## Supplementary material for "Cell type-specific epigenetic regulatory circuitry of coronary artery disease loci": SKMC_DNase_c7_hg38_EnhancerInteractions.bed (part 1 of 13)

```
chr1	267984	268134	1:267984-268134	-
chr1	605253	605403	1:605253-605403	-
chr1	778675	778825	1:778675-778825	-
chr1	817253	817403	1:817253-817403	ENSG00000283040,ENSG00000225880,ENSG00000228794,ENSG00000177757,ENSG00000230092,ENSG00000285268,ENSG00000237491,ENSG00000228327,ENSG00000198744,ENSG00000248527,ENSG00000240409,ENSG00000229344,ENSG00000278791,ENSG00000237973,ENSG00000230021,ENSG00000239945,ENSG00000237613,ENSG00000284332,ENSG00000243485,ENSG00000278267,ENSG00000227232
chr1	827456	827606	1:827456-827606	ENSG00000225880,ENSG00000228794,ENSG00000285268,ENSG00000237491,ENSG00000228327,ENSG00000230021,ENSG00000240361
chr1	827606	827756	1:827606-827756	ENSG00000225880,ENSG00000228794,ENSG00000285268,ENSG00000237491,ENSG00000228327,ENSG00000230021,ENSG00000240361
chr1	838458	838608	1:838458-838608	ENSG00000225880,ENSG00000228794,ENSG00000268663,ENSG00000198744,ENSG00000248527,ENSG00000240409,ENSG00000229344,ENSG00000278791,ENSG00000237973,ENSG00000225630,ENSG00000225972,ENSG00000230021
chr1	850510	850660	1:850510-850660	ENSG00000228794,ENSG00000225630,ENSG00000225972,ENSG00000235146
chr1	851495	851645	1:851495-851645	ENSG00000283040,ENSG00000230368,ENSG00000288531,ENSG00000228794,ENSG00000285268,ENSG00000237491,ENSG00000228327,ENSG00000198744,ENSG00000248527,ENSG00000240409,ENSG00000229344,ENSG00000278791,ENSG00000237973,ENSG00000225630,ENSG00000225972,ENSG00000235146,ENSG00000230021
chr1	858775	858925	1:858775-858925	ENSG00000283040,ENSG00000288531,ENSG00000228794,ENSG00000285268,ENSG00000237491,ENSG00000228327,ENSG00000198744,ENSG00000248527,ENSG00000240409,ENSG00000229344,ENSG00000278791,ENSG00000237973
chr1	867546	867696	1:867546-867696	ENSG00000283040,ENSG00000234711,ENSG00000230368,ENSG00000288531,ENSG00000237094
chr1	867717	867867	1:867717-867867	ENSG00000283040,ENSG00000234711,ENSG00000230368,ENSG00000288531,ENSG00000268663,ENSG00000237094
chr1	904675	904825	1:904675-904825	ENSG00000230699,ENSG00000272438,ENSG00000283040,ENSG00000230368,ENSG00000223181,ENSG00000241180,ENSG00000187583,ENSG00000187642
chr1	906847	906997	1:906847-906997	ENSG00000230699,ENSG00000272438,ENSG00000283040,ENSG00000225630,ENSG00000225972,ENSG00000223972,ENSG00000241180,ENSG00000223764,ENSG00000187583
chr1	921155	921305	1:921155-921305	ENSG00000230699,ENSG00000283040,ENSG00000241180,ENSG00000223764,ENSG00000187634,ENSG00000187583
chr1	923755	923905	1:923755-923905	ENSG00000230699,ENSG00000272438,ENSG00000283040,ENSG00000198744,ENSG00000248527,ENSG00000240409,ENSG00000229344,ENSG00000278791,ENSG00000237973,ENSG00000241180,ENSG00000223764,ENSG00000187634,ENSG00000187583
chr1	940355	940505	1:940355-940505	ENSG00000187634,ENSG00000188976,ENSG00000187961,ENSG00000187583
chr1	941715	941865	1:941715-941865	ENSG00000230699,ENSG00000283040,ENSG00000228327,ENSG00000198744,ENSG00000248527,ENSG00000240409,ENSG00000229344,ENSG00000278791,ENSG00000237973,ENSG00000241180,ENSG00000187634,ENSG00000188976,ENSG00000187961,ENSG00000187583,ENSG00000187642
chr1	943235	943385	1:943235-943385	ENSG00000230699,ENSG00000283040,ENSG00000228327,ENSG00000198744,ENSG00000248527,ENSG00000240409,ENSG00000229344,ENSG00000278791,ENSG00000237973,ENSG00000241180,ENSG00000187634,ENSG00000188976,ENSG00000187961,ENSG00000187583,ENSG00000187642
chr1	944395	944545	1:944395-944545	ENSG00000187634,ENSG00000188976,ENSG00000187961,ENSG00000187583
chr1	959255	959405	1:959255-959405	ENSG00000235146,ENSG00000230021,ENSG00000188976,ENSG00000187961,ENSG00000187583,ENSG00000187642
chr1	1000095	1000245	1:1000095-1000245	ENSG00000233750,ENSG00000239945,ENSG00000237613,ENSG00000284332,ENSG00000243485,ENSG00000278267,ENSG00000227232,ENSG00000239906,ENSG00000241860,ENSG00000222623,ENSG00000241599,ENSG00000187961,ENSG00000187583,ENSG00000187642,ENSG00000272512,ENSG00000188290,ENSG00000187608,ENSG00000231702,ENSG00000224969,ENSG00000285812
chr1	1000795	1000945	1:1000795-1000945	ENSG00000187583,ENSG00000187642,ENSG00000272512,ENSG00000188290,ENSG00000187608,ENSG00000231702,ENSG00000224969,ENSG00000285812
chr1	1005341	1005491	1:1005341-1005491	ENSG00000187642,ENSG00000188290,ENSG00000187608,ENSG00000231702,ENSG00000224969
chr1	1013335	1013485	1:1013335-1013485	ENSG00000268663,ENSG00000187642,ENSG00000188290,ENSG00000187608,ENSG00000231702,ENSG00000224969
chr1	1019475	1019625	1:1019475-1019625	ENSG00000187642,ENSG00000187608,ENSG00000224969,ENSG00000188157
chr1	1033095	1033245	1:1033095-1033245	ENSG00000188157
chr1	1040755	1040905	1:1040755-1040905	ENSG00000187642,ENSG00000188157,ENSG00000242590,ENSG00000217801,ENSG00000273443,ENSG00000285812
chr1	1059573	1059723	1:1059573-1059723	ENSG00000188157,ENSG00000242590,ENSG00000217801,ENSG00000273443
chr1	1064235	1064385	1:1064235-1064385	ENSG00000187583,ENSG00000187642,ENSG00000188157,ENSG00000242590,ENSG00000217801,ENSG00000273443,ENSG00000237330,ENSG00000285812
chr1	1079635	1079785	1:1079635-1079785	ENSG00000273443,ENSG00000237330,ENSG00000131591,ENSG00000285812
chr1	1116215	1116365	1:1116215-1116365	ENSG00000233750,ENSG00000239945,ENSG00000237613,ENSG00000284332,ENSG00000243485,ENSG00000278267,ENSG00000227232,ENSG00000239906,ENSG00000241860,ENSG00000222623,ENSG00000241599,ENSG00000279457,ENSG00000273874,ENSG00000286448,ENSG00000236679,ENSG00000236601,ENSG00000269732,ENSG00000284733,ENSG00000233653,ENSG00000187642,ENSG00000131591,ENSG00000285812,ENSG00000223823,ENSG00000207730,ENSG00000207607,ENSG00000198976,ENSG00000272141,ENSG00000205231,ENSG00000162571,ENSG00000184163,ENSG00000260179,ENSG00000230415,ENSG00000162572,ENSG00000284372
chr1	1133515	1133665	1:1133515-1133665	ENSG00000223823,ENSG00000207730,ENSG00000207607,ENSG00000198976,ENSG00000272141,ENSG00000205231
chr1	1157495	1157645	1:1157495-1157645	ENSG00000223823,ENSG00000207730,ENSG00000207607,ENSG00000198976,ENSG00000272141,ENSG00000205231,ENSG00000162571
chr1	1188075	1188225	1:1188075-1188225	ENSG00000223181,ENSG00000207730,ENSG00000207607,ENSG00000198976,ENSG00000272141,ENSG00000205231,ENSG00000162571
chr1	1208135	1208285	1:1208135-1208285	ENSG00000268663,ENSG00000285812,ENSG00000207730,ENSG00000207607,ENSG00000198976,ENSG00000272141,ENSG00000205231,ENSG00000162571,ENSG00000186891,ENSG00000186827,ENSG00000184163,ENSG00000260179
chr1	1209035	1209185	1:1209035-1209185	ENSG00000207730,ENSG00000207607,ENSG00000198976,ENSG00000272141,ENSG00000205231,ENSG00000162571,ENSG00000186891,ENSG00000186827
chr1	1230795	1230945	1:1230795-1230945	ENSG00000230021,ENSG00000238009,ENSG00000078808,ENSG00000176022,ENSG00000184163,ENSG00000260179
chr1	1231498	1231648	1:1231498-1231648	ENSG00000238009,ENSG00000078808,ENSG00000176022,ENSG00000184163
chr1	1232015	1232165	1:1232015-1232165	ENSG00000230021,ENSG00000278757,ENSG00000250575,ENSG00000233750,ENSG00000239945,ENSG00000238009,ENSG00000237613,ENSG00000284332,ENSG00000243485,ENSG00000278267,ENSG00000227232,ENSG00000239906,ENSG00000241860,ENSG00000222623,ENSG00000241599,ENSG00000279457,ENSG00000273874,ENSG00000286448,ENSG00000236679,ENSG00000236601,ENSG00000269732,ENSG00000284733,ENSG00000233653,ENSG00000131591,ENSG00000285812,ENSG00000223823,ENSG00000207730,ENSG00000207607,ENSG00000198976,ENSG00000272141,ENSG00000205231,ENSG00000162571,ENSG00000186827,ENSG00000078808,ENSG00000176022,ENSG00000184163,ENSG00000260179,ENSG00000162572
chr1	1264955	1265105	1:1264955-1265105	ENSG00000223181,ENSG00000225630,ENSG00000225972,ENSG00000240361,ENSG00000279457,ENSG00000273874,ENSG00000286448,ENSG00000236679,ENSG00000236601,ENSG00000285812,ENSG00000207730,ENSG00000207607,ENSG00000198976,ENSG00000272141,ENSG00000205231,ENSG00000162571,ENSG00000184163,ENSG00000260179,ENSG00000160087,ENSG00000230415,ENSG00000162572,ENSG00000169962,ENSG00000284372
chr1	1265455	1265605	1:1265455-1265605	ENSG00000223181,ENSG00000240361,ENSG00000184163,ENSG00000260179,ENSG00000160087,ENSG00000230415,ENSG00000162572
chr1	1273815	1273965	1:1273815-1273965	ENSG00000184163,ENSG00000260179,ENSG00000160087,ENSG00000230415,ENSG00000162572
chr1	1291875	1292025	1:1291875-1292025	ENSG00000162572,ENSG00000131584,ENSG00000278073
chr1	1299055	1299205	1:1299055-1299205	ENSG00000162572,ENSG00000131584,ENSG00000278073
chr1	1304755	1304905	1:1304755-1304905	ENSG00000162572,ENSG00000131584,ENSG00000278073,ENSG00000169972
chr1	1305655	1305805	1:1305655-1305805	ENSG00000131584,ENSG00000169972,ENSG00000127054,ENSG00000283712,ENSG00000169962
chr1	1308275	1308425	1:1308275-1308425	ENSG00000162572,ENSG00000131584,ENSG00000278073,ENSG00000169972,ENSG00000127054,ENSG00000283712,ENSG00000240731,ENSG00000224051,ENSG00000169962,ENSG00000107404,ENSG00000284372
chr1	1318355	1318505	1:1318355-1318505	ENSG00000169972,ENSG00000127054,ENSG00000283712,ENSG00000240731,ENSG00000224051,ENSG00000169962,ENSG00000107404,ENSG00000284372
chr1	1324615	1324765	1:1324615-1324765	ENSG00000127054,ENSG00000240731,ENSG00000224051,ENSG00000169962,ENSG00000107404,ENSG00000284372
chr1	1358575	1358725	1:1358575-1358725	ENSG00000223181,ENSG00000169962,ENSG00000107404,ENSG00000284372,ENSG00000162576
chr1	1359375	1359525	1:1359375-1359525	ENSG00000223181,ENSG00000169962,ENSG00000107404,ENSG00000284372,ENSG00000162576
chr1	1359835	1359985	1:1359835-1359985	ENSG00000223181,ENSG00000169962,ENSG00000107404,ENSG00000284372,ENSG00000162576
chr1	1360675	1360825	1:1360675-1360825	ENSG00000169962,ENSG00000107404,ENSG00000284372,ENSG00000162576,ENSG00000235098,ENSG00000225905,ENSG00000225285,ENSG00000179403
chr1	1362115	1362265	1:1362115-1362265	ENSG00000169962,ENSG00000107404,ENSG00000284372,ENSG00000162576
chr1	1375355	1375505	1:1375355-1375505	ENSG00000229905,ENSG00000229376,ENSG00000284662,ENSG00000198744,ENSG00000248527,ENSG00000240409,ENSG00000229344,ENSG00000278791,ENSG00000237973,ENSG00000278757,ENSG00000250575,ENSG00000233750,ENSG00000239945,ENSG00000237613,ENSG00000284332,ENSG00000243485,ENSG00000278267,ENSG00000227232,ENSG00000239906,ENSG00000241860,ENSG00000222623,ENSG00000241599,ENSG00000279457,ENSG00000273874,ENSG00000286448,ENSG00000236679,ENSG00000236601,ENSG00000269732,ENSG00000284733,ENSG00000233653,ENSG00000169972,ENSG00000127054,ENSG00000224051,ENSG00000169962,ENSG00000107404,ENSG00000284372,ENSG00000162576,ENSG00000175756,ENSG00000223663,ENSG00000221978,ENSG00000224870,ENSG00000242485,ENSG00000264293,ENSG00000272455,ENSG00000235098,ENSG00000225905,ENSG00000205116,ENSG00000225285,ENSG00000179403,ENSG00000215915,ENSG00000160072,ENSG00000284740
chr1	1398240	1398390	1:1398240-1398390	ENSG00000221978,ENSG00000224870
chr1	1399375	1399525	1:1399375-1399525	ENSG00000169962,ENSG00000107404,ENSG00000284372,ENSG00000175756,ENSG00000223663,ENSG00000221978,ENSG00000224870,ENSG00000242485,ENSG00000264293,ENSG00000272455,ENSG00000235098,ENSG00000225905,ENSG00000205116,ENSG00000225285,ENSG00000179403,ENSG00000215915,ENSG00000284740
chr1	1402135	1402285	1:1402135-1402285	ENSG00000221978,ENSG00000224870,ENSG00000242485,ENSG00000264293,ENSG00000272455,ENSG00000235098,ENSG00000225905,ENSG00000205116,ENSG00000225285,ENSG00000179403
chr1	1407255	1407405	1:1407255-1407405	ENSG00000221978,ENSG00000224870,ENSG00000242485,ENSG00000264293,ENSG00000272455,ENSG00000235098,ENSG00000225905,ENSG00000205116,ENSG00000225285,ENSG00000179403,ENSG00000215915
chr1	1471635	1471785	1:1471635-1471785	ENSG00000235098,ENSG00000225905,ENSG00000205116,ENSG00000225285,ENSG00000179403,ENSG00000215915,ENSG00000160072,ENSG00000284740
chr1	1511975	1512125	1:1511975-1512125	ENSG00000229905,ENSG00000229376,ENSG00000284662,ENSG00000278757,ENSG00000250575,ENSG00000233750,ENSG00000239945,ENSG00000237613,ENSG00000284332,ENSG00000243485,ENSG00000278267,ENSG00000227232,ENSG00000239906,ENSG00000241860,ENSG00000222623,ENSG00000241599,ENSG00000279457,ENSG00000273874,ENSG00000286448,ENSG00000236679,ENSG00000236601,ENSG00000269732,ENSG00000284733,ENSG00000233653,ENSG00000169962,ENSG00000107404,ENSG00000284372,ENSG00000235098,ENSG00000225905,ENSG00000205116,ENSG00000225285,ENSG00000179403,ENSG00000215915,ENSG00000160072,ENSG00000284740,ENSG00000197785,ENSG00000205090,ENSG00000160075,ENSG00000215014,ENSG00000274481,ENSG00000228594,ENSG00000286989
chr1	1540575	1540725	1:1540575-1540725	ENSG00000223972,ENSG00000205090,ENSG00000160075
chr1	1554935	1555085	1:1554935-1555085	ENSG00000205090,ENSG00000160075,ENSG00000215014,ENSG00000274481,ENSG00000228594,ENSG00000286989
chr1	1574835	1574985	1:1574835-1574985	ENSG00000189409,ENSG00000205090,ENSG00000160075,ENSG00000215014,ENSG00000274481,ENSG00000228594,ENSG00000286989
chr1	1614315	1614465	1:1614315-1614465	ENSG00000189409,ENSG00000197530,ENSG00000272106,ENSG00000274481,ENSG00000228594,ENSG00000286989
chr1	1615335	1615485	1:1615335-1615485	ENSG00000189409,ENSG00000197530,ENSG00000272106,ENSG00000268663,ENSG00000225630,ENSG00000225972,ENSG00000274481,ENSG00000228594,ENSG00000286989
chr1	1615735	1615885	1:1615735-1615885	ENSG00000189409,ENSG00000197530,ENSG00000272106,ENSG00000268663,ENSG00000274481,ENSG00000228594,ENSG00000286989
chr1	1622355	1622505	1:1622355-1622505	ENSG00000189409,ENSG00000197530,ENSG00000272106
chr1	1630395	1630545	1:1630395-1630545	ENSG00000189409,ENSG00000197530
chr1	1659054	1659204	1:1659054-1659204	ENSG00000008128,ENSG00000269737,ENSG00000272004,ENSG00000248333,ENSG00000189409,ENSG00000197530,ENSG00000272106,ENSG00000274481,ENSG00000228594,ENSG00000286989
chr1	1677776	1677926	1:1677776-1677926	ENSG00000269737
chr1	1686316	1686466	1:1686316-1686466	ENSG00000215914,ENSG00000269737,ENSG00000189339,ENSG00000229905,ENSG00000229376,ENSG00000284662,ENSG00000268020,ENSG00000274481,ENSG00000228594,ENSG00000286989
chr1	1692397	1692547	1:1692397-1692547	ENSG00000215914,ENSG00000189339
chr1	1692796	1692946	1:1692796-1692946	ENSG00000215790,ENSG00000227775,ENSG00000268575,ENSG00000008128,ENSG00000215914,ENSG00000269737,ENSG00000189339
chr1	1724336	1724486	1:1724336-1724486	ENSG00000215790,ENSG00000227775,ENSG00000268575,ENSG00000008128,ENSG00000215914,ENSG00000269737,ENSG00000272004,ENSG00000248333
chr1	1728523	1728673	1:1728523-1728673	ENSG00000227775,ENSG00000268575
chr1	1728673	1728823	1:1728673-1728823	ENSG00000227775,ENSG00000268575
chr1	1741076	1741226	1:1741076-1741226	ENSG00000008130,ENSG00000215790,ENSG00000227775,ENSG00000268575,ENSG00000008128,ENSG00000269737,ENSG00000189339,ENSG00000229905,ENSG00000229376,ENSG00000284662,ENSG00000278757,ENSG00000250575,ENSG00000279928,ENSG00000269732,ENSG00000284733,ENSG00000233653,ENSG00000228594,ENSG00000286989
chr1	1745672	1745822	1:1745672-1745822	ENSG00000008130,ENSG00000215790
chr1	1746136	1746286	1:1746136-1746286	ENSG00000008130,ENSG00000215790,ENSG00000268575,ENSG00000215914
chr1	1777611	1777761	1:1777611-1777761	ENSG00000008130
chr1	1780496	1780646	1:1780496-1780646	ENSG00000008130,ENSG00000279928
chr1	1782780	1782930	1:1782780-1782930	ENSG00000008130,ENSG00000279928
chr1	1834096	1834246	1:1834096-1834246	ENSG00000078369
chr1	1841736	1841886	1:1841736-1841886	ENSG00000078369
chr1	1858756	1858906	1:1858756-1858906	ENSG00000078369
chr1	1859271	1859421	1:1859271-1859421	-
chr1	1891076	1891226	1:1891076-1891226	ENSG00000231050,ENSG00000078369
chr1	1906314	1906464	1:1906314-1906464	ENSG00000231050
chr1	1909196	1909346	1:1909196-1909346	ENSG00000178821,ENSG00000169885,ENSG00000231050,ENSG00000078369,ENSG00000008130
chr1	1919416	1919566	1:1919416-1919566	ENSG00000226969,ENSG00000187730,ENSG00000233542,ENSG00000142609,ENSG00000178821,ENSG00000169885
chr1	1960096	1960246	1:1960096-1960246	ENSG00000226969,ENSG00000187730,ENSG00000233542,ENSG00000142609
chr1	1960518	1960668	1:1960518-1960668	ENSG00000226969,ENSG00000187730,ENSG00000233542,ENSG00000142609
chr1	2003767	2003917	1:2003767-2003917	ENSG00000187730,ENSG00000233542,ENSG00000142609,ENSG00000223972
chr1	2044876	2045026	1:2044876-2045026	ENSG00000226969,ENSG00000187730,ENSG00000233542,ENSG00000186092
chr1	2073576	2073726	1:2073576-2073726	ENSG00000067606,ENSG00000226969,ENSG00000187730,ENSG00000233542
chr1	2088536	2088686	1:2088536-2088686	ENSG00000067606,ENSG00000226969,ENSG00000187730,ENSG00000233542
chr1	2132316	2132466	1:2132316-2132466	ENSG00000067606
chr1	2132636	2132786	1:2132636-2132786	ENSG00000067606
chr1	2133276	2133426	1:2133276-2133426	ENSG00000272420,ENSG00000271806,ENSG00000067606,ENSG00000226969,ENSG00000187730,ENSG00000233542,ENSG00000229905,ENSG00000229376,ENSG00000284662,ENSG00000278757,ENSG00000250575,ENSG00000233750,ENSG00000239945,ENSG00000237613,ENSG00000284332,ENSG00000243485,ENSG00000278267,ENSG00000227232,ENSG00000239906,ENSG00000241860,ENSG00000222623,ENSG00000241599,ENSG00000279457,ENSG00000273874,ENSG00000286448,ENSG00000236679,ENSG00000236601,ENSG00000269732,ENSG00000284733,ENSG00000233653
chr1	2135636	2135786	1:2135636-2135786	ENSG00000271806,ENSG00000067606,ENSG00000226969,ENSG00000187730
chr1	2140116	2140266	1:2140116-2140266	ENSG00000271806,ENSG00000067606
chr1	2170331	2170481	1:2170331-2170481	ENSG00000283259,ENSG00000067606
chr1	2189636	2189786	1:2189636-2189786	ENSG00000272420,ENSG00000269896,ENSG00000162585,ENSG00000182873,ENSG00000226969,ENSG00000187730,ENSG00000233542
chr1	2189976	2190126	1:2189976-2190126	ENSG00000162585
chr1	2192302	2192452	1:2192302-2192452	ENSG00000162585
chr1	2195017	2195167	1:2195017-2195167	ENSG00000162585
chr1	2199356	2199506	1:2199356-2199506	ENSG00000272420,ENSG00000269896,ENSG00000162585
chr1	2204790	2204940	1:2204790-2204940	ENSG00000228463
chr1	2205196	2205346	1:2205196-2205346	ENSG00000269896,ENSG00000234396,ENSG00000162585,ENSG00000198744,ENSG00000248527,ENSG00000240409,ENSG00000229344,ENSG00000278791,ENSG00000237973
chr1	2207796	2207946	1:2207796-2207946	ENSG00000234396,ENSG00000162585
chr1	2208356	2208506	1:2208356-2208506	ENSG00000285945,ENSG00000272420,ENSG00000269896,ENSG00000234396,ENSG00000162585,ENSG00000198744,ENSG00000248527,ENSG00000240409,ENSG00000229344,ENSG00000278791,ENSG00000237973
chr1	2212556	2212706	1:2212556-2212706	ENSG00000283259,ENSG00000272420,ENSG00000269896,ENSG00000157933,ENSG00000234396,ENSG00000162585
chr1	2214176	2214326	1:2214176-2214326	ENSG00000234396,ENSG00000162585
chr1	2227796	2227946	1:2227796-2227946	ENSG00000272420,ENSG00000269896,ENSG00000287356,ENSG00000157933,ENSG00000234396,ENSG00000162585,ENSG00000229905,ENSG00000229376,ENSG00000284662
chr1	2232027	2232177	1:2232027-2232177	ENSG00000157933,ENSG00000268903,ENSG00000269981
chr1	2234556	2234706	1:2234556-2234706	ENSG00000285945,ENSG00000272420,ENSG00000269896,ENSG00000287356,ENSG00000157933,ENSG00000268903,ENSG00000269981
chr1	2257296	2257446	1:2257296-2257446	-
chr1	2279376	2279526	1:2279376-2279526	ENSG00000272420,ENSG00000269896,ENSG00000287356,ENSG00000157933,ENSG00000229905,ENSG00000229376,ENSG00000284662,ENSG00000268663,ENSG00000278757,ENSG00000250575,ENSG00000233750,ENSG00000239945,ENSG00000237613,ENSG00000284332,ENSG00000243485,ENSG00000278267,ENSG00000227232,ENSG00000223972,ENSG00000239906,ENSG00000241860,ENSG00000222623,ENSG00000241599,ENSG00000279457,ENSG00000273874,ENSG00000286448,ENSG00000236679,ENSG00000236601,ENSG00000269732,ENSG00000284733,ENSG00000233653
chr1	2290816	2290966	1:2290816-2290966	ENSG00000285945,ENSG00000272420,ENSG00000269896,ENSG00000272161,ENSG00000287356,ENSG00000157933,ENSG00000187730,ENSG00000233542,ENSG00000229905,ENSG00000229376,ENSG00000284662,ENSG00000225630,ENSG00000225972,ENSG00000278757,ENSG00000250575,ENSG00000233750,ENSG00000239945,ENSG00000238009,ENSG00000237613,ENSG00000284332,ENSG00000243485,ENSG00000278267,ENSG00000227232,ENSG00000239906,ENSG00000241860,ENSG00000222623,ENSG00000241599,ENSG00000279457,ENSG00000273874,ENSG00000286448,ENSG00000236679,ENSG00000236601,ENSG00000269732,ENSG00000284733,ENSG00000233653
chr1	2304976	2305126	1:2304976-2305126	ENSG00000272420,ENSG00000287356,ENSG00000157933
chr1	2311573	2311723	1:2311573-2311723	ENSG00000287356
chr1	2322296	2322446	1:2322296-2322446	ENSG00000272420,ENSG00000269896,ENSG00000272161,ENSG00000287356
chr1	2330936	2331086	1:2330936-2331086	ENSG00000272420,ENSG00000269896,ENSG00000272161
chr1	2381816	2381966	1:2381816-2381966	ENSG00000272420,ENSG00000116151
chr1	2391596	2391746	1:2391596-2391746	ENSG00000283259,ENSG00000285945,ENSG00000215912,ENSG00000157873,ENSG00000238164,ENSG00000157911,ENSG00000157916,ENSG00000272420,ENSG00000269896,ENSG00000116151
chr1	2405248	2405398	1:2405248-2405398	ENSG00000157911
chr1	2412556	2412706	1:2412556-2412706	ENSG00000283259,ENSG00000285945,ENSG00000215912,ENSG00000225931,ENSG00000157873,ENSG00000238164,ENSG00000272449,ENSG00000157911,ENSG00000157916
chr1	2451876	2452026	1:2451876-2452026	ENSG00000231630,ENSG00000287396,ENSG00000233234,ENSG00000285945,ENSG00000215912,ENSG00000225931,ENSG00000238164,ENSG00000149527,ENSG00000198744,ENSG00000248527,ENSG00000240409,ENSG00000229344,ENSG00000278791,ENSG00000237973
chr1	2494376	2494526	1:2494376-2494526	ENSG00000215912,ENSG00000225931,ENSG00000229393,ENSG00000224387,ENSG00000149527
chr1	2501316	2501466	1:2501316-2501466	ENSG00000229393,ENSG00000224387,ENSG00000149527
chr1	2526216	2526366	1:2526216-2526366	ENSG00000215912,ENSG00000225931,ENSG00000157873,ENSG00000238164,ENSG00000272449,ENSG00000197921,ENSG00000157881,ENSG00000157911
chr1	2526556	2526706	1:2526556-2526706	ENSG00000225931,ENSG00000157873,ENSG00000238164,ENSG00000272449,ENSG00000197921,ENSG00000157881
chr1	2586476	2586626	1:2586476-2586626	ENSG00000231630,ENSG00000287396,ENSG00000233234,ENSG00000283259,ENSG00000215912,ENSG00000237058,ENSG00000142606,ENSG00000157870,ENSG00000228037,ENSG00000225931,ENSG00000157873,ENSG00000238164,ENSG00000272449,ENSG00000157881,ENSG00000157911
chr1	2642570	2642720	1:2642570-2642720	ENSG00000237058
chr1	2643216	2643366	1:2643216-2643366	ENSG00000231630,ENSG00000287396,ENSG00000233234,ENSG00000283259,ENSG00000215912,ENSG00000237058,ENSG00000142606,ENSG00000225931,ENSG00000157873,ENSG00000238164
chr1	2772534	2772684	1:2772534-2772684	ENSG00000231630,ENSG00000287396,ENSG00000233234,ENSG00000283259,ENSG00000285945,ENSG00000215912
chr1	2848237	2848387	1:2848237-2848387	ENSG00000231630,ENSG00000287396,ENSG00000233234,ENSG00000268663
chr1	3069151	3069301	1:3069151-3069301	ENSG00000142611,ENSG00000177133
chr1	3069686	3069836	1:3069686-3069836	ENSG00000142611,ENSG00000177133
chr1	3186636	3186786	1:3186636-3186786	ENSG00000279839
chr1	3219331	3219481	1:3219331-3219481	ENSG00000279839,ENSG00000226286
chr1	3276071	3276221	1:3276071-3276221	ENSG00000279839,ENSG00000283572,ENSG00000169717,ENSG00000284745
chr1	3306691	3306841	1:3306691-3306841	ENSG00000287828,ENSG00000272235,ENSG00000279839,ENSG00000226286,ENSG00000283572,ENSG00000169717,ENSG00000284745,ENSG00000231630,ENSG00000287396,ENSG00000233234
chr1	3306871	3307021	1:3306871-3307021	ENSG00000287828,ENSG00000272235,ENSG00000279839,ENSG00000226286,ENSG00000283572,ENSG00000169717,ENSG00000284745,ENSG00000231630,ENSG00000287396,ENSG00000233234
chr1	3313231	3313381	1:3313231-3313381	ENSG00000284666,ENSG00000231510,ENSG00000284674,ENSG00000284739,ENSG00000287586,ENSG00000232596,ENSG00000227169,ENSG00000284694,ENSG00000229280,ENSG00000284668,ENSG00000235131,ENSG00000207776,ENSG00000272088,ENSG00000287828,ENSG00000272235,ENSG00000279839,ENSG00000226286,ENSG00000283572,ENSG00000142611,ENSG00000177133,ENSG00000169717,ENSG00000284745,ENSG00000231630,ENSG00000287396,ENSG00000233234,ENSG00000285945,ENSG00000215912
chr1	3313751	3313901	1:3313751-3313901	ENSG00000284674,ENSG00000284739,ENSG00000229280,ENSG00000284668,ENSG00000287828,ENSG00000272235,ENSG00000279839,ENSG00000226286,ENSG00000283572,ENSG00000142611,ENSG00000177133,ENSG00000169717,ENSG00000284745,ENSG00000231630,ENSG00000287396,ENSG00000233234,ENSG00000215912
chr1	3314775	3314925	1:3314775-3314925	ENSG00000287828,ENSG00000272235,ENSG00000226286,ENSG00000283572
chr1	3352551	3352701	1:3352551-3352701	ENSG00000232596,ENSG00000227169,ENSG00000229280,ENSG00000287828,ENSG00000279839,ENSG00000226286,ENSG00000283572,ENSG00000142611,ENSG00000177133,ENSG00000169717,ENSG00000284745,ENSG00000231630,ENSG00000287396,ENSG00000233234,ENSG00000283259,ENSG00000285945,ENSG00000215912
chr1	3353051	3353201	1:3353051-3353201	ENSG00000169717
chr1	3369251	3369401	1:3369251-3369401	ENSG00000286518
chr1	3369851	3370001	1:3369851-3370001	ENSG00000232596,ENSG00000227169,ENSG00000229280,ENSG00000284668,ENSG00000286518,ENSG00000287828,ENSG00000279839,ENSG00000226286,ENSG00000283572,ENSG00000142611,ENSG00000177133,ENSG00000169717,ENSG00000284745,ENSG00000231630,ENSG00000287396,ENSG00000233234,ENSG00000215912
chr1	3402279	3402429	1:3402279-3402429	ENSG00000142611
chr1	3410211	3410361	1:3410211-3410361	ENSG00000142611,ENSG00000169717,ENSG00000231630,ENSG00000287396,ENSG00000233234
chr1	3424791	3424941	1:3424791-3424941	ENSG00000142611,ENSG00000169717
chr1	3453251	3453401	1:3453251-3453401	ENSG00000272088,ENSG00000130762
chr1	3471571	3471721	1:3471571-3471721	ENSG00000272088,ENSG00000130762
chr1	3471851	3472001	1:3471851-3472001	ENSG00000272088,ENSG00000130762
chr1	3473651	3473801	1:3473651-3473801	ENSG00000162591,ENSG00000272088,ENSG00000130762
chr1	3504288	3504438	1:3504288-3504438	ENSG00000162591,ENSG00000272088
chr1	3543411	3543561	1:3543411-3543561	ENSG00000207776,ENSG00000162591
chr1	3587470	3587620	1:3587470-3587620	ENSG00000207776
chr1	3619091	3619241	1:3619091-3619241	ENSG00000158109,ENSG00000238260,ENSG00000207776,ENSG00000162591,ENSG00000272088
chr1	3624771	3624921	1:3624771-3624921	ENSG00000235131,ENSG00000078900,ENSG00000116213,ENSG00000158109,ENSG00000238260,ENSG00000207776,ENSG00000162591,ENSG00000272088
chr1	3625644	3625794	1:3625644-3625794	ENSG00000158109,ENSG00000238260
chr1	3650071	3650221	1:3650071-3650221	ENSG00000235131,ENSG00000227589,ENSG00000078900,ENSG00000116213,ENSG00000158109
chr1	3666645	3666795	1:3666645-3666795	ENSG00000235131,ENSG00000227589
chr1	3724515	3724665	1:3724515-3724665	ENSG00000235131,ENSG00000078900
chr1	3735413	3735563	1:3735413-3735563	ENSG00000162592,ENSG00000276189,ENSG00000227372,ENSG00000235131
chr1	3735772	3735922	1:3735772-3735922	ENSG00000162592,ENSG00000276189,ENSG00000227372,ENSG00000235131
chr1	3747331	3747481	1:3747331-3747481	ENSG00000162592,ENSG00000276189,ENSG00000227372
chr1	3772551	3772701	1:3772551-3772701	ENSG00000272153,ENSG00000266075,ENSG00000130764,ENSG00000235169,ENSG00000162592,ENSG00000227372
chr1	3775571	3775721	1:3775571-3775721	ENSG00000272153,ENSG00000266075,ENSG00000130764,ENSG00000235169
chr1	3796471	3796621	1:3796471-3796621	ENSG00000272153,ENSG00000266075,ENSG00000130764,ENSG00000235169,ENSG00000162592,ENSG00000227372,ENSG00000235131
chr1	3800131	3800281	1:3800131-3800281	ENSG00000272153,ENSG00000130764
chr1	3828171	3828321	1:3828171-3828321	ENSG00000116198
chr1	3857371	3857521	1:3857371-3857521	ENSG00000169598,ENSG00000116198
chr1	3858311	3858461	1:3858311-3858461	ENSG00000169598,ENSG00000116198
chr1	3863325	3863475	1:3863325-3863475	ENSG00000169598,ENSG00000116198
chr1	3900671	3900821	1:3900671-3900821	ENSG00000231510,ENSG00000232596,ENSG00000227169,ENSG00000284694,ENSG00000229280,ENSG00000284668,ENSG00000226374,ENSG00000233304,ENSG00000236423,ENSG00000198912,ENSG00000169598,ENSG00000116198,ENSG00000272153
chr1	3901331	3901481	1:3901331-3901481	ENSG00000232596,ENSG00000229280,ENSG00000284668,ENSG00000233304,ENSG00000236423,ENSG00000198912,ENSG00000169598,ENSG00000116198
chr1	3903531	3903681	1:3903531-3903681	ENSG00000236423,ENSG00000198912
chr1	3910914	3911064	1:3910914-3911064	ENSG00000284668,ENSG00000233304
chr1	3954807	3954957	1:3954807-3954957	ENSG00000284668,ENSG00000226374,ENSG00000233304
chr1	4018139	4018289	1:4018139-4018289	ENSG00000284703,ENSG00000284668
chr1	4375975	4376125	1:4375975-4376125	ENSG00000284674,ENSG00000284739,ENSG00000232596,ENSG00000227169,ENSG00000284694,ENSG00000235054,ENSG00000229280,ENSG00000284668
chr1	4380675	4380825	1:4380675-4380825	ENSG00000231510,ENSG00000284674,ENSG00000284739,ENSG00000287586,ENSG00000232596,ENSG00000227169,ENSG00000284694,ENSG00000235054,ENSG00000229280,ENSG00000284668
chr1	4666835	4666985	1:4666835-4666985	ENSG00000231510,ENSG00000284674,ENSG00000284739,ENSG00000287586,ENSG00000196581,ENSG00000232596,ENSG00000227169,ENSG00000284694
chr1	4667027	4667177	1:4667027-4667177	ENSG00000287586,ENSG00000196581,ENSG00000232596,ENSG00000227169,ENSG00000284694
chr1	4702955	4703105	1:4702955-4703105	ENSG00000231510,ENSG00000284674,ENSG00000284739,ENSG00000287586,ENSG00000196581,ENSG00000232596,ENSG00000227169,ENSG00000284694
chr1	4755548	4755698	1:4755548-4755698	ENSG00000287586,ENSG00000232596,ENSG00000227169
chr1	5317491	5317641	1:5317491-5317641	ENSG00000284616
chr1	5425936	5426086	1:5425936-5426086	ENSG00000284666
chr1	5510019	5510169	1:5510019-5510169	ENSG00000264341,ENSG00000283356,ENSG00000260972,ENSG00000284666,ENSG00000284692
chr1	5745915	5746065	1:5745915-5746065	ENSG00000264101,ENSG00000264341,ENSG00000236948,ENSG00000283356,ENSG00000260972,ENSG00000284666,ENSG00000284692,ENSG00000231510,ENSG00000284674,ENSG00000284739,ENSG00000196581
chr1	5811554	5811704	1:5811554-5811704	-
chr1	5889995	5890145	1:5889995-5890145	ENSG00000264101,ENSG00000264341
chr1	5891255	5891405	1:5891255-5891405	ENSG00000264101,ENSG00000264341
chr1	5891795	5891945	1:5891795-5891945	ENSG00000264101,ENSG00000264341,ENSG00000283356,ENSG00000260972,ENSG00000284666,ENSG00000284692
chr1	5916075	5916225	1:5916075-5916225	-
chr1	5923075	5923225	1:5923075-5923225	ENSG00000264101,ENSG00000264341,ENSG00000236948,ENSG00000283356,ENSG00000260972,ENSG00000284692
chr1	5933817	5933967	1:5933817-5933967	-
chr1	5938475	5938625	1:5938475-5938625	-
chr1	5980535	5980685	1:5980535-5980685	-
chr1	5982975	5983125	1:5982975-5983125	ENSG00000069424,ENSG00000131697,ENSG00000264101,ENSG00000264341,ENSG00000283356,ENSG00000260972,ENSG00000284666,ENSG00000284692
chr1	5983475	5983625	1:5983475-5983625	ENSG00000069424,ENSG00000131697,ENSG00000264101,ENSG00000264341,ENSG00000283356,ENSG00000260972,ENSG00000284692
chr1	5992495	5992645	1:5992495-5992645	ENSG00000069424,ENSG00000131697,ENSG00000236948,ENSG00000283356,ENSG00000260972,ENSG00000284692
chr1	6007475	6007625	1:6007475-6007625	-
chr1	6016355	6016505	1:6016355-6016505	-
chr1	6037395	6037545	1:6037395-6037545	ENSG00000069424
chr1	6052555	6052705	1:6052555-6052705	ENSG00000069424
chr1	6053035	6053185	1:6053035-6053185	-
chr1	6058695	6058845	1:6058695-6058845	-
chr1	6084015	6084165	1:6084015-6084165	-
chr1	6098615	6098765	1:6098615-6098765	ENSG00000116254,ENSG00000069424
chr1	6157795	6157945	1:6157795-6157945	-
chr1	6185315	6185465	1:6185315-6185465	ENSG00000116254
chr1	6185895	6186045	1:6185895-6186045	ENSG00000116254
chr1	6199615	6199765	1:6199615-6199765	ENSG00000215788,ENSG00000231868,ENSG00000265392,ENSG00000187017,ENSG00000173673,ENSG00000225077,ENSG00000116237,ENSG00000158286,ENSG00000226944,ENSG00000116251,ENSG00000285629,ENSG00000116254,ENSG00000264101
chr1	6222775	6222925	1:6222775-6222925	ENSG00000225077,ENSG00000116237,ENSG00000158286,ENSG00000226944
chr1	6235955	6236105	1:6235955-6236105	ENSG00000231868,ENSG00000265392,ENSG00000173673,ENSG00000225077,ENSG00000116237,ENSG00000158286,ENSG00000226944
chr1	6240495	6240645	1:6240495-6240645	ENSG00000173673,ENSG00000225077,ENSG00000116237
chr1	6245178	6245328	1:6245178-6245328	ENSG00000187017,ENSG00000173673
chr1	6246854	6247004	1:6246854-6247004	ENSG00000187017,ENSG00000173673
chr1	6260075	6260225	1:6260075-6260225	ENSG00000158292
chr1	6270153	6270303	1:6270153-6270303	ENSG00000158292
chr1	6273435	6273585	1:6273435-6273585	ENSG00000158292
chr1	6276515	6276665	1:6276515-6276665	ENSG00000215788,ENSG00000231868,ENSG00000265392,ENSG00000187017,ENSG00000158292
chr1	6294295	6294445	1:6294295-6294445	ENSG00000097021
chr1	6299735	6299885	1:6299735-6299885	ENSG00000265392,ENSG00000097021
chr1	6329975	6330125	1:6329975-6330125	ENSG00000231868,ENSG00000265392,ENSG00000187017
chr1	6330455	6330605	1:6330455-6330605	ENSG00000231868,ENSG00000265392,ENSG00000187017
chr1	6343635	6343785	1:6343635-6343785	ENSG00000215788,ENSG00000231868,ENSG00000265392,ENSG00000187017,ENSG00000069812
chr1	6345195	6345345	1:6345195-6345345	ENSG00000231868,ENSG00000265392,ENSG00000187017,ENSG00000097021
chr1	6385835	6385985	1:6385835-6385985	ENSG00000265392,ENSG00000271746,ENSG00000097021
chr1	6393375	6393525	1:6393375-6393525	ENSG00000265392,ENSG00000271746,ENSG00000097021
chr1	6393755	6393905	1:6393755-6393905	ENSG00000265392,ENSG00000187017,ENSG00000069812,ENSG00000271746,ENSG00000097021
chr1	6404735	6404885	1:6404735-6404885	ENSG00000231868,ENSG00000265392,ENSG00000187017,ENSG00000069812,ENSG00000271746,ENSG00000097021
chr1	6414515	6414665	1:6414515-6414665	ENSG00000231868,ENSG00000265392,ENSG00000187017,ENSG00000069812
chr1	6486575	6486725	1:6486575-6486725	ENSG00000171680,ENSG00000215788,ENSG00000231868,ENSG00000187017
chr1	6490523	6490673	1:6490523-6490673	ENSG00000171680,ENSG00000215788,ENSG00000231868
chr1	6491635	6491785	1:6491635-6491785	ENSG00000171680,ENSG00000215788,ENSG00000231868,ENSG00000187017
chr1	6501974	6502124	1:6501974-6502124	ENSG00000171680,ENSG00000215788
chr1	6502315	6502465	1:6502315-6502465	ENSG00000171680
chr1	6520077	6520227	1:6520077-6520227	ENSG00000171680
chr1	6544955	6545105	1:6544955-6545105	ENSG00000229519,ENSG00000253022,ENSG00000162408
chr1	6554475	6554625	1:6554475-6554625	ENSG00000173662,ENSG00000229519,ENSG00000253022,ENSG00000162408,ENSG00000215788
chr1	6579855	6580005	1:6579855-6580005	ENSG00000204859,ENSG00000173662,ENSG00000162408,ENSG00000215788,ENSG00000231868,ENSG00000187017,ENSG00000041988
chr1	6601195	6601345	1:6601195-6601345	ENSG00000204859,ENSG00000162413,ENSG00000116273,ENSG00000041988
chr1	6602875	6603025	1:6602875-6603025	ENSG00000204859,ENSG00000162413,ENSG00000116273,ENSG00000041988
chr1	6603495	6603645	1:6603495-6603645	ENSG00000204859,ENSG00000162413,ENSG00000116273,ENSG00000041988
chr1	6604035	6604185	1:6604035-6604185	ENSG00000204859,ENSG00000162413,ENSG00000116273,ENSG00000041988
chr1	6604335	6604485	1:6604335-6604485	ENSG00000204859,ENSG00000162408,ENSG00000162413,ENSG00000116273,ENSG00000041988
chr1	6613535	6613685	1:6613535-6613685	ENSG00000204859,ENSG00000173662,ENSG00000162408,ENSG00000215788,ENSG00000231868,ENSG00000187017,ENSG00000162413,ENSG00000116273,ENSG00000041988
chr1	6624795	6624945	1:6624795-6624945	ENSG00000041988
chr1	6638355	6638505	1:6638355-6638505	ENSG00000041988
chr1	6701775	6701925	1:6701775-6701925	ENSG00000007923
chr1	6720141	6720291	1:6720141-6720291	ENSG00000228750
chr1	6724675	6724825	1:6724675-6724825	ENSG00000228750
chr1	6743915	6744065	1:6743915-6744065	ENSG00000228750,ENSG00000284744
chr1	6784535	6784685	1:6784535-6784685	ENSG00000228750,ENSG00000284744,ENSG00000237436,ENSG00000171735,ENSG00000227950
chr1	6785155	6785305	1:6785155-6785305	ENSG00000283356,ENSG00000284666,ENSG00000007923,ENSG00000228750,ENSG00000284744,ENSG00000237436,ENSG00000171735,ENSG00000227950,ENSG00000237365
chr1	6795708	6795858	1:6795708-6795858	ENSG00000227950
chr1	6800855	6801005	1:6800855-6801005	ENSG00000227950
chr1	6802175	6802325	1:6802175-6802325	ENSG00000227950
chr1	6805155	6805305	1:6805155-6805305	ENSG00000227950
chr1	6819775	6819925	1:6819775-6819925	ENSG00000227950
chr1	6858715	6858865	1:6858715-6858865	ENSG00000227950
chr1	6860115	6860265	1:6860115-6860265	ENSG00000284744,ENSG00000171735,ENSG00000227950,ENSG00000237365
chr1	6860569	6860719	1:6860569-6860719	-
chr1	6889968	6890118	1:6889968-6890118	-
chr1	6922755	6922905	1:6922755-6922905	-
chr1	6960439	6960589	1:6960439-6960589	-
chr1	6991375	6991525	1:6991375-6991525	ENSG00000237365
chr1	7042855	7043005	1:7042855-7043005	ENSG00000237365
chr1	7046415	7046565	1:7046415-7046565	ENSG00000237365
chr1	7070495	7070645	1:7070495-7070645	-
chr1	7075435	7075585	1:7075435-7075585	-
chr1	7117715	7117865	1:7117715-7117865	ENSG00000231510,ENSG00000237365
chr1	7117955	7118105	1:7117955-7118105	ENSG00000283356,ENSG00000284666,ENSG00000231510,ENSG00000237365
chr1	7119233	7119383	1:7119233-7119383	-
chr1	7207975	7208125	1:7207975-7208125	-
chr1	7220095	7220245	1:7220095-7220245	ENSG00000207056
chr1	7223675	7223825	1:7223675-7223825	ENSG00000207056
chr1	7229855	7230005	1:7229855-7230005	-
chr1	7253215	7253365	1:7253215-7253365	-
chr1	7255755	7255905	1:7255755-7255905	-
chr1	7265835	7265985	1:7265835-7265985	-
chr1	7267675	7267825	1:7267675-7267825	-
chr1	7281935	7282085	1:7281935-7282085	ENSG00000264341,ENSG00000231510,ENSG00000237365
chr1	7291475	7291625	1:7291475-7291625	-
chr1	7291775	7291925	1:7291775-7291925	-
chr1	7292195	7292345	1:7292195-7292345	-
chr1	7298895	7299045	1:7298895-7299045	-
chr1	7299375	7299525	1:7299375-7299525	ENSG00000215788,ENSG00000231868,ENSG00000187017,ENSG00000264341,ENSG00000236948,ENSG00000283356,ENSG00000260972,ENSG00000284666,ENSG00000284692,ENSG00000231510,ENSG00000284674,ENSG00000284739,ENSG00000237365,ENSG00000237402,ENSG00000225126,ENSG00000270171
chr1	7300155	7300305	1:7300155-7300305	-
chr1	7300975	7301125	1:7300975-7301125	-
chr1	7334815	7334965	1:7334815-7334965	-
chr1	7335329	7335479	1:7335329-7335479	-
chr1	7341215	7341365	1:7341215-7341365	-
chr1	7341655	7341805	1:7341655-7341805	-
chr1	7374054	7374204	1:7374054-7374204	ENSG00000237402
chr1	7379514	7379664	1:7379514-7379664	ENSG00000237402,ENSG00000237728
chr1	7389635	7389785	1:7389635-7389785	ENSG00000237728
chr1	7401935	7402085	1:7401935-7402085	ENSG00000215788,ENSG00000264341,ENSG00000236948,ENSG00000283356,ENSG00000260972,ENSG00000284666,ENSG00000284692,ENSG00000231510,ENSG00000284674,ENSG00000284739,ENSG00000237365,ENSG00000237402,ENSG00000237728,ENSG00000225126
chr1	7424615	7424765	1:7424615-7424765	ENSG00000225126
chr1	7455435	7455585	1:7455435-7455585	ENSG00000225126
chr1	7468459	7468609	1:7468459-7468609	-
chr1	7469355	7469505	1:7469355-7469505	ENSG00000225126
chr1	7469715	7469865	1:7469715-7469865	ENSG00000225126
chr1	7471015	7471165	1:7471015-7471165	ENSG00000264341,ENSG00000260972,ENSG00000284666,ENSG00000284692,ENSG00000237365,ENSG00000225126
chr1	7471895	7472045	1:7471895-7472045	-
chr1	7478995	7479145	1:7478995-7479145	ENSG00000283356,ENSG00000225126
chr1	7538155	7538305	1:7538155-7538305	-
chr1	7549415	7549565	1:7549415-7549565	-
chr1	7581295	7581445	1:7581295-7581445	-
chr1	7582015	7582165	1:7582015-7582165	-
chr1	7609075	7609225	1:7609075-7609225	-
chr1	7667689	7667839	1:7667689-7667839	ENSG00000270171
chr1	7668615	7668765	1:7668615-7668765	ENSG00000270171,ENSG00000270035,ENSG00000269978,ENSG00000049245
chr1	7704575	7704725	1:7704575-7704725	ENSG00000270171,ENSG00000270035,ENSG00000269978
chr1	7726654	7726804	1:7726654-7726804	-
chr1	7752915	7753065	1:7752915-7753065	-
chr1	7771195	7771345	1:7771195-7771345	ENSG00000049245,ENSG00000269925,ENSG00000049246
chr1	7783955	7784105	1:7783955-7784105	ENSG00000049245,ENSG00000269925,ENSG00000049246
chr1	7808375	7808525	1:7808375-7808525	ENSG00000049246
chr1	7810535	7810685	1:7810535-7810685	ENSG00000049246,ENSG00000236266,ENSG00000049247
chr1	7827337	7827487	1:7827337-7827487	ENSG00000236266
chr1	7847735	7847885	1:7847735-7847885	ENSG00000236266,ENSG00000049247
chr1	7893935	7894085	1:7893935-7894085	ENSG00000236266,ENSG00000049247
chr1	7899815	7899965	1:7899815-7899965	-
chr1	7902855	7903005	1:7902855-7903005	-
chr1	7920695	7920845	1:7920695-7920845	ENSG00000049249
chr1	7949055	7949205	1:7949055-7949205	ENSG00000049249,ENSG00000270330,ENSG00000116288
chr1	7954195	7954345	1:7954195-7954345	ENSG00000049249,ENSG00000270330,ENSG00000116288
chr1	7956735	7956885	1:7956735-7956885	ENSG00000116288
chr1	7961495	7961645	1:7961495-7961645	ENSG00000049249,ENSG00000270330,ENSG00000116288,ENSG00000200344
chr1	7975375	7975525	1:7975375-7975525	ENSG00000200344
chr1	7982415	7982565	1:7982415-7982565	ENSG00000200344
chr1	7992164	7992314	1:7992164-7992314	ENSG00000284747,ENSG00000284716
chr1	7994195	7994345	1:7994195-7994345	ENSG00000200344,ENSG00000284747,ENSG00000284716
chr1	8005095	8005245	1:8005095-8005245	ENSG00000200344,ENSG00000284747,ENSG00000284716,ENSG00000116285,ENSG00000238290,ENSG00000251977,ENSG00000162426,ENSG00000252254
chr1	8015095	8015245	1:8015095-8015245	ENSG00000116285,ENSG00000238290
chr1	8017735	8017885	1:8017735-8017885	ENSG00000116285,ENSG00000238290
chr1	8026315	8026465	1:8026315-8026465	ENSG00000116285,ENSG00000238290,ENSG00000162426
chr1	8028035	8028185	1:8028035-8028185	ENSG00000116285,ENSG00000238290,ENSG00000162426
chr1	8032475	8032625	1:8032475-8032625	ENSG00000116285,ENSG00000238290
chr1	8040735	8040885	1:8040735-8040885	ENSG00000116285,ENSG00000238290,ENSG00000232848,ENSG00000251977,ENSG00000162426,ENSG00000252254
chr1	8047235	8047385	1:8047235-8047385	-
chr1	8047855	8048005	1:8047855-8048005	ENSG00000116285,ENSG00000238290,ENSG00000232848,ENSG00000251977,ENSG00000162426,ENSG00000252254
chr1	8048275	8048425	1:8048275-8048425	ENSG00000232848
chr1	8056115	8056265	1:8056115-8056265	ENSG00000232848
chr1	8059175	8059325	1:8059175-8059325	ENSG00000232848
chr1	8059368	8059518	1:8059368-8059518	ENSG00000232848
chr1	8061355	8061505	1:8061355-8061505	ENSG00000232848,ENSG00000251977
chr1	8077275	8077425	1:8077275-8077425	ENSG00000251977
chr1	8078375	8078525	1:8078375-8078525	-
chr1	8083115	8083265	1:8083115-8083265	-
chr1	8083915	8084065	1:8083915-8084065	-
chr1	8089635	8089785	1:8089635-8089785	-
chr1	8090335	8090485	1:8090335-8090485	-
chr1	8094671	8094821	1:8094671-8094821	-
chr1	8095075	8095225	1:8095075-8095225	-
chr1	8096695	8096845	1:8096695-8096845	-
chr1	8097555	8097705	1:8097555-8097705	-
chr1	8117035	8117185	1:8117035-8117185	-
chr1	8117495	8117645	1:8117495-8117645	-
chr1	8121415	8121565	1:8121415-8121565	ENSG00000251977
chr1	8133795	8133945	1:8133795-8133945	ENSG00000251977
chr1	8134155	8134305	1:8134155-8134305	-
chr1	8137915	8138065	1:8137915-8138065	-
chr1	8143072	8143222	1:8143072-8143222	-
chr1	8166435	8166585	1:8166435-8166585	-
chr1	8167390	8167540	1:8167390-8167540	-
chr1	8169435	8169585	1:8169435-8169585	-
chr1	8169835	8169985	1:8169835-8169985	-
chr1	8174455	8174605	1:8174455-8174605	-
chr1	8182255	8182405	1:8182255-8182405	ENSG00000229305
chr1	8182535	8182685	1:8182535-8182685	ENSG00000229305
chr1	8194615	8194765	1:8194615-8194765	ENSG00000229305
chr1	8197815	8197965	1:8197815-8197965	ENSG00000229305,ENSG00000227634,ENSG00000200975
chr1	8202255	8202405	1:8202255-8202405	ENSG00000229305,ENSG00000227634,ENSG00000200975,ENSG00000233645
chr1	8202635	8202785	1:8202635-8202785	ENSG00000227634,ENSG00000200975
chr1	8204515	8204665	1:8204515-8204665	ENSG00000227634,ENSG00000200975
chr1	8212035	8212185	1:8212035-8212185	ENSG00000229305,ENSG00000227634,ENSG00000200975,ENSG00000233645,ENSG00000251977
chr1	8218795	8218945	1:8218795-8218945	ENSG00000233645
chr1	8229660	8229810	1:8229660-8229810	ENSG00000233645
chr1	8230115	8230265	1:8230115-8230265	ENSG00000233645
chr1	8238255	8238405	1:8238255-8238405	ENSG00000233645,ENSG00000251977
chr1	8259575	8259725	1:8259575-8259725	ENSG00000251977
chr1	8284275	8284425	1:8284275-8284425	ENSG00000251977
chr1	8314375	8314525	1:8314375-8314525	ENSG00000251977,ENSG00000162426,ENSG00000252254
chr1	8342455	8342605	1:8342455-8342605	ENSG00000162426,ENSG00000252254
chr1	8343515	8343665	1:8343515-8343665	ENSG00000162426,ENSG00000252254
chr1	8349042	8349192	1:8349042-8349192	-
chr1	8373650	8373800	1:8373650-8373800	-
chr1	8374015	8374165	1:8374015-8374165	-
chr1	8384232	8384382	1:8384232-8384382	-
chr1	8395095	8395245	1:8395095-8395245	ENSG00000232912
chr1	8396415	8396565	1:8396415-8396565	-
chr1	8397095	8397245	1:8397095-8397245	ENSG00000162426,ENSG00000252254,ENSG00000142599,ENSG00000232912,ENSG00000221083,ENSG00000270282,ENSG00000224315,ENSG00000222511,ENSG00000226545
chr1	8408455	8408605	1:8408455-8408605	ENSG00000232912
chr1	8409155	8409305	1:8409155-8409305	-
chr1	8411939	8412089	1:8411939-8412089	-
chr1	8412315	8412465	1:8412315-8412465	ENSG00000232912
chr1	8415629	8415779	1:8415629-8415779	ENSG00000232912
chr1	8419247	8419397	1:8419247-8419397	ENSG00000232912
chr1	8424275	8424425	1:8424275-8424425	ENSG00000142599,ENSG00000232912
chr1	8427511	8427661	1:8427511-8427661	ENSG00000232912
chr1	8427684	8427834	1:8427684-8427834	ENSG00000232912
chr1	8438593	8438743	1:8438593-8438743	-
chr1	8439035	8439185	1:8439035-8439185	ENSG00000232912
chr1	8448935	8449085	1:8448935-8449085	-
chr1	8456415	8456565	1:8456415-8456565	-
chr1	8463215	8463365	1:8463215-8463365	-
chr1	8497635	8497785	1:8497635-8497785	ENSG00000221083,ENSG00000270282
chr1	8510356	8510506	1:8510356-8510506	ENSG00000221083,ENSG00000270282
chr1	8510596	8510746	1:8510596-8510746	ENSG00000221083,ENSG00000270282
chr1	8525297	8525447	1:8525297-8525447	-
chr1	8525976	8526126	1:8525976-8526126	ENSG00000142599,ENSG00000232912,ENSG00000221083,ENSG00000270282
chr1	8540676	8540826	1:8540676-8540826	-
chr1	8542056	8542206	1:8542056-8542206	-
chr1	8563616	8563766	1:8563616-8563766	-
chr1	8571246	8571396	1:8571246-8571396	-
chr1	8589734	8589884	1:8589734-8589884	-
chr1	8598176	8598326	1:8598176-8598326	-
chr1	8616936	8617086	1:8616936-8617086	ENSG00000142599
chr1	8626076	8626226	1:8626076-8626226	-
chr1	8626496	8626646	1:8626496-8626646	ENSG00000142599
chr1	8647656	8647806	1:8647656-8647806	-
chr1	8660556	8660706	1:8660556-8660706	ENSG00000142599,ENSG00000222511,ENSG00000226545
chr1	8661776	8661926	1:8661776-8661926	ENSG00000142599
chr1	8671402	8671552	1:8671402-8671552	-
chr1	8701016	8701166	1:8701016-8701166	ENSG00000142599
chr1	8701476	8701626	1:8701476-8701626	ENSG00000142599
chr1	8703456	8703606	1:8703456-8703606	ENSG00000142599
chr1	8712416	8712566	1:8712416-8712566	-
chr1	8712876	8713026	1:8712876-8713026	ENSG00000234619,ENSG00000224315,ENSG00000222511,ENSG00000226545,ENSG00000228423
chr1	8740256	8740406	1:8740256-8740406	ENSG00000234619,ENSG00000224315,ENSG00000222511,ENSG00000226545,ENSG00000228423
chr1	8753057	8753207	1:8753057-8753207	ENSG00000234619
chr1	8753207	8753357	1:8753207-8753357	ENSG00000234619
chr1	8817676	8817826	1:8817676-8817826	ENSG00000142599,ENSG00000224315,ENSG00000222511,ENSG00000226545,ENSG00000228423,ENSG00000229716
chr1	8818616	8818766	1:8818616-8818766	ENSG00000142599,ENSG00000224315,ENSG00000222511,ENSG00000226545,ENSG00000228423,ENSG00000229716
chr1	8822776	8822926	1:8822776-8822926	ENSG00000142599,ENSG00000224315,ENSG00000222511,ENSG00000226545,ENSG00000228423,ENSG00000229716
chr1	8844554	8844704	1:8844554-8844704	ENSG00000229716
chr1	8848176	8848326	1:8848176-8848326	ENSG00000229716
chr1	8848916	8849066	1:8848916-8849066	ENSG00000142599,ENSG00000224315,ENSG00000222511,ENSG00000226545,ENSG00000228423,ENSG00000229716
chr1	8854857	8855007	1:8854857-8855007	-
chr1	8858196	8858346	1:8858196-8858346	ENSG00000274258
chr1	8858496	8858646	1:8858496-8858646	-
chr1	8859536	8859686	1:8859536-8859686	-
chr1	8873696	8873846	1:8873696-8873846	ENSG00000074800,ENSG00000274258,ENSG00000230679
chr1	8877976	8878126	1:8877976-8878126	ENSG00000074800,ENSG00000274258,ENSG00000230679,ENSG00000201725
chr1	8878716	8878866	1:8878716-8878866	ENSG00000074800,ENSG00000274258,ENSG00000230679,ENSG00000201725
chr1	8879036	8879186	1:8879036-8879186	ENSG00000074800,ENSG00000274258,ENSG00000230679,ENSG00000201725
chr1	8880116	8880266	1:8880116-8880266	ENSG00000074800,ENSG00000230679,ENSG00000201725,ENSG00000238249
chr1	8890036	8890186	1:8890036-8890186	ENSG00000201725,ENSG00000238249,ENSG00000232208,ENSG00000232663
chr1	8890376	8890526	1:8890376-8890526	ENSG00000238249
chr1	8899995	8900145	1:8899995-8900145	ENSG00000232208,ENSG00000232663
chr1	8904016	8904166	1:8904016-8904166	ENSG00000238249,ENSG00000232208,ENSG00000232663
chr1	8941936	8942086	1:8941936-8942086	ENSG00000131686
chr1	8974096	8974246	1:8974096-8974246	ENSG00000131686,ENSG00000265141
chr1	8986296	8986446	1:8986296-8986446	ENSG00000131686,ENSG00000265141,ENSG00000197241
chr1	9005176	9005326	1:9005176-9005326	ENSG00000197241,ENSG00000252404
chr1	9014556	9014706	1:9014556-9014706	ENSG00000197241
chr1	9018476	9018626	1:9018476-9018626	ENSG00000197241
chr1	9062076	9062226	1:9062076-9062226	ENSG00000197241,ENSG00000142583,ENSG00000252404
chr1	9067316	9067466	1:9067316-9067466	ENSG00000197241,ENSG00000142583,ENSG00000252404
chr1	9100621	9100771	1:9100621-9100771	ENSG00000252404
chr1	9100881	9101031	1:9100881-9101031	-
chr1	9101644	9101794	1:9101644-9101794	-
chr1	9110856	9111006	1:9110856-9111006	ENSG00000252404,ENSG00000180758,ENSG00000228526
chr1	9115896	9116046	1:9115896-9116046	ENSG00000180758
chr1	9142373	9142523	1:9142373-9142523	-
chr1	9143396	9143546	1:9143396-9143546	-
chr1	9145351	9145501	1:9145351-9145501	ENSG00000284357
chr1	9151016	9151166	1:9151016-9151166	ENSG00000284357,ENSG00000234546
chr1	9151396	9151546	1:9151396-9151546	ENSG00000284357
chr1	9163746	9163896	1:9163746-9163896	-
chr1	9164056	9164206	1:9164056-9164206	ENSG00000252404,ENSG00000180758,ENSG00000228526,ENSG00000284357,ENSG00000234546
chr1	9166416	9166566	1:9166416-9166566	ENSG00000234546
chr1	9193416	9193566	1:9193416-9193566	ENSG00000228526,ENSG00000234546
chr1	9196336	9196486	1:9196336-9196486	ENSG00000197241,ENSG00000252404,ENSG00000180758,ENSG00000228526,ENSG00000234546
chr1	9196856	9197006	1:9196856-9197006	ENSG00000180758,ENSG00000228526,ENSG00000234546
chr1	9200536	9200686	1:9200536-9200686	ENSG00000228526
chr1	9201476	9201626	1:9201476-9201626	ENSG00000228526,ENSG00000234546
chr1	9207176	9207326	1:9207176-9207326	ENSG00000228526,ENSG00000234546
chr1	9211476	9211626	1:9211476-9211626	ENSG00000228526,ENSG00000234546
chr1	9228696	9228846	1:9228696-9228846	ENSG00000049239
chr1	9233436	9233586	1:9233436-9233586	ENSG00000180758,ENSG00000234546,ENSG00000049239
chr1	9234556	9234706	1:9234556-9234706	ENSG00000049239
chr1	9234837	9234987	1:9234837-9234987	ENSG00000049239
chr1	9235254	9235404	1:9235254-9235404	ENSG00000049239
chr1	9238665	9238815	1:9238665-9238815	ENSG00000049239
chr1	9239736	9239886	1:9239736-9239886	ENSG00000049239
chr1	9240136	9240286	1:9240136-9240286	ENSG00000049239
chr1	9242656	9242806	1:9242656-9242806	ENSG00000049239
chr1	9275636	9275786	1:9275636-9275786	ENSG00000235263
chr1	9280456	9280606	1:9280456-9280606	ENSG00000171621,ENSG00000235263
chr1	9290156	9290306	1:9290156-9290306	ENSG00000171621,ENSG00000235263
chr1	9292816	9292966	1:9292816-9292966	ENSG00000171621
chr1	9294530	9294680	1:9294530-9294680	ENSG00000171621
chr1	9295176	9295326	1:9295176-9295326	ENSG00000171621
chr1	9303236	9303386	1:9303236-9303386	ENSG00000171621,ENSG00000235263
chr1	9315816	9315966	1:9315816-9315966	-
chr1	9321516	9321666	1:9321516-9321666	-
chr1	9326696	9326846	1:9326696-9326846	-
chr1	9349661	9349811	1:9349661-9349811	ENSG00000171621
chr1	9350356	9350506	1:9350356-9350506	ENSG00000171621
chr1	9371716	9371866	1:9371716-9371866	-
chr1	9376956	9377106	1:9376956-9377106	-
chr1	9398216	9398366	1:9398216-9398366	-
chr1	9400056	9400206	1:9400056-9400206	-
chr1	9401924	9402074	1:9401924-9402074	-
chr1	9410896	9411046	1:9410896-9411046	ENSG00000284652
chr1	9412919	9413069	1:9412919-9413069	-
chr1	9413196	9413346	1:9413196-9413346	ENSG00000284652
chr1	9413720	9413870	1:9413720-9413870	-
chr1	9428936	9429086	1:9428936-9429086	ENSG00000284652,ENSG00000284693,ENSG00000252956
chr1	9438056	9438206	1:9438056-9438206	ENSG00000284693,ENSG00000252956
chr1	9438716	9438866	1:9438716-9438866	ENSG00000284693,ENSG00000252956
chr1	9441476	9441626	1:9441476-9441626	ENSG00000284693,ENSG00000252956
chr1	9444236	9444386	1:9444236-9444386	ENSG00000284693,ENSG00000252956
chr1	9444616	9444766	1:9444616-9444766	ENSG00000284693,ENSG00000252956
chr1	9473156	9473306	1:9473156-9473306	ENSG00000235263,ENSG00000231181
chr1	9491156	9491306	1:9491156-9491306	ENSG00000235263,ENSG00000231181
chr1	9539256	9539406	1:9539256-9539406	ENSG00000235263,ENSG00000171612,ENSG00000231181,ENSG00000188807
chr1	9542560	9542710	1:9542560-9542710	ENSG00000171612
chr1	9555457	9555607	1:9555457-9555607	ENSG00000235263,ENSG00000231181
chr1	9561577	9561727	1:9561577-9561727	ENSG00000235263,ENSG00000231181,ENSG00000188807
chr1	9588617	9588767	1:9588617-9588767	ENSG00000231181,ENSG00000188807
chr1	9593517	9593667	1:9593517-9593667	ENSG00000188807
chr1	9627077	9627227	1:9627077-9627227	-
chr1	9659437	9659587	1:9659437-9659587	ENSG00000171608,ENSG00000179840,ENSG00000233268
chr1	9687421	9687571	1:9687421-9687571	ENSG00000171608,ENSG00000179840,ENSG00000231789
chr1	9700457	9700607	1:9700457-9700607	ENSG00000171608,ENSG00000231789
chr1	9702373	9702523	1:9702373-9702523	ENSG00000171608,ENSG00000231789
chr1	9719237	9719387	1:9719237-9719387	ENSG00000171608,ENSG00000179840,ENSG00000231789
chr1	9753397	9753547	1:9753397-9753547	ENSG00000171603
chr1	9766857	9767007	1:9766857-9767007	ENSG00000171603,ENSG00000271264,ENSG00000283611,ENSG00000265521,ENSG00000241326,ENSG00000162444,ENSG00000201746,ENSG00000215785
chr1	9776297	9776447	1:9776297-9776447	ENSG00000271264
chr1	9823957	9824107	1:9823957-9824107	ENSG00000171603,ENSG00000280113
chr1	9825497	9825647	1:9825497-9825647	ENSG00000171603,ENSG00000280113
chr1	9827597	9827747	1:9827597-9827747	ENSG00000171603,ENSG00000280113
chr1	9842232	9842382	1:9842232-9842382	ENSG00000223989
chr1	9852497	9852647	1:9852497-9852647	ENSG00000223989
chr1	9890477	9890627	1:9890477-9890627	ENSG00000178585,ENSG00000285701,ENSG00000283611,ENSG00000265521,ENSG00000241326,ENSG00000162444
chr1	9893357	9893507	1:9893357-9893507	ENSG00000178585,ENSG00000285701
chr1	9910457	9910607	1:9910457-9910607	ENSG00000178585,ENSG00000285701,ENSG00000162441,ENSG00000228150,ENSG00000173614,ENSG00000202415,ENSG00000283611,ENSG00000265521,ENSG00000241326,ENSG00000162444,ENSG00000130939,ENSG00000201746
chr1	9942437	9942587	1:9942437-9942587	ENSG00000162441,ENSG00000228150,ENSG00000173614,ENSG00000202415
chr1	9943037	9943187	1:9943037-9943187	ENSG00000162441,ENSG00000228150,ENSG00000173614,ENSG00000202415,ENSG00000283611,ENSG00000265521,ENSG00000241326,ENSG00000162444
chr1	9943337	9943487	1:9943337-9943487	ENSG00000162441,ENSG00000228150,ENSG00000173614,ENSG00000202415,ENSG00000283611,ENSG00000265521,ENSG00000241326,ENSG00000162444,ENSG00000201746
chr1	9950437	9950587	1:9950437-9950587	ENSG00000162441,ENSG00000228150,ENSG00000173614,ENSG00000202415,ENSG00000283611,ENSG00000265521,ENSG00000241326,ENSG00000162444
chr1	10032777	10032927	1:10032777-10032927	ENSG00000162441,ENSG00000228150,ENSG00000173614,ENSG00000202415,ENSG00000283611,ENSG00000265521,ENSG00000241326,ENSG00000162444,ENSG00000130939,ENSG00000224340,ENSG00000201746
chr1	10055937	10056087	1:10055937-10056087	ENSG00000265521,ENSG00000241326,ENSG00000162444,ENSG00000224340,ENSG00000233623,ENSG00000201746
chr1	10067137	10067287	1:10067137-10067287	ENSG00000233623
chr1	10074477	10074627	1:10074477-10074627	ENSG00000283611,ENSG00000265521,ENSG00000241326,ENSG00000162444,ENSG00000130939,ENSG00000224340,ENSG00000233623,ENSG00000201746
chr1	10108137	10108287	1:10108137-10108287	ENSG00000130939
chr1	10108437	10108587	1:10108437-10108587	ENSG00000130939
chr1	10209897	10210047	1:10209897-10210047	ENSG00000201746,ENSG00000054523,ENSG00000199562
chr1	10210377	10210527	1:10210377-10210527	ENSG00000201746,ENSG00000054523,ENSG00000264881,ENSG00000199562,ENSG00000264501
chr1	10211537	10211687	1:10211537-10211687	ENSG00000201746,ENSG00000054523,ENSG00000264881,ENSG00000199562
chr1	10212024	10212174	1:10212024-10212174	ENSG00000054523
chr1	10230817	10230967	1:10230817-10230967	ENSG00000054523,ENSG00000264881
chr1	10232317	10232467	1:10232317-10232467	ENSG00000054523,ENSG00000264881
chr1	10253857	10254007	1:10253857-10254007	ENSG00000201746,ENSG00000264881,ENSG00000199562
chr1	10280997	10281147	1:10280997-10281147	ENSG00000054523,ENSG00000199562
chr1	10310677	10310827	1:10310677-10310827	ENSG00000199562,ENSG00000264501
chr1	10338137	10338287	1:10338137-10338287	-
chr1	10339937	10340087	1:10339937-10340087	-
chr1	10374437	10374587	1:10374437-10374587	-
chr1	10378537	10378687	1:10378537-10378687	ENSG00000201746,ENSG00000199562,ENSG00000284735,ENSG00000284642,ENSG00000142657,ENSG00000271989,ENSG00000251503,ENSG00000175279
chr1	10380717	10380867	1:10380717-10380867	ENSG00000284735,ENSG00000284642,ENSG00000142657
chr1	10381017	10381167	1:10381017-10381167	ENSG00000284735
chr1	10387678	10387828	1:10387678-10387828	ENSG00000284735,ENSG00000284642,ENSG00000142657
chr1	10388218	10388368	1:10388218-10388368	ENSG00000284735,ENSG00000284642
chr1	10398818	10398968	1:10398818-10398968	ENSG00000201746,ENSG00000284735,ENSG00000284642,ENSG00000142657,ENSG00000271989,ENSG00000251503,ENSG00000175279
chr1	10400598	10400748	1:10400598-10400748	ENSG00000284642,ENSG00000142657
chr1	10415478	10415628	1:10415478-10415628	ENSG00000142657
chr1	10424156	10424306	1:10424156-10424306	ENSG00000142657
chr1	10428158	10428308	1:10428158-10428308	ENSG00000271989,ENSG00000251503,ENSG00000175279
chr1	10430318	10430468	1:10430318-10430468	ENSG00000271989,ENSG00000251503,ENSG00000175279
chr1	10430638	10430788	1:10430638-10430788	ENSG00000271989,ENSG00000251503,ENSG00000175279
chr1	10459198	10459348	1:10459198-10459348	ENSG00000241563,ENSG00000203469
chr1	10472538	10472688	1:10472538-10472688	ENSG00000271989,ENSG00000251503,ENSG00000175279,ENSG00000241563,ENSG00000160049,ENSG00000203469,ENSG00000142655,ENSG00000204510
chr1	10474838	10474988	1:10474838-10474988	ENSG00000160049,ENSG00000142655,ENSG00000204510
chr1	10507598	10507748	1:10507598-10507748	ENSG00000287727,ENSG00000243267,ENSG00000272078,ENSG00000225158,ENSG00000175262,ENSG00000215785
chr1	10508718	10508868	1:10508718-10508868	-
chr1	10510678	10510828	1:10510678-10510828	ENSG00000287727,ENSG00000243267,ENSG00000272078,ENSG00000225158,ENSG00000175262,ENSG00000215785
chr1	10511018	10511168	1:10511018-10511168	ENSG00000225158
chr1	10528438	10528588	1:10528438-10528588	ENSG00000287727,ENSG00000243267,ENSG00000272078,ENSG00000225158
chr1	10528798	10528948	1:10528798-10528948	-
chr1	10530418	10530568	1:10530418-10530568	ENSG00000142655
chr1	10575747	10575897	1:10575747-10575897	-
chr1	10599678	10599828	1:10599678-10599828	ENSG00000287727,ENSG00000243267,ENSG00000272078
chr1	10607358	10607508	1:10607358-10607508	ENSG00000287727,ENSG00000243267,ENSG00000272078
chr1	10628818	10628968	1:10628818-10628968	ENSG00000287727,ENSG00000243267,ENSG00000272078
chr1	10646478	10646628	1:10646478-10646628	ENSG00000287727,ENSG00000243267,ENSG00000130940,ENSG00000272078
chr1	10679658	10679808	1:10679658-10679808	ENSG00000272078
chr1	10694738	10694888	1:10694738-10694888	ENSG00000130940
chr1	10725334	10725484	1:10725334-10725484	ENSG00000207434
chr1	10731128	10731278	1:10731128-10731278	-
chr1	10793998	10794148	1:10793998-10794148	ENSG00000130940
chr1	10796618	10796768	1:10796618-10796768	ENSG00000130940
chr1	10825038	10825188	1:10825038-10825188	-
chr1	10856264	10856414	1:10856264-10856414	ENSG00000187545
chr1	10905138	10905288	1:10905138-10905288	ENSG00000225158
chr1	10942378	10942528	1:10942378-10942528	ENSG00000225158,ENSG00000175262
chr1	10961104	10961254	1:10961104-10961254	ENSG00000175262,ENSG00000215785
chr1	11012558	11012708	1:11012558-11012708	ENSG00000215785,ENSG00000120948
chr1	11037718	11037868	1:11037718-11037868	ENSG00000120948,ENSG00000009724,ENSG00000116649
chr1	11060058	11060208	1:11060058-11060208	ENSG00000215785,ENSG00000120948,ENSG00000009724,ENSG00000116649,ENSG00000171824,ENSG00000226849,ENSG00000230337
chr1	11063078	11063228	1:11063078-11063228	ENSG00000009724,ENSG00000116649,ENSG00000171824,ENSG00000226849
chr1	11078798	11078948	1:11078798-11078948	ENSG00000171824,ENSG00000226849,ENSG00000230337
chr1	11099341	11099491	1:11099341-11099491	ENSG00000230337,ENSG00000182330
chr1	11099798	11099948	1:11099798-11099948	ENSG00000171824,ENSG00000230337,ENSG00000182330
chr1	11134433	11134583	1:11134433-11134583	ENSG00000198793,ENSG00000225602
chr1	11139085	11139235	1:11139085-11139235	ENSG00000198793,ENSG00000225602
chr1	11151958	11152108	1:11151958-11152108	ENSG00000198793,ENSG00000225602,ENSG00000253086,ENSG00000171819
chr1	11157958	11158108	1:11157958-11158108	ENSG00000225602,ENSG00000253086,ENSG00000171819
chr1	11158758	11158908	1:11158758-11158908	ENSG00000215785,ENSG00000009724,ENSG00000230337,ENSG00000198793,ENSG00000225602,ENSG00000253086,ENSG00000171819,ENSG00000207451,ENSG00000238173,ENSG00000224338,ENSG00000285833,ENSG00000235643,ENSG00000284708,ENSG00000274764
chr1	11176418	11176568	1:11176418-11176568	ENSG00000171819
chr1	11215458	11215608	1:11215458-11215608	ENSG00000207451,ENSG00000238173
chr1	11241858	11242008	1:11241858-11242008	ENSG00000207451,ENSG00000238173
chr1	11262638	11262788	1:11262638-11262788	ENSG00000215785,ENSG00000120948,ENSG00000009724,ENSG00000116649,ENSG00000171824,ENSG00000230337,ENSG00000198793,ENSG00000171819,ENSG00000207451,ENSG00000238173,ENSG00000120942,ENSG00000238199,ENSG00000224338,ENSG00000285833,ENSG00000235643,ENSG00000284708,ENSG00000116661,ENSG00000132879,ENSG00000116663
chr1	11267758	11267908	1:11267758-11267908	ENSG00000198793,ENSG00000207451,ENSG00000238173,ENSG00000120942
chr1	11270038	11270188	1:11270038-11270188	ENSG00000120942,ENSG00000238199
chr1	11273078	11273228	1:11273078-11273228	ENSG00000120942,ENSG00000238199
chr1	11273405	11273555	1:11273405-11273555	ENSG00000120942,ENSG00000238199
chr1	11281998	11282148	1:11281998-11282148	ENSG00000207451,ENSG00000238173,ENSG00000120942,ENSG00000238199,ENSG00000224338,ENSG00000285833,ENSG00000235643,ENSG00000284708,ENSG00000274764
chr1	11286358	11286508	1:11286358-11286508	-
chr1	11286718	11286868	1:11286718-11286868	ENSG00000224338,ENSG00000284708
chr1	11287178	11287328	1:11287178-11287328	ENSG00000215785,ENSG00000171819,ENSG00000207451,ENSG00000238173,ENSG00000120942,ENSG00000238199,ENSG00000224338,ENSG00000285833,ENSG00000235643,ENSG00000284708,ENSG00000116663
chr1	11289158	11289308	1:11289158-11289308	-
chr1	11316858	11317008	1:11316858-11317008	ENSG00000284646,ENSG00000224338,ENSG00000285833,ENSG00000235643,ENSG00000284708
chr1	11339998	11340148	1:11339998-11340148	ENSG00000224338
chr1	11342158	11342308	1:11342158-11342308	-
chr1	11375929	11376079	1:11375929-11376079	ENSG00000224338
chr1	11479058	11479208	1:11479058-11479208	ENSG00000224338,ENSG00000204624,ENSG00000285833
chr1	11550818	11550968	1:11550818-11550968	ENSG00000224338,ENSG00000204624,ENSG00000285833,ENSG00000235643,ENSG00000284708
chr1	11563878	11564028	1:11563878-11564028	ENSG00000224338,ENSG00000285833,ENSG00000235643,ENSG00000284708
chr1	11594318	11594468	1:11594318-11594468	ENSG00000285833,ENSG00000235643,ENSG00000284708
chr1	11645779	11645929	1:11645779-11645929	ENSG00000284708,ENSG00000116661,ENSG00000132879,ENSG00000116663
chr1	11650534	11650684	1:11650534-11650684	ENSG00000116661,ENSG00000132879,ENSG00000116663
chr1	11681118	11681268	1:11681118-11681268	ENSG00000116661,ENSG00000132879,ENSG00000116663,ENSG00000116670,ENSG00000162490
chr1	11681398	11681548	1:11681398-11681548	ENSG00000116661,ENSG00000132879,ENSG00000116663,ENSG00000116670,ENSG00000162490
chr1	11693258	11693408	1:11693258-11693408	ENSG00000116663,ENSG00000116670,ENSG00000162490
chr1	11719872	11720022	1:11719872-11720022	ENSG00000116661,ENSG00000132879,ENSG00000116663
chr1	11730434	11730584	1:11730434-11730584	ENSG00000177674
chr1	11731798	11731948	1:11731798-11731948	ENSG00000116663,ENSG00000177674
chr1	11735978	11736128	1:11735978-11736128	ENSG00000116663,ENSG00000177674,ENSG00000177553,ENSG00000229571
chr1	11737018	11737168	1:11737018-11737168	ENSG00000116663,ENSG00000177674,ENSG00000177553,ENSG00000229571
chr1	11790918	11791068	1:11790918-11791068	ENSG00000215910,ENSG00000177553,ENSG00000177000
chr1	11803678	11803828	1:11803678-11803828	ENSG00000116663,ENSG00000215910,ENSG00000177553,ENSG00000177000,ENSG00000011021,ENSG00000224904
chr1	11804878	11805028	1:11804878-11805028	ENSG00000177553,ENSG00000177000,ENSG00000011021
chr1	11805958	11806108	1:11805958-11806108	ENSG00000116663,ENSG00000215910,ENSG00000177553,ENSG00000177000,ENSG00000011021,ENSG00000276470,ENSG00000278852,ENSG00000175206,ENSG00000275915,ENSG00000224904
chr1	11848198	11848348	1:11848198-11848348	ENSG00000276470,ENSG00000278852,ENSG00000175206,ENSG00000275915,ENSG00000120937,ENSG00000224904
chr1	11859398	11859548	1:11859398-11859548	ENSG00000276470,ENSG00000278852,ENSG00000175206,ENSG00000275915,ENSG00000120937,ENSG00000224904
chr1	11907798	11907948	1:11907798-11907948	ENSG00000276470,ENSG00000278852,ENSG00000175206,ENSG00000275915,ENSG00000224904,ENSG00000285646,ENSG00000199347,ENSG00000201801
chr1	11908458	11908608	1:11908458-11908608	ENSG00000116663,ENSG00000215910,ENSG00000177553,ENSG00000011021,ENSG00000276470,ENSG00000278852,ENSG00000175206,ENSG00000275915,ENSG00000120937,ENSG00000224904,ENSG00000285646,ENSG00000199347,ENSG00000201801,ENSG00000116685,ENSG00000083444,ENSG00000287384,ENSG00000116688
chr1	11909658	11909808	1:11909658-11909808	ENSG00000177553,ENSG00000276470,ENSG00000278852,ENSG00000175206,ENSG00000275915,ENSG00000120937,ENSG00000224904,ENSG00000285646,ENSG00000199347,ENSG00000201801,ENSG00000116685,ENSG00000083444,ENSG00000287384,ENSG00000116688
chr1	11926418	11926568	1:11926418-11926568	ENSG00000116685,ENSG00000083444
chr1	11929930	11930080	1:11929930-11930080	ENSG00000116685,ENSG00000083444
chr1	11934538	11934688	1:11934538-11934688	ENSG00000116685,ENSG00000083444
chr1	11939098	11939248	1:11939098-11939248	ENSG00000116685,ENSG00000083444
chr1	11980238	11980388	1:11980238-11980388	ENSG00000287384,ENSG00000116688,ENSG00000274178,ENSG00000179412
chr1	11985958	11986108	1:11985958-11986108	ENSG00000287384,ENSG00000116688
chr1	12001658	12001808	1:12001658-12001808	ENSG00000116688
chr1	12019298	12019448	1:12019298-12019448	ENSG00000287384,ENSG00000116688,ENSG00000270914,ENSG00000116691,ENSG00000202461,ENSG00000276869
chr1	12034398	12034548	1:12034398-12034548	ENSG00000116691,ENSG00000202461,ENSG00000276869,ENSG00000243539,ENSG00000204510
chr1	12040678	12040828	1:12040678-12040828	ENSG00000116691,ENSG00000202461,ENSG00000276869,ENSG00000243539,ENSG00000120949,ENSG00000285604,ENSG00000229571,ENSG00000204501
chr1	12052158	12052308	1:12052158-12052308	ENSG00000120949,ENSG00000285604,ENSG00000204510
chr1	12067998	12068148	1:12067998-12068148	ENSG00000120949,ENSG00000201135,ENSG00000285604
chr1	12075778	12075928	1:12075778-12075928	ENSG00000201135,ENSG00000227875,ENSG00000285604
chr1	12083938	12084088	1:12083938-12084088	ENSG00000201135,ENSG00000227875,ENSG00000285604,ENSG00000232423
chr1	12113965	12114115	1:12113965-12114115	ENSG00000285604,ENSG00000225196,ENSG00000252969
chr1	12121798	12121948	1:12121798-12121948	ENSG00000120949,ENSG00000225196,ENSG00000252969
chr1	12124955	12125105	1:12124955-12125105	ENSG00000120949,ENSG00000225196,ENSG00000252969
chr1	12143758	12143908	1:12143758-12143908	ENSG00000120949,ENSG00000285604,ENSG00000283789,ENSG00000028137,ENSG00000263676,ENSG00000225196,ENSG00000252969,ENSG00000226166,ENSG00000188984,ENSG00000157330,ENSG00000116726,ENSG00000116721,ENSG00000179172,ENSG00000120952,ENSG00000207434,ENSG00000277862,ENSG00000233336,ENSG00000204501
chr1	12153558	12153708	1:12153558-12153708	ENSG00000283789,ENSG00000028137,ENSG00000263676,ENSG00000225196,ENSG00000252969
chr1	12161958	12162108	1:12161958-12162108	ENSG00000283789,ENSG00000028137,ENSG00000263676
chr1	12178238	12178388	1:12178238-12178388	ENSG00000120949,ENSG00000285604,ENSG00000283789,ENSG00000028137,ENSG00000263676,ENSG00000225196,ENSG00000252969,ENSG00000226166,ENSG00000188984,ENSG00000157330,ENSG00000228338,ENSG00000239810,ENSG00000179172,ENSG00000277862,ENSG00000233336,ENSG00000204505
chr1	12179158	12179308	1:12179158-12179308	ENSG00000283789,ENSG00000028137,ENSG00000263676,ENSG00000225196,ENSG00000252969
chr1	12184258	12184408	1:12184258-12184408	ENSG00000120949,ENSG00000285604,ENSG00000283789,ENSG00000028137,ENSG00000263676,ENSG00000225196,ENSG00000252969,ENSG00000188984,ENSG00000116726,ENSG00000239810,ENSG00000179172,ENSG00000207434,ENSG00000236179
chr1	12208978	12209128	1:12208978-12209128	ENSG00000120949,ENSG00000263676,ENSG00000225196,ENSG00000252969
chr1	12229938	12230088	1:12229938-12230088	ENSG00000225196,ENSG00000252969,ENSG00000048707
chr1	12251538	12251688	1:12251538-12251688	ENSG00000048707,ENSG00000231219,ENSG00000207511
chr1	12276358	12276508	1:12276358-12276508	ENSG00000048707
chr1	12294218	12294368	1:12294218-12294368	-
chr1	12296738	12296888	1:12296738-12296888	ENSG00000204510
chr1	12315233	12315383	1:12315233-12315383	-
chr1	12356098	12356248	1:12356098-12356248	ENSG00000048707
chr1	12407520	12407670	1:12407520-12407670	ENSG00000048707,ENSG00000204510
chr1	12424202	12424352	1:12424202-12424352	ENSG00000226166,ENSG00000231103,ENSG00000179172
chr1	12434319	12434469	1:12434319-12434469	ENSG00000243073
chr1	12435759	12435909	1:12435759-12435909	-
chr1	12437089	12437239	1:12437089-12437239	-
chr1	12464740	12464890	1:12464740-12464890	ENSG00000048707,ENSG00000239149,ENSG00000229484,ENSG00000272482,ENSG00000226166,ENSG00000188984,ENSG00000116726,ENSG00000116721,ENSG00000239810,ENSG00000179172,ENSG00000120952,ENSG00000207434,ENSG00000277862,ENSG00000233336,ENSG00000279804,ENSG00000228229
chr1	12478300	12478450	1:12478300-12478450	ENSG00000048707,ENSG00000239149,ENSG00000229484,ENSG00000162496,ENSG00000272482,ENSG00000226166,ENSG00000188984,ENSG00000157330,ENSG00000116726,ENSG00000116721,ENSG00000228338,ENSG00000231103,ENSG00000179172,ENSG00000120952,ENSG00000277058,ENSG00000277862,ENSG00000236179,ENSG00000233336,ENSG00000250894,ENSG00000204501
chr1	12480840	12480990	1:12480840-12480990	ENSG00000048707,ENSG00000239149,ENSG00000229484,ENSG00000157330
chr1	12491821	12491971	1:12491821-12491971	ENSG00000048707,ENSG00000239149
chr1	12501761	12501911	1:12501761-12501911	ENSG00000048707,ENSG00000239149,ENSG00000229484
chr1	12519051	12519201	1:12519051-12519201	ENSG00000239149,ENSG00000229484,ENSG00000232423
chr1	12540009	12540159	1:12540009-12540159	ENSG00000229484
chr1	12549945	12550095	1:12549945-12550095	ENSG00000229484,ENSG00000221340,ENSG00000276830,ENSG00000226166,ENSG00000188984,ENSG00000157330,ENSG00000116726,ENSG00000116721,ENSG00000228338,ENSG00000239810,ENSG00000232423,ENSG00000274178,ENSG00000277862,ENSG00000233336,ENSG00000280267,ENSG00000279169
chr1	12556565	12556715	1:12556565-12556715	ENSG00000229484,ENSG00000221340,ENSG00000276830,ENSG00000226166,ENSG00000157330,ENSG00000116721,ENSG00000234064
chr1	12573966	12574116	1:12573966-12574116	ENSG00000221340,ENSG00000276830
chr1	12580287	12580437	1:12580287-12580437	ENSG00000221340,ENSG00000276830
chr1	12596022	12596172	1:12596022-12596172	ENSG00000229484,ENSG00000162496,ENSG00000221340,ENSG00000276830,ENSG00000272482,ENSG00000226166,ENSG00000188984,ENSG00000232423
chr1	12596542	12596692	1:12596542-12596692	ENSG00000229484,ENSG00000162496,ENSG00000221340,ENSG00000276830,ENSG00000272482,ENSG00000226166,ENSG00000188984,ENSG00000157330,ENSG00000232423
chr1	12602023	12602180	1:12602023-12602180	ENSG00000162496,ENSG00000272482,ENSG00000179412
chr1	12604450	12604600	1:12604450-12604600	ENSG00000229484,ENSG00000162496,ENSG00000221340,ENSG00000276830,ENSG00000272482,ENSG00000226166,ENSG00000188984,ENSG00000157330,ENSG00000116726,ENSG00000228338,ENSG00000239810,ENSG00000179172,ENSG00000120952,ENSG00000207434,ENSG00000277862,ENSG00000275774,ENSG00000233336,ENSG00000179412,ENSG00000204505
chr1	12619149	12619299	1:12619149-12619299	ENSG00000162496,ENSG00000272482,ENSG00000279169
chr1	12619929	12620079	1:12619929-12620079	ENSG00000162496,ENSG00000272482,ENSG00000234064
chr1	12636530	12636680	1:12636530-12636680	ENSG00000204518,ENSG00000226166,ENSG00000188984
chr1	12650216	12650366	1:12650216-12650366	ENSG00000204518,ENSG00000226166,ENSG00000188984
chr1	12659104	12659254	1:12659104-12659254	ENSG00000226166,ENSG00000229978
chr1	13593580	13593730	1:13593580-13593730	ENSG00000207434,ENSG00000274764,ENSG00000236179,ENSG00000275774,ENSG00000204505,ENSG00000237700,ENSG00000204501,ENSG00000204481,ENSG00000204480,ENSG00000204479,ENSG00000204478,ENSG00000162494,ENSG00000259961,ENSG00000215909,ENSG00000162493,ENSG00000222952,ENSG00000237445
chr1	13593940	13594090	1:13593940-13594090	ENSG00000207434,ENSG00000274764,ENSG00000236179,ENSG00000275774,ENSG00000204505,ENSG00000237700,ENSG00000204501,ENSG00000204481,ENSG00000204480,ENSG00000204479,ENSG00000204478,ENSG00000162494,ENSG00000259961,ENSG00000215909,ENSG00000162493,ENSG00000222952,ENSG00000237445
chr1	13600235	13600385	1:13600235-13600385	ENSG00000179412,ENSG00000204480,ENSG00000162494,ENSG00000259961,ENSG00000215909
chr1	13605260	13605410	1:13605260-13605410	ENSG00000229571,ENSG00000204479,ENSG00000162494,ENSG00000259961,ENSG00000215909,ENSG00000222952
chr1	13620060	13620210	1:13620060-13620210	ENSG00000162494,ENSG00000259961,ENSG00000215909,ENSG00000222952
chr1	13665800	13665950	1:13665800-13665950	ENSG00000270601,ENSG00000204501,ENSG00000237445,ENSG00000253085
chr1	13723901	13724051	1:13723901-13724051	ENSG00000207434,ENSG00000253085
chr1	13748860	13749010	1:13748860-13749010	ENSG00000253085,ENSG00000116731
chr1	13749280	13749430	1:13749280-13749430	ENSG00000274178,ENSG00000253085,ENSG00000116731
chr1	13764640	13764790	1:13764640-13764790	ENSG00000229978,ENSG00000270601,ENSG00000253085
chr1	13767100	13767250	1:13767100-13767250	ENSG00000229978,ENSG00000182330,ENSG00000253085,ENSG00000116731
chr1	13782060	13782210	1:13782060-13782210	ENSG00000253085
chr1	13792500	13792650	1:13792500-13792650	ENSG00000253085
chr1	13808880	13809030	1:13808880-13809030	ENSG00000229571,ENSG00000253085
chr1	13863780	13863930	1:13863780-13863930	ENSG00000232423,ENSG00000237700
chr1	13864900	13865050	1:13864900-13865050	ENSG00000232423,ENSG00000237700
chr1	13895680	13895830	1:13895680-13895830	ENSG00000207434,ENSG00000228229,ENSG00000189337
chr1	13900020	13900170	1:13900020-13900170	ENSG00000116726,ENSG00000116721,ENSG00000228338,ENSG00000231103,ENSG00000179172,ENSG00000120952,ENSG00000243073,ENSG00000187545,ENSG00000204510,ENSG00000232423,ENSG00000274178,ENSG00000274764,ENSG00000277862,ENSG00000236179,ENSG00000275774,ENSG00000233336,ENSG00000179412,ENSG00000204505,ENSG00000279804,ENSG00000250894,ENSG00000204501,ENSG00000228229,ENSG00000204481,ENSG00000204480,ENSG00000204479,ENSG00000204478,ENSG00000162494,ENSG00000259961,ENSG00000215909,ENSG00000237445,ENSG00000253085,ENSG00000189337
chr1	13922640	13922790	1:13922640-13922790	ENSG00000187545,ENSG00000270601
chr1	13948900	13949050	1:13948900-13949050	ENSG00000188984,ENSG00000157330,ENSG00000116726,ENSG00000116721,ENSG00000228338,ENSG00000231103,ENSG00000179172,ENSG00000120952,ENSG00000243073,ENSG00000187545,ENSG00000229571,ENSG00000277862,ENSG00000236179,ENSG00000275774,ENSG00000233336,ENSG00000204505,ENSG00000279804,ENSG00000250894,ENSG00000237700,ENSG00000228229,ENSG00000204481,ENSG00000204480,ENSG00000204479,ENSG00000204478,ENSG00000162494,ENSG00000259961,ENSG00000215909,ENSG00000237445,ENSG00000253085,ENSG00000252151,ENSG00000235829
chr1	13949200	13949350	1:13949200-13949350	ENSG00000188984,ENSG00000116726,ENSG00000116721,ENSG00000228338,ENSG00000231103,ENSG00000120952,ENSG00000243073,ENSG00000187545,ENSG00000229571,ENSG00000277862,ENSG00000236179,ENSG00000275774,ENSG00000233336,ENSG00000204505,ENSG00000279804,ENSG00000250894,ENSG00000237700,ENSG00000228229,ENSG00000204481,ENSG00000204480,ENSG00000204479,ENSG00000204478,ENSG00000162494,ENSG00000259961,ENSG00000215909,ENSG00000237445,ENSG00000253085
chr1	13952140	13952290	1:13952140-13952290	ENSG00000234064,ENSG00000274178,ENSG00000274764,ENSG00000279804,ENSG00000250894,ENSG00000204501,ENSG00000204480,ENSG00000204479,ENSG00000204478,ENSG00000237445
chr1	13956520	13956670	1:13956520-13956670	ENSG00000228338,ENSG00000243073,ENSG00000275774,ENSG00000179412,ENSG00000250894,ENSG00000204501,ENSG00000228229,ENSG00000204481,ENSG00000204480,ENSG00000204479,ENSG00000204478,ENSG00000162494,ENSG00000259961,ENSG00000215909,ENSG00000237445,ENSG00000253085
chr1	13965900	13966050	1:13965900-13966050	ENSG00000231219,ENSG00000207511,ENSG00000204480,ENSG00000204479,ENSG00000204478,ENSG00000237445
chr1	14055480	14055630	1:14055480-14055630	-
chr1	14113960	14114110	1:14113960-14114110	ENSG00000252151
chr1	14254300	14254450	1:14254300-14254450	ENSG00000231606
chr1	14259440	14259590	1:14259440-14259590	ENSG00000179412,ENSG00000231606
chr1	14296920	14297070	1:14296920-14297070	ENSG00000231606
chr1	14304620	14304770	1:14304620-14304770	ENSG00000229571,ENSG00000204505,ENSG00000252151,ENSG00000231606
chr1	14320680	14320830	1:14320680-14320830	ENSG00000207434
chr1	14340359	14340509	1:14340359-14340509	-
chr1	14361067	14361217	1:14361067-14361217	ENSG00000234064
chr1	14413939	14414089	1:14413939-14414089	ENSG00000234593
chr1	14437059	14437209	1:14437059-14437209	ENSG00000237700,ENSG00000234593
chr1	14441439	14441589	1:14441439-14441589	ENSG00000116721,ENSG00000239810,ENSG00000179172,ENSG00000120952,ENSG00000236179,ENSG00000275774,ENSG00000280267,ENSG00000204505,ENSG00000237700,ENSG00000204481,ENSG00000204479,ENSG00000204478,ENSG00000252151,ENSG00000234593,ENSG00000235829
chr1	14484760	14484910	1:14484760-14484910	-
chr1	14486819	14486969	1:14486819-14486969	ENSG00000116721,ENSG00000239810,ENSG00000243073,ENSG00000275774,ENSG00000204505,ENSG00000270601,ENSG00000231219,ENSG00000207511,ENSG00000204501,ENSG00000228229,ENSG00000204481,ENSG00000252151,ENSG00000235829
chr1	14517499	14517649	1:14517499-14517649	ENSG00000116721,ENSG00000228338,ENSG00000120952,ENSG00000243073,ENSG00000274764,ENSG00000277862,ENSG00000275774,ENSG00000233336,ENSG00000279804,ENSG00000250894,ENSG00000182330,ENSG00000204480,ENSG00000204479,ENSG00000204478,ENSG00000252151,ENSG00000235829
chr1	14521699	14521849	1:14521699-14521849	-
chr1	14522439	14522589	1:14522439-14522589	ENSG00000116721,ENSG00000231103,ENSG00000207434,ENSG00000236179,ENSG00000275774,ENSG00000204505,ENSG00000279804,ENSG00000250894,ENSG00000237700,ENSG00000204478,ENSG00000252151,ENSG00000235829,ENSG00000287756
chr1	14522959	14523109	1:14522959-14523109	ENSG00000231103,ENSG00000207434,ENSG00000236179,ENSG00000279804,ENSG00000252151,ENSG00000235829
chr1	14543619	14543769	1:14543619-14543769	-
chr1	14602259	14602409	1:14602259-14602409	ENSG00000189337
chr1	14669196	14669346	1:14669196-14669346	ENSG00000235829
chr1	14738329	14738479	1:14738329-14738479	ENSG00000232423,ENSG00000235829,ENSG00000287756
chr1	14742399	14742549	1:14742399-14742549	ENSG00000234064,ENSG00000204505,ENSG00000279169,ENSG00000252151,ENSG00000235829,ENSG00000287756
chr1	14842539	14842689	1:14842539-14842689	ENSG00000280267
chr1	14940079	14940229	1:14940079-14940229	ENSG00000274178,ENSG00000189337
chr1	14942979	14943129	1:14942979-14943129	ENSG00000274178,ENSG00000189337
chr1	14945579	14945729	1:14945579-14945729	ENSG00000189337
chr1	14946719	14946869	1:14946719-14946869	ENSG00000189337
chr1	14947019	14947169	1:14947019-14947169	ENSG00000189337
chr1	14968262	14968412	1:14968262-14968412	ENSG00000179412
chr1	14968639	14968789	1:14968639-14968789	ENSG00000179412,ENSG00000287756
chr1	14970267	14970417	1:14970267-14970417	-
chr1	14980959	14981109	1:14980959-14981109	-
chr1	14988279	14988429	1:14988279-14988429	-
chr1	14996219	14996369	1:14996219-14996369	ENSG00000207434
chr1	15028239	15028389	1:15028239-15028389	ENSG00000204505,ENSG00000287756
chr1	15033479	15033629	1:15033479-15033629	ENSG00000287756
chr1	15046579	15046729	1:15046579-15046729	ENSG00000232423,ENSG00000179412,ENSG00000287756
chr1	15056999	15057149	1:15056999-15057149	ENSG00000232423,ENSG00000274764
chr1	15100459	15100609	1:15100459-15100609	-
chr1	15128624	15128774	1:15128624-15128774	-
chr1	15152439	15152589	1:15152439-15152589	ENSG00000175147,ENSG00000171729,ENSG00000278480
chr1	15158919	15159069	1:15158919-15159069	ENSG00000175147,ENSG00000171729,ENSG00000215720,ENSG00000278480
chr1	15168619	15168769	1:15168619-15168769	ENSG00000175147,ENSG00000171729,ENSG00000204464,ENSG00000215720,ENSG00000278480
chr1	15178939	15179089	1:15178939-15179089	ENSG00000175147,ENSG00000171729,ENSG00000204464,ENSG00000215720,ENSG00000278480
chr1	15179259	15179409	1:15179259-15179409	ENSG00000175147,ENSG00000171729,ENSG00000204464,ENSG00000215720,ENSG00000278480
chr1	15200699	15200849	1:15200699-15200849	ENSG00000215720,ENSG00000278480
chr1	15214702	15214852	1:15214702-15214852	ENSG00000231219,ENSG00000207511,ENSG00000215720,ENSG00000278480
chr1	15246019	15246169	1:15246019-15246169	ENSG00000278480,ENSG00000142621
chr1	15247159	15247309	1:15247159-15247309	ENSG00000278480,ENSG00000142621
chr1	15254659	15254809	1:15254659-15254809	ENSG00000278480,ENSG00000142621
chr1	15272619	15272769	1:15272619-15272769	ENSG00000175147,ENSG00000171729,ENSG00000278480
chr1	15290499	15290649	1:15290499-15290649	ENSG00000207434,ENSG00000278480,ENSG00000142621
chr1	15305479	15305629	1:15305479-15305629	ENSG00000179412,ENSG00000142621
chr1	15323659	15323809	1:15323659-15323809	ENSG00000142621
chr1	15326712	15326862	1:15326712-15326862	ENSG00000142621
chr1	15328899	15329049	1:15328899-15329049	ENSG00000142621,ENSG00000236045
chr1	15337759	15337909	1:15337759-15337909	ENSG00000142621,ENSG00000233485,ENSG00000236045
chr1	15342099	15342249	1:15342099-15342249	ENSG00000187545,ENSG00000142621,ENSG00000233485,ENSG00000236045
chr1	15356259	15356409	1:15356259-15356409	ENSG00000142621
chr1	15356979	15357129	1:15356979-15357129	ENSG00000142621,ENSG00000233485
chr1	15407279	15407429	1:15407279-15407429	ENSG00000228140,ENSG00000142634
chr1	15409438	15409588	1:15409438-15409588	ENSG00000228140,ENSG00000142634
chr1	15416046	15416196	1:15416046-15416196	ENSG00000228140,ENSG00000142634
chr1	15423382	15423532	1:15423382-15423532	ENSG00000142634
chr1	15426863	15427013	1:15426863-15427013	-
chr1	15429899	15430049	1:15429899-15430049	-
chr1	15432399	15432549	1:15432399-15432549	ENSG00000162438
chr1	15433039	15433189	1:15433039-15433189	ENSG00000162438
chr1	15434899	15435049	1:15434899-15435049	ENSG00000142621,ENSG00000142634,ENSG00000162438
chr1	15453820	15453970	1:15453820-15453970	ENSG00000142615
chr1	15454480	15454630	1:15454480-15454630	ENSG00000142615
chr1	15455680	15455830	1:15455680-15455830	ENSG00000142615
chr1	15469920	15470070	1:15469920-15470070	ENSG00000215704,ENSG00000142615
chr1	15489160	15489310	1:15489160-15489310	ENSG00000215704
chr1	15489460	15489610	1:15489460-15489610	ENSG00000215704
chr1	15524440	15524590	1:15524440-15524590	ENSG00000251866,ENSG00000116138,ENSG00000132906
chr1	15524960	15525110	1:15524960-15525110	ENSG00000116771,ENSG00000272510,ENSG00000251866,ENSG00000116138,ENSG00000132906
chr1	15526620	15526770	1:15526620-15526770	ENSG00000162458,ENSG00000162460,ENSG00000224459,ENSG00000237938,ENSG00000197312,ENSG00000235084,ENSG00000237301,ENSG00000116771,ENSG00000272510,ENSG00000251866,ENSG00000116138,ENSG00000132906
chr1	15603580	15603730	1:15603580-15603730	ENSG00000162460,ENSG00000224459,ENSG00000162461,ENSG00000215695,ENSG00000197312,ENSG00000236500,ENSG00000252417,ENSG00000235084,ENSG00000237301,ENSG00000116771,ENSG00000272510
chr1	15617260	15617410	1:15617260-15617410	ENSG00000162460,ENSG00000224459,ENSG00000162461,ENSG00000237938,ENSG00000215695,ENSG00000197312,ENSG00000236500,ENSG00000252417,ENSG00000235084,ENSG00000237301,ENSG00000116771,ENSG00000272510
chr1	15617410	15617560	1:15617410-15617560	ENSG00000162460,ENSG00000224459,ENSG00000162461,ENSG00000237938,ENSG00000215695,ENSG00000197312,ENSG00000236500,ENSG00000252417,ENSG00000235084,ENSG00000237301,ENSG00000116771,ENSG00000272510
chr1	15618825	15618975	1:15618825-15618975	ENSG00000197312,ENSG00000236500,ENSG00000252417,ENSG00000116771
chr1	15650580	15650730	1:15650580-15650730	ENSG00000215695
chr1	15678700	15678850	1:15678700-15678850	ENSG00000116786,ENSG00000271742,ENSG00000215695
chr1	15680180	15680330	1:15680180-15680330	ENSG00000116786,ENSG00000271742,ENSG00000215695
chr1	15680760	15680910	1:15680760-15680910	ENSG00000162461,ENSG00000237938,ENSG00000116786,ENSG00000271742,ENSG00000215695,ENSG00000116771
chr1	15703720	15703870	1:15703720-15703870	ENSG00000162460,ENSG00000224459,ENSG00000162461,ENSG00000237938,ENSG00000116786,ENSG00000271742,ENSG00000215695,ENSG00000116771,ENSG00000272510
chr1	15706820	15706970	1:15706820-15706970	-
chr1	15714580	15714730	1:15714580-15714730	ENSG00000224459,ENSG00000162461,ENSG00000237938,ENSG00000215695,ENSG00000272510
chr1	15736160	15736310	1:15736160-15736310	ENSG00000162460,ENSG00000224459,ENSG00000162461,ENSG00000237938
chr1	15741471	15741621	1:15741471-15741621	ENSG00000162460,ENSG00000224459,ENSG00000162461,ENSG00000237938
chr1	15760640	15760790	1:15760640-15760790	ENSG00000162458,ENSG00000224459
chr1	15761020	15761170	1:15761020-15761170	ENSG00000162458,ENSG00000224459
chr1	15789080	15789230	1:15789080-15789230	ENSG00000224321,ENSG00000162458
chr1	15795170	15795320	1:15795170-15795320	ENSG00000224966,ENSG00000275503,ENSG00000231353,ENSG00000233954,ENSG00000224321
chr1	15799120	15799270	1:15799120-15799270	ENSG00000184908,ENSG00000232456,ENSG00000233078,ENSG00000183888,ENSG00000224966,ENSG00000275503,ENSG00000231353,ENSG00000233954,ENSG00000224321,ENSG00000162458
chr1	15799545	15799695	1:15799545-15799695	ENSG00000233954,ENSG00000224321
chr1	15834340	15834490	1:15834340-15834490	ENSG00000224966,ENSG00000275503,ENSG00000231353,ENSG00000065526,ENSG00000179743,ENSG00000178715,ENSG00000233954
chr1	15834600	15834750	1:15834600-15834750	ENSG00000178715
chr1	15834960	15835110	1:15834960-15835110	ENSG00000065526,ENSG00000179743
chr1	15835900	15836050	1:15835900-15836050	ENSG00000232456,ENSG00000183888,ENSG00000224966,ENSG00000275503,ENSG00000231353,ENSG00000234607,ENSG00000270620,ENSG00000065526,ENSG00000179743,ENSG00000178715,ENSG00000233954
chr1	15847540	15847690	1:15847540-15847690	ENSG00000268869,ENSG00000224966,ENSG00000275503,ENSG00000231353,ENSG00000270620,ENSG00000065526,ENSG00000179743,ENSG00000178715,ENSG00000233954
chr1	15849340	15849490	1:15849340-15849490	ENSG00000268869,ENSG00000065526,ENSG00000179743
chr1	15849800	15849950	1:15849800-15849950	ENSG00000179743
chr1	15850040	15850190	1:15850040-15850190	ENSG00000179743
chr1	15885820	15885970	1:15885820-15885970	ENSG00000224966,ENSG00000275503,ENSG00000231353,ENSG00000234607,ENSG00000270620,ENSG00000065526,ENSG00000179743,ENSG00000233954
chr1	15886400	15886550	1:15886400-15886550	ENSG00000224966,ENSG00000275503,ENSG00000231353,ENSG00000270620,ENSG00000065526,ENSG00000179743,ENSG00000233954
chr1	15903020	15903170	1:15903020-15903170	ENSG00000270620
chr1	15919460	15919610	1:15919460-15919610	ENSG00000270620
chr1	15923357	15923507	1:15923357-15923507	ENSG00000270620
chr1	15949220	15949370	1:15949220-15949370	ENSG00000224966,ENSG00000275503,ENSG00000231353,ENSG00000234607,ENSG00000116809
chr1	15949740	15949890	1:15949740-15949890	ENSG00000232456,ENSG00000224966,ENSG00000275503,ENSG00000231353,ENSG00000234607,ENSG00000116809,ENSG00000270620,ENSG00000233954
chr1	15952840	15952990	1:15952840-15952990	ENSG00000224966,ENSG00000275503,ENSG00000231353,ENSG00000234607,ENSG00000116809,ENSG00000233954
chr1	15965460	15965610	1:15965460-15965610	ENSG00000224966,ENSG00000275503,ENSG00000231353,ENSG00000234607
chr1	15976040	15976190	1:15976040-15976190	ENSG00000183888,ENSG00000224966,ENSG00000275503,ENSG00000231353,ENSG00000234607,ENSG00000116809
chr1	16009136	16009286	1:16009136-16009286	ENSG00000184908,ENSG00000232456,ENSG00000233078,ENSG00000183888
chr1	16012840	16012990	1:16012840-16012990	ENSG00000184908,ENSG00000232456,ENSG00000186510,ENSG00000173641,ENSG00000233078,ENSG00000183888
chr1	16013336	16013486	1:16013336-16013486	ENSG00000232456,ENSG00000186510,ENSG00000173641,ENSG00000233078
chr1	16018100	16018250	1:16018100-16018250	ENSG00000184908,ENSG00000232456,ENSG00000186510,ENSG00000173641,ENSG00000233078,ENSG00000183888
chr1	16032940	16033090	1:16032940-16033090	ENSG00000184908,ENSG00000232456,ENSG00000186510,ENSG00000233078
chr1	16056204	16056354	1:16056204-16056354	ENSG00000184908,ENSG00000232456,ENSG00000233078
chr1	16075340	16075490	1:16075340-16075490	ENSG00000185519
chr1	16076120	16076270	1:16076120-16076270	ENSG00000234166,ENSG00000185519,ENSG00000184908,ENSG00000232456
chr1	16111820	16111970	1:16111820-16111970	-
chr1	16112060	16112210	1:16112060-16112210	-
chr1	16122440	16122590	1:16122440-16122590	-
chr1	16123000	16123150	1:16123000-16123150	ENSG00000279151,ENSG00000226029,ENSG00000234166,ENSG00000142627,ENSG00000185519,ENSG00000184908,ENSG00000232456
chr1	16123930	16124080	1:16123930-16124080	-
chr1	16145718	16145868	1:16145718-16145868	ENSG00000142627
chr1	16146420	16146570	1:16146420-16146570	ENSG00000224621,ENSG00000227959,ENSG00000142627
chr1	16151258	16151408	1:16151258-16151408	ENSG00000224621,ENSG00000227959,ENSG00000142627
chr1	16164320	16164470	1:16164320-16164470	ENSG00000282740,ENSG00000234166,ENSG00000224621,ENSG00000227959,ENSG00000142627
chr1	16176020	16176170	1:16176020-16176170	-
chr1	16180440	16180590	1:16180440-16180590	ENSG00000234166
chr1	16181960	16182110	1:16181960-16182110	ENSG00000234166
chr1	16183220	16183370	1:16183220-16183370	ENSG00000234166
chr1	16187764	16187914	1:16187764-16187914	ENSG00000234166
chr1	16187914	16188064	1:16187914-16188064	ENSG00000234166
chr1	16206640	16206790	1:16206640-16206790	ENSG00000233929,ENSG00000132881,ENSG00000288398,ENSG00000237276,ENSG00000142632,ENSG00000234166
chr1	16206960	16207110	1:16206960-16207110	ENSG00000132881,ENSG00000237276,ENSG00000142632,ENSG00000234166
chr1	16216280	16216430	1:16216280-16216430	ENSG00000186715,ENSG00000132881,ENSG00000288398,ENSG00000237276,ENSG00000142632
chr1	16217061	16217211	1:16217061-16217211	ENSG00000237276
chr1	16217460	16217610	1:16217460-16217610	ENSG00000186715,ENSG00000132881,ENSG00000288398,ENSG00000237276,ENSG00000142632,ENSG00000234166
chr1	16237140	16237290	1:16237140-16237290	ENSG00000233929,ENSG00000132881,ENSG00000288398
chr1	16244480	16244630	1:16244480-16244630	ENSG00000282143,ENSG00000215908,ENSG00000233929,ENSG00000132881,ENSG00000288398
chr1	16248840	16248990	1:16248840-16248990	ENSG00000037637,ENSG00000233929,ENSG00000132881,ENSG00000288398,ENSG00000234166
chr1	16249940	16250090	1:16249940-16250090	ENSG00000037637,ENSG00000233929
chr1	16250715	16250865	1:16250715-16250865	ENSG00000037637
chr1	16278659	16278809	1:16278659-16278809	-
chr1	16318700	16318850	1:16318700-16318850	ENSG00000037637
chr1	16321240	16321390	1:16321240-16321390	ENSG00000037637
chr1	16324480	16324630	1:16324480-16324630	ENSG00000037637
chr1	16348980	16349130	1:16348980-16349130	ENSG00000037637
chr1	16352460	16352610	1:16352460-16352610	ENSG00000055070,ENSG00000037637
chr1	16363460	16363610	1:16363460-16363610	ENSG00000226457,ENSG00000055070
chr1	16367020	16367170	1:16367020-16367170	ENSG00000223643,ENSG00000224174,ENSG00000261135,ENSG00000206652,ENSG00000226029,ENSG00000157191,ENSG00000187144,ENSG00000226457,ENSG00000055070,ENSG00000037637
chr1	16367440	16367590	1:16367440-16367590	ENSG00000226457,ENSG00000055070
chr1	16386500	16386650	1:16386500-16386650	ENSG00000226029,ENSG00000187144
chr1	16396740	16396890	1:16396740-16396890	ENSG00000226029,ENSG00000187144
chr1	16440600	16440750	1:16440600-16440750	ENSG00000261135,ENSG00000206652,ENSG00000080947,ENSG00000226029,ENSG00000157191,ENSG00000187144
chr1	16499160	16499310	1:16499160-16499310	ENSG00000224174,ENSG00000285853,ENSG00000261135,ENSG00000206652,ENSG00000080947,ENSG00000226029,ENSG00000157191
chr1	16513065	16513215	1:16513065-16513215	ENSG00000227684,ENSG00000282740,ENSG00000224174,ENSG00000285853,ENSG00000261135,ENSG00000206652,ENSG00000080947
chr1	16535020	16535170	1:16535020-16535170	ENSG00000223643,ENSG00000225710,ENSG00000277344,ENSG00000233421,ENSG00000224174,ENSG00000285853,ENSG00000261135,ENSG00000206652,ENSG00000226029
chr1	16545922	16546072	1:16545922-16546072	ENSG00000225710
chr1	16591908	16592058	1:16591908-16592058	ENSG00000277234,ENSG00000228549,ENSG00000263811,ENSG00000230239,ENSG00000279151,ENSG00000236698,ENSG00000280114,ENSG00000186301
chr1	16602460	16602610	1:16602460-16602610	ENSG00000219481
chr1	16612620	16612770	1:16612620-16612770	ENSG00000186715,ENSG00000227684,ENSG00000282740,ENSG00000268869,ENSG00000236698,ENSG00000280114,ENSG00000282143,ENSG00000215908,ENSG00000271732,ENSG00000219481
chr1	16613520	16613670	1:16613520-16613670	ENSG00000186715,ENSG00000227684,ENSG00000282740,ENSG00000268869,ENSG00000236698,ENSG00000280114,ENSG00000282143,ENSG00000215908,ENSG00000271732,ENSG00000219481
chr1	16621080	16621230	1:16621080-16621230	ENSG00000263811,ENSG00000230239,ENSG00000223643,ENSG00000186715,ENSG00000236698,ENSG00000280114,ENSG00000186301,ENSG00000283773,ENSG00000215908,ENSG00000271732,ENSG00000219481
chr1	16623500	16623650	1:16623500-16623650	ENSG00000215908,ENSG00000271732
chr1	16625036	16625186	1:16625036-16625186	ENSG00000215908
chr1	16644660	16644810	1:16644660-16644810	ENSG00000223643,ENSG00000186715,ENSG00000282740,ENSG00000268869,ENSG00000236698,ENSG00000280114,ENSG00000186301,ENSG00000283773,ENSG00000215908
chr1	16678120	16678270	1:16678120-16678270	ENSG00000279151,ENSG00000236698,ENSG00000280114
chr1	16703240	16703390	1:16703240-16703390	ENSG00000235241,ENSG00000238142,ENSG00000279151,ENSG00000268869
chr1	16709901	16710051	1:16709901-16710051	ENSG00000263811,ENSG00000230239,ENSG00000268869,ENSG00000236698,ENSG00000280114
chr1	16770480	16770630	1:16770480-16770630	ENSG00000186715,ENSG00000282740,ENSG00000236698,ENSG00000280114,ENSG00000225710
chr1	16872740	16872890	1:16872740-16872890	ENSG00000277234,ENSG00000228549
chr1	16889480	16889630	1:16889480-16889630	ENSG00000235241,ENSG00000238142,ENSG00000279151
chr1	16895620	16895770	1:16895620-16895770	ENSG00000272426,ENSG00000207005,ENSG00000235241,ENSG00000238142,ENSG00000263811,ENSG00000230239,ENSG00000223643
chr1	16896160	16896310	1:16896160-16896310	ENSG00000272426,ENSG00000207005,ENSG00000235241,ENSG00000238142,ENSG00000277234,ENSG00000228549,ENSG00000263811,ENSG00000230239,ENSG00000223643,ENSG00000058453,ENSG00000279151,ENSG00000268869,ENSG00000236698,ENSG00000280114,ENSG00000186301,ENSG00000283773,ENSG00000215908,ENSG00000224174,ENSG00000285853,ENSG00000261135,ENSG00000206652,ENSG00000226029
chr1	16896461	16896611	1:16896461-16896611	ENSG00000272426,ENSG00000207005,ENSG00000235241,ENSG00000238142,ENSG00000277234,ENSG00000228549,ENSG00000263811,ENSG00000230239,ENSG00000223643,ENSG00000279151,ENSG00000236698,ENSG00000280114,ENSG00000261135,ENSG00000206652
chr1	16903140	16903290	1:16903140-16903290	ENSG00000207389,ENSG00000227684,ENSG00000058453,ENSG00000207513
chr1	16904860	16905010	1:16904860-16905010	ENSG00000272426,ENSG00000207005,ENSG00000235241,ENSG00000238142,ENSG00000277234,ENSG00000228549,ENSG00000263811,ENSG00000230239,ENSG00000223643,ENSG00000186715,ENSG00000207389,ENSG00000227684,ENSG00000058453,ENSG00000282740,ENSG00000279151,ENSG00000236698,ENSG00000280114,ENSG00000207513,ENSG00000224174,ENSG00000285853,ENSG00000261135,ENSG00000206652
chr1	16905300	16905450	1:16905300-16905450	ENSG00000272426,ENSG00000235241,ENSG00000238142,ENSG00000263811,ENSG00000230239,ENSG00000058453,ENSG00000279151,ENSG00000285853
chr1	16913900	16914050	1:16913900-16914050	ENSG00000235241,ENSG00000238142,ENSG00000277234,ENSG00000228549,ENSG00000263811,ENSG00000230239,ENSG00000058453,ENSG00000225710,ENSG00000224174
chr1	16960800	16960950	1:16960800-16960950	ENSG00000058453
chr1	16967380	16967530	1:16967380-16967530	ENSG00000226526,ENSG00000286898,ENSG00000058453
chr1	16978820	16978970	1:16978820-16978970	ENSG00000226526,ENSG00000286898,ENSG00000117122,ENSG00000058453
chr1	16981580	16981730	1:16981580-16981730	ENSG00000159363,ENSG00000226526,ENSG00000286898,ENSG00000117122
chr1	16984880	16985030	1:16984880-16985030	ENSG00000288636,ENSG00000159363,ENSG00000226526,ENSG00000286898,ENSG00000117122
chr1	17003960	17004110	1:17003960-17004110	ENSG00000288636,ENSG00000159363
chr1	17011921	17012071	1:17011921-17012071	ENSG00000288636,ENSG00000159363
chr1	17013100	17013250	1:17013100-17013250	ENSG00000288636,ENSG00000159363
chr1	17016420	17016570	1:17016420-17016570	ENSG00000117118,ENSG00000288636,ENSG00000159363
chr1	17045780	17045930	1:17045780-17045930	ENSG00000117118
chr1	17046200	17046350	1:17046200-17046350	ENSG00000117118
chr1	17054080	17054230	1:17054080-17054230	ENSG00000117118,ENSG00000288636,ENSG00000058453
chr1	17059780	17059930	1:17059780-17059930	ENSG00000117118
chr1	17060600	17060750	1:17060600-17060750	-
chr1	17063620	17063770	1:17063620-17063770	ENSG00000117115
chr1	17112600	17112750	1:17112600-17112750	ENSG00000117115
chr1	17121420	17121570	1:17121420-17121570	ENSG00000117115
chr1	17125867	17126017	1:17125867-17126017	-
chr1	17128520	17128670	1:17128520-17128670	ENSG00000227751,ENSG00000266634,ENSG00000142619,ENSG00000142623,ENSG00000117115
chr1	17168120	17168270	1:17168120-17168270	-
chr1	17168680	17168830	1:17168680-17168830	-
chr1	17170700	17170850	1:17170700-17170850	-
chr1	17190020	17190170	1:17190020-17190170	ENSG00000282843,ENSG00000204362,ENSG00000223643
chr1	17192542	17192692	1:17192542-17192692	ENSG00000282843,ENSG00000204362
chr1	17208160	17208310	1:17208160-17208310	ENSG00000142623,ENSG00000282843
chr1	17212920	17213070	1:17212920-17213070	ENSG00000142619,ENSG00000142623,ENSG00000282843
chr1	17232320	17232470	1:17232320-17232470	ENSG00000142619,ENSG00000142623
chr1	17233160	17233310	1:17233160-17233310	ENSG00000142619,ENSG00000142623
chr1	17233860	17234010	1:17233860-17234010	ENSG00000266634,ENSG00000142619,ENSG00000142623,ENSG00000117115
chr1	17237120	17237270	1:17237120-17237270	ENSG00000142619,ENSG00000142623
chr1	17239520	17239670	1:17239520-17239670	ENSG00000266634,ENSG00000142619,ENSG00000142623,ENSG00000117115
chr1	17287540	17287690	1:17287540-17287690	ENSG00000159339,ENSG00000266634
chr1	17289940	17290090	1:17289940-17290090	ENSG00000159339,ENSG00000266634
chr1	17314760	17314910	1:17314760-17314910	ENSG00000159339
chr1	17336180	17336330	1:17336180-17336330	ENSG00000159339
chr1	17368575	17368725	1:17368575-17368725	ENSG00000276747
chr1	17406259	17406409	1:17406259-17406409	ENSG00000179051,ENSG00000227751
chr1	17439639	17439789	1:17439639-17439789	ENSG00000179051,ENSG00000227751
chr1	17441493	17441643	1:17441493-17441643	ENSG00000179051
chr1	17443539	17443689	1:17443539-17443689	ENSG00000179051,ENSG00000227751
chr1	17475854	17476004	1:17475854-17476004	-
chr1	17489139	17489289	1:17489139-17489289	-
chr1	17489459	17489609	1:17489459-17489609	-
chr1	17502519	17502669	1:17502519-17502669	ENSG00000074964
chr1	17545460	17545610	1:17545460-17545610	-
chr1	17554160	17554310	1:17554160-17554310	-
chr1	17569800	17569950	1:17569800-17569950	-
chr1	17586300	17586450	1:17586300-17586450	ENSG00000074964
chr1	17588520	17588670	1:17588520-17588670	ENSG00000074964
chr1	17588670	17588820	1:17588670-17588820	ENSG00000074964
chr1	17616845	17616995	1:17616845-17616995	ENSG00000074964
chr1	17632675	17632825	1:17632675-17632825	ENSG00000074964
chr1	17687280	17687430	1:17687280-17687430	ENSG00000074964
chr1	17696500	17696650	1:17696500-17696650	ENSG00000236648,ENSG00000074964
chr1	17732620	17732770	1:17732620-17732770	ENSG00000236648
chr1	17742720	17742870	1:17742720-17742870	ENSG00000236648
chr1	17765600	17765750	1:17765600-17765750	ENSG00000009709,ENSG00000235282,ENSG00000179023,ENSG00000225387,ENSG00000261781,ENSG00000284653,ENSG00000117148,ENSG00000236648
chr1	17766160	17766310	1:17766160-17766310	ENSG00000179023,ENSG00000225387,ENSG00000261781,ENSG00000284653,ENSG00000117148,ENSG00000236648
chr1	17768700	17768850	1:17768700-17768850	ENSG00000009709,ENSG00000235282,ENSG00000179023,ENSG00000225387,ENSG00000261781,ENSG00000284653,ENSG00000117148,ENSG00000236648
chr1	17787760	17787910	1:17787760-17787910	ENSG00000235282,ENSG00000179023,ENSG00000225387,ENSG00000261781,ENSG00000284653,ENSG00000117148,ENSG00000236648
chr1	17802320	17802470	1:17802320-17802470	-
chr1	17831720	17831870	1:17831720-17831870	ENSG00000117148
chr1	17837770	17837920	1:17837770-17837920	-
chr1	17861879	17862029	1:17861879-17862029	ENSG00000284653
chr1	17866579	17866729	1:17866579-17866729	ENSG00000009709,ENSG00000235282,ENSG00000179023,ENSG00000225387,ENSG00000261781,ENSG00000284653,ENSG00000236648
chr1	17869959	17870109	1:17869959-17870109	ENSG00000235282,ENSG00000284653
chr1	17874301	17874451	1:17874301-17874451	ENSG00000235282,ENSG00000179023,ENSG00000225387,ENSG00000284653
chr1	17874801	17874951	1:17874801-17874951	ENSG00000009709,ENSG00000235282,ENSG00000179023,ENSG00000225387,ENSG00000261781,ENSG00000284653,ENSG00000236648
chr1	17875601	17875751	1:17875601-17875751	ENSG00000235282,ENSG00000261781,ENSG00000284653
chr1	17876001	17876151	1:17876001-17876151	-
chr1	17878018	17878168	1:17878018-17878168	-
chr1	17878961	17879111	1:17878961-17879111	ENSG00000235282,ENSG00000261781,ENSG00000284653
chr1	17894381	17894531	1:17894381-17894531	-
chr1	17919561	17919711	1:17919561-17919711	-
chr1	18092161	18092311	1:18092161-18092311	ENSG00000280222,ENSG00000117154,ENSG00000261781,ENSG00000284653
chr1	18100581	18100731	1:18100581-18100731	ENSG00000280222,ENSG00000117154,ENSG00000261781
chr1	18182861	18183011	1:18182861-18183011	ENSG00000230035
chr1	18556481	18556631	1:18556481-18556631	ENSG00000235282,ENSG00000179023
chr1	18583532	18583682	1:18583532-18583682	ENSG00000225478,ENSG00000235282
chr1	18693741	18693891	1:18693741-18693891	ENSG00000009709,ENSG00000225478,ENSG00000235282,ENSG00000179023
chr1	18711661	18711811	1:18711661-18711811	ENSG00000009709,ENSG00000179023
chr1	18762681	18762831	1:18762681-18762831	ENSG00000009709
chr1	18764541	18764691	1:18764541-18764691	ENSG00000009709
chr1	18803961	18804111	1:18803961-18804111	ENSG00000009709
chr1	18805201	18805351	1:18805201-18805351	ENSG00000179002,ENSG00000225478
chr1	18814661	18814811	1:18814661-18814811	ENSG00000179002,ENSG00000009709,ENSG00000225478
chr1	18820841	18820991	1:18820841-18820991	ENSG00000179002,ENSG00000009709,ENSG00000225478
chr1	18849357	18849507	1:18849357-18849507	ENSG00000179002
chr1	18875341	18875491	1:18875341-18875491	ENSG00000265606,ENSG00000179002,ENSG00000009709,ENSG00000225478
chr1	18884230	18884380	1:18884230-18884380	ENSG00000265606,ENSG00000159423,ENSG00000179002
chr1	18886137	18886287	1:18886137-18886287	ENSG00000265606,ENSG00000159423
chr1	18900601	18900751	1:18900601-18900751	ENSG00000221662,ENSG00000159423
chr1	18902492	18902642	1:18902492-18902642	ENSG00000221662,ENSG00000159423
chr1	18902801	18902951	1:18902801-18902951	ENSG00000127481,ENSG00000272084,ENSG00000169991,ENSG00000221662,ENSG00000265606,ENSG00000159423,ENSG00000179002
chr1	18913224	18913374	1:18913224-18913374	ENSG00000272084,ENSG00000169991
chr1	18922401	18922551	1:18922401-18922551	ENSG00000272084,ENSG00000169991
chr1	18926721	18926871	1:18926721-18926871	ENSG00000272084,ENSG00000169991
chr1	18929868	18930018	1:18929868-18930018	ENSG00000272084,ENSG00000169991
chr1	18941361	18941511	1:18941361-18941511	ENSG00000272084,ENSG00000169991
chr1	18945441	18945591	1:18945441-18945591	ENSG00000272084,ENSG00000169991
chr1	18949141	18949291	1:18949141-18949291	ENSG00000272084,ENSG00000169991
chr1	18956781	18956931	1:18956781-18956931	ENSG00000272084,ENSG00000169991
chr1	19009981	19010131	1:19009981-19010131	ENSG00000272084
chr1	19011201	19011351	1:19011201-19011351	ENSG00000127481,ENSG00000272084,ENSG00000179002,ENSG00000009709,ENSG00000235282
chr1	19012381	19012531	1:19012381-19012531	ENSG00000272084
chr1	19045481	19045631	1:19045481-19045631	ENSG00000272084
chr1	19101381	19101531	1:19101381-19101531	ENSG00000127481
chr1	19110321	19110471	1:19110321-19110471	ENSG00000127481
chr1	19156801	19156951	1:19156801-19156951	ENSG00000127481
chr1	19163401	19163551	1:19163401-19163551	ENSG00000127481
chr1	19169781	19169931	1:19169781-19169931	ENSG00000127481
chr1	19203541	19203691	1:19203541-19203691	ENSG00000127463,ENSG00000230424
chr1	19208801	19208951	1:19208801-19208951	ENSG00000230424,ENSG00000127481
chr1	19209701	19209851	1:19209701-19209851	ENSG00000230424,ENSG00000127481
chr1	19210281	19210431	1:19210281-19210431	ENSG00000162482,ENSG00000127463,ENSG00000230424,ENSG00000127481
chr1	19241380	19241530	1:19241380-19241530	ENSG00000127463
chr1	19251521	19251671	1:19251521-19251671	ENSG00000162482,ENSG00000211454,ENSG00000053372,ENSG00000127463
chr1	19260781	19260931	1:19260781-19260931	ENSG00000270728,ENSG00000162482,ENSG00000211454,ENSG00000286064,ENSG00000053372,ENSG00000127463
chr1	19309461	19309611	1:19309461-19309611	ENSG00000053371,ENSG00000200403,ENSG00000040487,ENSG00000270728,ENSG00000162482
chr1	19312101	19312251	1:19312101-19312251	ENSG00000053371,ENSG00000200403,ENSG00000040487,ENSG00000270728,ENSG00000162482,ENSG00000211454
chr1	19312701	19312851	1:19312701-19312851	ENSG00000053371,ENSG00000200403,ENSG00000040487,ENSG00000270728,ENSG00000162482
chr1	19315441	19315591	1:19315441-19315591	ENSG00000053371,ENSG00000040487
chr1	19341561	19341711	1:19341561-19341711	-
chr1	19361881	19362031	1:19361881-19362031	-
chr1	19386041	19386191	1:19386041-19386191	ENSG00000077549
chr1	19391081	19391231	1:19391081-19391231	ENSG00000077549
chr1	19391361	19391511	1:19391361-19391511	ENSG00000077549
chr1	19395678	19395828	1:19395678-19395828	-
chr1	19395828	19395978	1:19395828-19395978	-
chr1	19398481	19398631	1:19398481-19398631	ENSG00000077549,ENSG00000240490,ENSG00000158747
chr1	19433101	19433251	1:19433101-19433251	ENSG00000077549,ENSG00000240490
chr1	19435201	19435351	1:19435201-19435351	ENSG00000077549,ENSG00000240490,ENSG00000158747
chr1	19436201	19436351	1:19436201-19436351	ENSG00000240490
chr1	19436841	19436991	1:19436841-19436991	ENSG00000077549,ENSG00000240490
chr1	19438001	19438151	1:19438001-19438151	ENSG00000077549,ENSG00000240490,ENSG00000158747
chr1	19440601	19440751	1:19440601-19440751	ENSG00000240490
chr1	19448581	19448731	1:19448581-19448731	ENSG00000240490
chr1	19448981	19449131	1:19448981-19449131	ENSG00000077549,ENSG00000240490
chr1	19450921	19451071	1:19450921-19451071	ENSG00000077549,ENSG00000240490,ENSG00000158747,ENSG00000226396
chr1	19459781	19459931	1:19459781-19459931	-
chr1	19465301	19465451	1:19465301-19465451	ENSG00000077549
chr1	19469495	19469645	1:19469495-19469645	-
chr1	19485561	19485711	1:19485561-19485711	ENSG00000077549
chr1	19505081	19505231	1:19505081-19505231	ENSG00000077549,ENSG00000201609
chr1	19509021	19509171	1:19509021-19509171	ENSG00000201609
chr1	19512661	19512811	1:19512661-19512811	ENSG00000201609
chr1	19514581	19514731	1:19514581-19514731	ENSG00000077549,ENSG00000201609,ENSG00000158747,ENSG00000226396,ENSG00000162482
chr1	19559741	19559891	1:19559741-19559891	-
chr1	19563901	19564051	1:19563901-19564051	-
chr1	19577141	19577291	1:19577141-19577291	-
chr1	19596334	19596484	1:19596334-19596484	ENSG00000173436,ENSG00000235185,ENSG00000270136
chr1	19596861	19597011	1:19596861-19597011	ENSG00000173436,ENSG00000235185,ENSG00000158747,ENSG00000270136,ENSG00000226396
chr1	19616641	19616791	1:19616641-19616791	ENSG00000158747,ENSG00000226396
chr1	19620961	19621111	1:19620961-19621111	ENSG00000158747,ENSG00000226396
chr1	19623661	19623811	1:19623661-19623811	ENSG00000158747,ENSG00000226396
chr1	19653862	19654012	1:19653862-19654012	ENSG00000158747
chr1	19659862	19660012	1:19659862-19660012	ENSG00000158747,ENSG00000158748
chr1	19676582	19676732	1:19676582-19676732	ENSG00000158748
chr1	19682362	19682512	1:19682362-19682512	ENSG00000158747,ENSG00000158748,ENSG00000270728,ENSG00000162482,ENSG00000211454
chr1	19704622	19704772	1:19704622-19704772	ENSG00000158748,ENSG00000162542
chr1	19711002	19711152	1:19711002-19711152	-
chr1	19715702	19715852	1:19715702-19715852	ENSG00000235434
chr1	19735942	19736092	1:19735942-19736092	ENSG00000162542,ENSG00000178828,ENSG00000235434,ENSG00000158786,ENSG00000187980,ENSG00000284710,ENSG00000158816,ENSG00000162482,ENSG00000179002,ENSG00000179023
chr1	19758442	19758592	1:19758442-19758592	-
chr1	19759182	19759332	1:19759182-19759332	-
chr1	19765002	19765152	1:19765002-19765152	ENSG00000162542,ENSG00000178828,ENSG00000235434
chr1	19765702	19765852	1:19765702-19765852	ENSG00000162542,ENSG00000178828,ENSG00000235434
chr1	19800322	19800472	1:19800322-19800472	ENSG00000162542,ENSG00000178828,ENSG00000235434
chr1	19811333	19811483	1:19811333-19811483	ENSG00000178828,ENSG00000235434
chr1	19863922	19864072	1:19863922-19864072	ENSG00000178828
chr1	19882242	19882392	1:19882242-19882392	ENSG00000178828,ENSG00000235434,ENSG00000169914,ENSG00000158786,ENSG00000227066,ENSG00000187980,ENSG00000162543
chr1	19918142	19918292	1:19918142-19918292	ENSG00000188784,ENSG00000158786,ENSG00000227066,ENSG00000187980,ENSG00000162543
chr1	19918972	19919122	1:19918972-19919122	ENSG00000188784,ENSG00000227066
chr1	19949162	19949312	1:19949162-19949312	ENSG00000242688,ENSG00000188257,ENSG00000127472,ENSG00000158786,ENSG00000187980
chr1	19974902	19975052	1:19974902-19975052	ENSG00000242688,ENSG00000188257
chr1	20017907	20018057	1:20017907-20018057	ENSG00000127472
chr1	20058642	20058792	1:20058642-20058792	ENSG00000188257,ENSG00000127472,ENSG00000158786,ENSG00000187980
chr1	20064082	20064232	1:20064082-20064232	ENSG00000127472
chr1	20101042	20101192	1:20101042-20101192	ENSG00000158786,ENSG00000227066
chr1	20103022	20103172	1:20103022-20103172	ENSG00000127472,ENSG00000117215,ENSG00000158786,ENSG00000227066,ENSG00000187980,ENSG00000162543
chr1	20124622	20124772	1:20124622-20124772	ENSG00000117215,ENSG00000158786
chr1	20152382	20152532	1:20152382-20152532	ENSG00000158786,ENSG00000227066,ENSG00000187980,ENSG00000162543
chr1	20195284	20195434	1:20195284-20195434	ENSG00000187980,ENSG00000162543
chr1	20212996	20213146	1:20212996-20213146	ENSG00000187980,ENSG00000162543
chr1	20250712	20250862	1:20250712-20250862	ENSG00000228105,ENSG00000284710,ENSG00000158816
chr1	20255882	20256032	1:20255882-20256032	ENSG00000228105,ENSG00000284710,ENSG00000158816
chr1	20323290	20323440	1:20323290-20323440	ENSG00000158816,ENSG00000226664
chr1	20358782	20358932	1:20358782-20358932	ENSG00000158816
chr1	20380722	20380872	1:20380722-20380872	ENSG00000228105,ENSG00000284710,ENSG00000158816,ENSG00000226664,ENSG00000284641,ENSG00000284743
chr1	20406302	20406452	1:20406302-20406452	ENSG00000158786,ENSG00000187980,ENSG00000162543,ENSG00000228105,ENSG00000284710,ENSG00000158816,ENSG00000226664,ENSG00000236963,ENSG00000226487,ENSG00000284641,ENSG00000284743,ENSG00000162545,ENSG00000183114
chr1	20411262	20411412	1:20411262-20411412	ENSG00000158786,ENSG00000187980,ENSG00000162543,ENSG00000228105,ENSG00000284710,ENSG00000158816,ENSG00000226664,ENSG00000236963,ENSG00000226487,ENSG00000284641,ENSG00000284743
chr1	20427022	20427172	1:20427022-20427172	ENSG00000158816,ENSG00000236963,ENSG00000284641,ENSG00000284743
chr1	20429474	20429624	1:20429474-20429624	ENSG00000236963
chr1	20449862	20450012	1:20449862-20450012	ENSG00000284641
chr1	20493902	20494052	1:20493902-20494052	ENSG00000187980,ENSG00000162543,ENSG00000228105,ENSG00000284710,ENSG00000158816,ENSG00000284641,ENSG00000284743,ENSG00000162545
chr1	20495102	20495252	1:20495102-20495252	ENSG00000187980,ENSG00000162543,ENSG00000228105,ENSG00000158816,ENSG00000284641,ENSG00000284743,ENSG00000162545,ENSG00000090432,ENSG00000183114
chr1	20496262	20496412	1:20496262-20496412	ENSG00000187980,ENSG00000162543,ENSG00000284641,ENSG00000284743,ENSG00000162545,ENSG00000090432
chr1	20508102	20508252	1:20508102-20508252	ENSG00000187980,ENSG00000284641,ENSG00000284743,ENSG00000162545,ENSG00000090432,ENSG00000215520,ENSG00000183114,ENSG00000284005
chr1	20511862	20512012	1:20511862-20512012	ENSG00000090432
chr1	20522442	20522592	1:20522442-20522592	ENSG00000215520,ENSG00000183114,ENSG00000158828,ENSG00000284005
chr1	20589482	20589632	1:20589482-20589632	ENSG00000183114,ENSG00000158825,ENSG00000158828,ENSG00000284005
chr1	20589802	20589952	1:20589802-20589952	ENSG00000215520,ENSG00000183114,ENSG00000158825,ENSG00000158828,ENSG00000284005
chr1	20590501	20590651	1:20590501-20590651	ENSG00000183114,ENSG00000158825
chr1	20601295	20601445	1:20601295-20601445	ENSG00000183114,ENSG00000284005
chr1	20604282	20604432	1:20604282-20604432	ENSG00000183114,ENSG00000158828,ENSG00000284005
chr1	20613982	20614132	1:20613982-20614132	ENSG00000183114,ENSG00000158828,ENSG00000284005
chr1	20634664	20634814	1:20634664-20634814	ENSG00000183114,ENSG00000158828,ENSG00000284005
chr1	20640242	20640392	1:20640242-20640392	ENSG00000158828,ENSG00000284005,ENSG00000117242
chr1	20661462	20661612	1:20661462-20661612	ENSG00000215520,ENSG00000183114,ENSG00000158828,ENSG00000284005,ENSG00000117242,ENSG00000244038,ENSG00000117245
chr1	20696842	20696992	1:20696842-20696992	ENSG00000117245,ENSG00000235432
chr1	20698582	20698732	1:20698582-20698732	ENSG00000117245,ENSG00000235432
chr1	20699762	20699912	1:20699762-20699912	ENSG00000117245,ENSG00000235432
chr1	20710742	20710892	1:20710742-20710892	ENSG00000117245
chr1	20711942	20712092	1:20711942-20712092	ENSG00000117245
chr1	20718002	20718152	1:20718002-20718152	ENSG00000117245
chr1	20725162	20725312	1:20725162-20725312	ENSG00000189410,ENSG00000233069
chr1	20732242	20732392	1:20732242-20732392	ENSG00000189410,ENSG00000233069
chr1	20733162	20733312	1:20733162-20733312	ENSG00000117245,ENSG00000189410,ENSG00000233069
chr1	20739282	20739432	1:20739282-20739432	ENSG00000189410,ENSG00000233069
chr1	20786762	20786912	1:20786762-20786912	ENSG00000127483
chr1	20787382	20787532	1:20787382-20787532	ENSG00000127483
chr1	20788002	20788152	1:20788002-20788152	ENSG00000127483
chr1	20792322	20792472	1:20792322-20792472	ENSG00000127483
chr1	20847622	20847772	1:20847622-20847772	ENSG00000251914
chr1	20850162	20850312	1:20850162-20850312	ENSG00000251914
chr1	20867942	20868092	1:20867942-20868092	-
chr1	20885242	20885392	1:20885242-20885392	-
chr1	20921404	20921554	1:20921404-20921554	-
chr1	20982038	20982188	1:20982038-20982188	ENSG00000221808
chr1	20992742	20992892	1:20992742-20992892	ENSG00000221808,ENSG00000233072
chr1	21013042	21013192	1:21013042-21013192	ENSG00000233072
chr1	21022382	21022532	1:21022382-21022532	ENSG00000075151,ENSG00000221808,ENSG00000233072,ENSG00000287192
chr1	21043310	21043460	1:21043310-21043460	-
chr1	21050162	21050312	1:21050162-21050312	ENSG00000075151,ENSG00000233072
chr1	21069722	21069872	1:21069722-21069872	ENSG00000236073
chr1	21072822	21072972	1:21072822-21072972	ENSG00000236073
chr1	21091202	21091352	1:21091202-21091352	-
chr1	21099222	21099372	1:21099222-21099372	-
chr1	21100722	21100872	1:21100722-21100872	-
chr1	21150022	21150172	1:21150022-21150172	ENSG00000075151,ENSG00000235112,ENSG00000287192
chr1	21165222	21165372	1:21165222-21165372	ENSG00000075151,ENSG00000235112,ENSG00000287192
chr1	21171002	21171152	1:21171002-21171152	ENSG00000075151,ENSG00000235112,ENSG00000287192
chr1	21174722	21174872	1:21174722-21174872	ENSG00000075151,ENSG00000235112,ENSG00000287192
chr1	21175462	21175612	1:21175462-21175612	ENSG00000075151,ENSG00000287192
chr1	21176942	21177092	1:21176942-21177092	ENSG00000075151,ENSG00000235112,ENSG00000287192
chr1	21195242	21195392	1:21195242-21195392	-
chr1	21200902	21201052	1:21200902-21201052	-
chr1	21229382	21229532	1:21229382-21229532	-
chr1	21229742	21229892	1:21229742-21229892	ENSG00000117298
chr1	21234862	21235012	1:21234862-21235012	-
chr1	21238542	21238692	1:21238542-21238692	-
chr1	21239322	21239472	1:21239322-21239472	ENSG00000117298
chr1	21252282	21252432	1:21252282-21252432	ENSG00000117298,ENSG00000236216
chr1	21254329	21254479	1:21254329-21254479	-
chr1	21255342	21255492	1:21255342-21255492	ENSG00000117298
chr1	21261962	21262112	1:21261962-21262112	ENSG00000117298,ENSG00000236936,ENSG00000231105,ENSG00000236216,ENSG00000228823,ENSG00000236009
chr1	21262362	21262512	1:21262362-21262512	ENSG00000117298,ENSG00000236936
chr1	21262902	21263052	1:21262902-21263052	ENSG00000117298,ENSG00000236936,ENSG00000231105,ENSG00000236216,ENSG00000228823,ENSG00000236009
chr1	21278402	21278552	1:21278402-21278552	ENSG00000117298
chr1	21303453	21303603	1:21303453-21303603	ENSG00000117298,ENSG00000231105
chr1	21317433	21317583	1:21317433-21317583	ENSG00000231105
chr1	21318782	21318932	1:21318782-21318932	ENSG00000117298,ENSG00000231105,ENSG00000236216,ENSG00000228823
chr1	21324582	21324732	1:21324582-21324732	ENSG00000117298,ENSG00000231105,ENSG00000236216,ENSG00000228823,ENSG00000236009,ENSG00000227001,ENSG00000187952
chr1	21324922	21325072	1:21324922-21325072	ENSG00000117298,ENSG00000231105,ENSG00000236009
chr1	21334342	21334492	1:21334342-21334492	ENSG00000117298,ENSG00000231105
chr1	21338202	21338352	1:21338202-21338352	ENSG00000117298,ENSG00000231105
chr1	21345522	21345672	1:21345522-21345672	ENSG00000117298,ENSG00000231105
chr1	21368542	21368692	1:21368542-21368692	ENSG00000236216
chr1	21370666	21370816	1:21370666-21370816	ENSG00000236216
chr1	21440022	21440172	1:21440022-21440172	ENSG00000236216,ENSG00000228823,ENSG00000236009,ENSG00000227001,ENSG00000187952,ENSG00000186543,ENSG00000142794,ENSG00000176378
chr1	21447342	21447492	1:21447342-21447492	ENSG00000236009,ENSG00000227001,ENSG00000187952,ENSG00000186543,ENSG00000142794,ENSG00000176378
chr1	21451342	21451492	1:21451342-21451492	ENSG00000236216,ENSG00000228823,ENSG00000236009,ENSG00000227001,ENSG00000187952,ENSG00000186543,ENSG00000142794,ENSG00000176378
chr1	21454082	21454232	1:21454082-21454232	ENSG00000236216,ENSG00000228823,ENSG00000236009,ENSG00000227001,ENSG00000187952,ENSG00000186543,ENSG00000142794,ENSG00000176378
chr1	21490862	21491012	1:21490862-21491012	ENSG00000227001,ENSG00000187952
chr1	21511723	21511873	1:21511723-21511873	ENSG00000162551
chr1	21512102	21512252	1:21512102-21512252	ENSG00000236216,ENSG00000228823,ENSG00000236009,ENSG00000227001,ENSG00000187952,ENSG00000186543,ENSG00000176378,ENSG00000162551,ENSG00000076864
chr1	21521042	21521192	1:21521042-21521192	-
chr1	21534931	21535081	1:21534931-21535081	-
chr1	21542002	21542152	1:21542002-21542152	-
chr1	21552862	21553012	1:21552862-21553012	ENSG00000236216,ENSG00000228823,ENSG00000236009,ENSG00000227001,ENSG00000187952,ENSG00000186543,ENSG00000162551
chr1	21553742	21553892	1:21553742-21553892	ENSG00000228823,ENSG00000236009,ENSG00000162551
chr1	21567422	21567572	1:21567422-21567572	ENSG00000162551
chr1	21567782	21567932	1:21567782-21567932	ENSG00000236216,ENSG00000228823,ENSG00000236009,ENSG00000227001,ENSG00000187952,ENSG00000162551,ENSG00000233431
chr1	21568933	21569083	1:21568933-21569083	ENSG00000162551
chr1	21574222	21574372	1:21574222-21574372	ENSG00000227001,ENSG00000187952,ENSG00000162551,ENSG00000233431
chr1	21574602	21574752	1:21574602-21574752	ENSG00000162551
chr1	21586962	21587112	1:21586962-21587112	ENSG00000233431
chr1	21607882	21608032	1:21607882-21608032	-
chr1	21673382	21673532	1:21673382-21673532	ENSG00000076864
chr1	21703462	21703612	1:21703462-21703612	-
chr1	21703762	21703912	1:21703762-21703912	ENSG00000090686
chr1	21706602	21706752	1:21706602-21706752	-
chr1	21707522	21707672	1:21707522-21707672	-
chr1	21734668	21734818	1:21734668-21734818	-
chr1	21764802	21764952	1:21764802-21764952	ENSG00000231978
chr1	21765142	21765292	1:21765142-21765292	ENSG00000201919,ENSG00000273610,ENSG00000219073,ENSG00000231978,ENSG00000090686
chr1	21783162	21783312	1:21783162-21783312	ENSG00000187942,ENSG00000231978,ENSG00000090686
chr1	21783582	21783732	1:21783582-21783732	ENSG00000201919,ENSG00000273610,ENSG00000187942,ENSG00000231978,ENSG00000090686
chr1	21783942	21784092	1:21783942-21784092	ENSG00000090686
chr1	21817002	21817152	1:21817002-21817152	ENSG00000187942
chr1	21857622	21857772	1:21857622-21857772	-
chr1	21862200	21862350	1:21862200-21862350	-
chr1	21869942	21870092	1:21869942-21870092	ENSG00000142798
chr1	21894542	21894692	1:21894542-21894692	ENSG00000142798
chr1	21901582	21901732	1:21901582-21901732	ENSG00000232037,ENSG00000142798
chr1	21905002	21905152	1:21905002-21905152	ENSG00000283234,ENSG00000232037,ENSG00000142798
chr1	21906302	21906452	1:21906302-21906452	ENSG00000283234,ENSG00000232037,ENSG00000142798
chr1	21909962	21910112	1:21909962-21910112	ENSG00000232037
chr1	21911242	21911392	1:21911242-21911392	ENSG00000219073,ENSG00000283234,ENSG00000232037
chr1	21911725	21911875	1:21911725-21911875	ENSG00000232037
chr1	21919594	21919744	1:21919594-21919744	-
chr1	21931202	21931352	1:21931202-21931352	ENSG00000219073,ENSG00000283234,ENSG00000142798
chr1	21932242	21932392	1:21932242-21932392	ENSG00000219073,ENSG00000283234,ENSG00000142798
chr1	21937382	21937532	1:21937382-21937532	ENSG00000283234,ENSG00000142798
chr1	21939782	21939932	1:21939782-21939932	ENSG00000142789,ENSG00000201919,ENSG00000273610,ENSG00000285959,ENSG00000219073,ENSG00000283234,ENSG00000232037,ENSG00000142798,ENSG00000187942
chr1	21956928	21957078	1:21956928-21957078	ENSG00000219073,ENSG00000283234
chr1	21966362	21966512	1:21966362-21966512	ENSG00000142789,ENSG00000201919,ENSG00000273610,ENSG00000285959,ENSG00000219073,ENSG00000283234
chr1	22019202	22019352	1:22019202-22019352	ENSG00000285794,ENSG00000070831,ENSG00000218510,ENSG00000228397,ENSG00000201273,ENSG00000278124,ENSG00000142789,ENSG00000201919,ENSG00000273610,ENSG00000285959,ENSG00000219073,ENSG00000271428
chr1	22025042	22025192	1:22025042-22025192	ENSG00000285794,ENSG00000070831,ENSG00000218510,ENSG00000228397,ENSG00000271428
chr1	22025362	22025512	1:22025362-22025512	ENSG00000285794,ENSG00000070831,ENSG00000218510,ENSG00000228397,ENSG00000271428
chr1	22025870	22026020	1:22025870-22026020	ENSG00000285794,ENSG00000218510,ENSG00000228397
chr1	22044842	22044992	1:22044842-22044992	ENSG00000230068,ENSG00000285794,ENSG00000285752,ENSG00000070831,ENSG00000218510,ENSG00000228397,ENSG00000201919,ENSG00000273610,ENSG00000271428
chr1	22045122	22045272	1:22045122-22045272	ENSG00000230068,ENSG00000285752,ENSG00000070831,ENSG00000271428
chr1	22052562	22052712	1:22052562-22052712	ENSG00000230068,ENSG00000285794,ENSG00000285752,ENSG00000070831,ENSG00000218510,ENSG00000228397,ENSG00000271428
chr1	22053542	22053692	1:22053542-22053692	ENSG00000230068,ENSG00000285752,ENSG00000070831,ENSG00000271428
chr1	22092462	22092612	1:22092462-22092612	ENSG00000271428
chr1	22105742	22105892	1:22105742-22105892	ENSG00000271428
chr1	22111712	22111862	1:22111712-22111862	-
chr1	22114802	22114952	1:22114802-22114952	ENSG00000271428,ENSG00000162552,ENSG00000266564,ENSG00000234397
chr1	22118002	22118152	1:22118002-22118152	-
chr1	22132669	22132819	1:22132669-22132819	ENSG00000162552,ENSG00000285873,ENSG00000266564
chr1	22137142	22137292	1:22137142-22137292	ENSG00000162552,ENSG00000285873
chr1	22137542	22137692	1:22137542-22137692	ENSG00000162552,ENSG00000285873
chr1	22185320	22185470	1:22185320-22185470	-
chr1	22275942	22276092	1:22275942-22276092	ENSG00000266564,ENSG00000234397
chr1	22342182	22342332	1:22342182-22342332	ENSG00000266564,ENSG00000234397
chr1	22365642	22365792	1:22365642-22365792	ENSG00000234397,ENSG00000279625
chr1	22380356	22380506	1:22380356-22380506	ENSG00000234397,ENSG00000279625
chr1	22416662	22416812	1:22416662-22416812	ENSG00000159189,ENSG00000173369
chr1	22418962	22419112	1:22418962-22419112	ENSG00000159189,ENSG00000173369
chr1	22420562	22420712	1:22420562-22420712	ENSG00000184677,ENSG00000237200,ENSG00000173372,ENSG00000159189,ENSG00000173369
chr1	22447702	22447852	1:22447702-22447852	ENSG00000184677,ENSG00000237200,ENSG00000070886
chr1	22451822	22451972	1:22451822-22451972	ENSG00000234397,ENSG00000184677,ENSG00000237200,ENSG00000070886,ENSG00000159189,ENSG00000173369
chr1	22452502	22452652	1:22452502-22452652	ENSG00000184677
chr1	22457466	22457616	1:22457466-22457616	ENSG00000184677
chr1	22471222	22471372	1:22471222-22471372	ENSG00000237200
chr1	22488501	22488651	1:22488501-22488651	ENSG00000237200
chr1	22536582	22536732	1:22536582-22536732	ENSG00000237200,ENSG00000070886
chr1	22584302	22584452	1:22584302-22584452	ENSG00000237200,ENSG00000070886,ENSG00000173369
chr1	22611562	22611712	1:22611562-22611712	ENSG00000070886,ENSG00000276835,ENSG00000173369
chr1	22635542	22635692	1:22635542-22635692	ENSG00000276835,ENSG00000173372,ENSG00000159189,ENSG00000173369
chr1	22639482	22639632	1:22639482-22639632	ENSG00000276835,ENSG00000173372,ENSG00000159189,ENSG00000173369
chr1	22674245	22674395	1:22674245-22674395	ENSG00000173369
chr1	22689582	22689732	1:22689582-22689732	ENSG00000070886,ENSG00000173369,ENSG00000265422
chr1	22704582	22704732	1:22704582-22704732	ENSG00000173369,ENSG00000265422
chr1	22710485	22710635	1:22710485-22710635	ENSG00000133216,ENSG00000265422
chr1	22735622	22735772	1:22735622-22735772	ENSG00000265422
chr1	22739822	22739972	1:22739822-22739972	ENSG00000070886,ENSG00000173369,ENSG00000133216,ENSG00000265422
chr1	22746202	22746352	1:22746202-22746352	-
chr1	22747502	22747652	1:22747502-22747652	ENSG00000265422
chr1	22750422	22750572	1:22750422-22750572	ENSG00000173369,ENSG00000265422
chr1	22753802	22753952	1:22753802-22753952	-
chr1	22778983	22779133	1:22778983-22779133	ENSG00000133216
chr1	22808482	22808632	1:22808482-22808632	ENSG00000133216
chr1	22808862	22809012	1:22808862-22809012	ENSG00000173369,ENSG00000133216
chr1	22814802	22814952	1:22814802-22814952	-
chr1	22832162	22832312	1:22832162-22832312	ENSG00000070886,ENSG00000173369,ENSG00000225952,ENSG00000264014
chr1	22832562	22832712	1:22832562-22832712	ENSG00000225952
chr1	22835982	22836132	1:22835982-22836132	ENSG00000225952
chr1	22862042	22862192	1:22862042-22862192	ENSG00000133216,ENSG00000264014
chr1	22870590	22870740	1:22870590-22870740	ENSG00000133216,ENSG00000264014
chr1	22870740	22870890	1:22870740-22870890	ENSG00000133216
chr1	22876922	22877072	1:22876922-22877072	ENSG00000234397,ENSG00000070886,ENSG00000173369,ENSG00000133216,ENSG00000264014
chr1	22880221	22880371	1:22880221-22880371	-
chr1	22888822	22888972	1:22888822-22888972	-
chr1	22969382	22969532	1:22969382-22969532	ENSG00000215906,ENSG00000263793
chr1	22976562	22976712	1:22976562-22976712	-
chr1	23010882	23011032	1:23010882-23011032	ENSG00000227868,ENSG00000004487
chr1	23019282	23019432	1:23019282-23019432	ENSG00000227868,ENSG00000004487,ENSG00000240553,ENSG00000263793,ENSG00000266802
chr1	23057430	23057580	1:23057430-23057580	ENSG00000263793,ENSG00000266802
chr1	23098850	23099000	1:23098850-23099000	ENSG00000240553
chr1	23100342	23100492	1:23100342-23100492	ENSG00000004487,ENSG00000240553,ENSG00000263793,ENSG00000266802,ENSG00000169641,ENSG00000229010,ENSG00000206935,ENSG00000252578,ENSG00000179546,ENSG00000215381,ENSG00000284726
chr1	23122482	23122632	1:23122482-23122632	ENSG00000229010
chr1	23126922	23127072	1:23126922-23127072	ENSG00000169641,ENSG00000229010
chr1	23163602	23163752	1:23163602-23163752	-
chr1	23167645	23167795	1:23167645-23167795	ENSG00000169641,ENSG00000206935,ENSG00000252578
chr1	23168822	23168972	1:23168822-23168972	ENSG00000169641,ENSG00000229010,ENSG00000206935,ENSG00000252578
chr1	23169842	23169992	1:23169842-23169992	ENSG00000240553,ENSG00000263793,ENSG00000266802,ENSG00000169641,ENSG00000229010,ENSG00000206935,ENSG00000252578,ENSG00000179546,ENSG00000215381,ENSG00000284726
chr1	23177762	23177912	1:23177762-23177912	ENSG00000169641
chr1	23189022	23189172	1:23189022-23189172	ENSG00000240553,ENSG00000263793,ENSG00000266802,ENSG00000229010,ENSG00000179546,ENSG00000215381
chr1	23194442	23194592	1:23194442-23194592	ENSG00000240553,ENSG00000263793,ENSG00000179546,ENSG00000215381
chr1	23194782	23194932	1:23194782-23194932	ENSG00000240553,ENSG00000263793,ENSG00000179546,ENSG00000215381
chr1	23195105	23195255	1:23195105-23195255	ENSG00000179546
chr1	23197022	23197172	1:23197022-23197172	ENSG00000240553,ENSG00000263793,ENSG00000266802,ENSG00000229010,ENSG00000179546,ENSG00000215381,ENSG00000284726
chr1	23198542	23198692	1:23198542-23198692	ENSG00000240553,ENSG00000263793,ENSG00000266802,ENSG00000179546,ENSG00000215381,ENSG00000284726
chr1	23202442	23202592	1:23202442-23202592	ENSG00000179546,ENSG00000215381
chr1	23225190	23225340	1:23225190-23225340	ENSG00000179546,ENSG00000215381
chr1	23251982	23252132	1:23251982-23252132	ENSG00000215381
chr1	23273542	23273692	1:23273542-23273692	ENSG00000179546,ENSG00000215381
chr1	23283142	23283292	1:23283142-23283292	ENSG00000261326,ENSG00000284726
chr1	23283982	23284132	1:23283982-23284132	ENSG00000261326,ENSG00000284726
chr1	23343320	23343470	1:23343320-23343470	-
chr1	23344382	23344532	1:23344382-23344532	ENSG00000261326,ENSG00000284726,ENSG00000125944,ENSG00000125945,ENSG00000249087,ENSG00000201405,ENSG00000271420,ENSG00000204219,ENSG00000232482
chr1	23368322	23368472	1:23368322-23368472	ENSG00000284726,ENSG00000125944,ENSG00000125945,ENSG00000249087,ENSG00000201405,ENSG00000271420,ENSG00000232482
chr1	23368842	23368992	1:23368842-23368992	ENSG00000125945,ENSG00000249087,ENSG00000201405,ENSG00000271420
chr1	23369862	23370012	1:23369862-23370012	ENSG00000125945,ENSG00000249087,ENSG00000201405,ENSG00000271420
chr1	23377162	23377312	1:23377162-23377312	ENSG00000201405,ENSG00000271420
chr1	23377502	23377652	1:23377502-23377652	ENSG00000249087,ENSG00000201405,ENSG00000271420
chr1	23393742	23393892	1:23393742-23393892	ENSG00000271420,ENSG00000232482
chr1	23394362	23394512	1:23394362-23394512	ENSG00000284726,ENSG00000249087,ENSG00000201405,ENSG00000271420,ENSG00000232482
chr1	23394802	23394952	1:23394802-23394952	ENSG00000271420,ENSG00000232482
chr1	23400462	23400612	1:23400462-23400612	ENSG00000232482
chr1	23403062	23403212	1:23403062-23403212	ENSG00000232482
chr1	23403942	23404092	1:23403942-23404092	ENSG00000284726,ENSG00000271420,ENSG00000204219,ENSG00000232482
chr1	23411722	23411872	1:23411722-23411872	ENSG00000204219,ENSG00000232482
chr1	23421902	23422052	1:23421902-23422052	ENSG00000204219,ENSG00000232482
chr1	23422462	23422612	1:23422462-23422612	ENSG00000204219,ENSG00000232482
chr1	23444242	23444392	1:23444242-23444392	ENSG00000232482,ENSG00000088280
chr1	23470742	23470892	1:23470742-23470892	ENSG00000088280
chr1	23473122	23473272	1:23473122-23473272	-
chr1	23473522	23473672	1:23473522-23473672	-
chr1	23475442	23475592	1:23475442-23475592	ENSG00000088280
chr1	23479142	23479292	1:23479142-23479292	ENSG00000088280
chr1	23483342	23483492	1:23483342-23483492	ENSG00000088280
chr1	23484542	23484692	1:23484542-23484692	ENSG00000088280
chr1	23497202	23497352	1:23497202-23497352	ENSG00000007968
chr1	23531343	23531493	1:23531343-23531493	ENSG00000007968
chr1	23548870	23549020	1:23548870-23549020	ENSG00000235052
chr1	23555044	23555194	1:23555044-23555194	ENSG00000235052,ENSG00000117318
chr1	23555564	23555714	1:23555564-23555714	ENSG00000235052,ENSG00000117318
chr1	23556204	23556354	1:23556204-23556354	ENSG00000235052,ENSG00000117318
chr1	23556724	23556874	1:23556724-23556874	ENSG00000235052,ENSG00000117318
chr1	23559544	23559694	1:23559544-23559694	ENSG00000007968,ENSG00000235052,ENSG00000117318
chr1	23562405	23562555	1:23562405-23562555	ENSG00000007968,ENSG00000235052,ENSG00000117318,ENSG00000285802,ENSG00000197880
chr1	23577465	23577615	1:23577465-23577615	ENSG00000197880
chr1	23581325	23581475	1:23581325-23581475	ENSG00000285802,ENSG00000197880
chr1	23585745	23585895	1:23585745-23585895	ENSG00000235052,ENSG00000285802,ENSG00000197880
chr1	23586845	23586995	1:23586845-23586995	ENSG00000285802,ENSG00000197880
chr1	23635085	23635235	1:23635085-23635235	-
chr1	23635445	23635595	1:23635445-23635595	-
chr1	23637505	23637655	1:23637505-23637655	-
chr1	23673625	23673775	1:23673625-23673775	ENSG00000229239
chr1	23691665	23691815	1:23691665-23691815	ENSG00000229239,ENSG00000142676,ENSG00000011007
chr1	23692143	23692293	1:23692143-23692293	ENSG00000142676
chr1	23719545	23719695	1:23719545-23719695	ENSG00000011007
chr1	23727425	23727575	1:23727425-23727575	ENSG00000011007
chr1	23745665	23745815	1:23745665-23745815	ENSG00000011007
chr1	23751285	23751435	1:23751285-23751435	ENSG00000011007
chr1	23772251	23772401	1:23772251-23772401	ENSG00000236810,ENSG00000057757
chr1	23790205	23790355	1:23790205-23790355	ENSG00000236810,ENSG00000057757,ENSG00000011009,ENSG00000117308
chr1	23791045	23791195	1:23791045-23791195	ENSG00000236810,ENSG00000057757,ENSG00000011009,ENSG00000117308
chr1	23800765	23800915	1:23800765-23800915	ENSG00000236810,ENSG00000057757,ENSG00000011009,ENSG00000117308,ENSG00000117305,ENSG00000229106,ENSG00000232557
chr1	23825425	23825575	1:23825425-23825575	ENSG00000117305,ENSG00000179163
chr1	23838585	23838735	1:23838585-23838735	ENSG00000117305
chr1	23865605	23865755	1:23865605-23865755	ENSG00000117305,ENSG00000179163,ENSG00000229106,ENSG00000232557
chr1	23868325	23868475	1:23868325-23868475	ENSG00000117305,ENSG00000179163,ENSG00000229106,ENSG00000232557
chr1	23916865	23917015	1:23916865-23917015	ENSG00000188822,ENSG00000229106,ENSG00000232557,ENSG00000264926
chr1	23931285	23931435	1:23931285-23931435	ENSG00000188822,ENSG00000229106,ENSG00000232557,ENSG00000264926
chr1	23951725	23951875	1:23951725-23951875	ENSG00000188822,ENSG00000229106,ENSG00000232557,ENSG00000264926,ENSG00000230228,ENSG00000189266
chr1	23955265	23955415	1:23955265-23955415	ENSG00000189266
chr1	23959065	23959215	1:23959065-23959215	ENSG00000229106,ENSG00000232557,ENSG00000264926,ENSG00000230228,ENSG00000189266
chr1	23959665	23959815	1:23959665-23959815	ENSG00000188822,ENSG00000229106,ENSG00000232557,ENSG00000264926,ENSG00000230228,ENSG00000189266,ENSG00000188529
chr1	23980345	23980495	1:23980345-23980495	ENSG00000229106,ENSG00000232557,ENSG00000189266,ENSG00000188529
chr1	23980885	23981035	1:23980885-23981035	ENSG00000188529
chr1	23984645	23984795	1:23984645-23984795	ENSG00000188529
chr1	24003465	24003615	1:24003465-24003615	ENSG00000229106,ENSG00000232557,ENSG00000188529,ENSG00000215905,ENSG00000230703,ENSG00000142677
chr1	24008705	24008855	1:24008705-24008855	ENSG00000215905
chr1	24009485	24009635	1:24009485-24009635	ENSG00000215905
chr1	24012165	24012315	1:24012165-24012315	ENSG00000215905
chr1	24015925	24016075	1:24015925-24016075	ENSG00000188529,ENSG00000215905
chr1	24018945	24019095	1:24018945-24019095	ENSG00000188822,ENSG00000229106,ENSG00000232557,ENSG00000264926,ENSG00000189266,ENSG00000188529,ENSG00000215905,ENSG00000230703,ENSG00000142677
chr1	24020225	24020375	1:24020225-24020375	-
chr1	24022825	24022975	1:24022825-24022975	ENSG00000229106
chr1	24028213	24028363	1:24028213-24028363	-
chr1	24046365	24046515	1:24046365-24046515	ENSG00000229106,ENSG00000232557,ENSG00000225315,ENSG00000230703,ENSG00000142677
chr1	24070965	24071115	1:24070965-24071115	ENSG00000142661,ENSG00000230703
chr1	24102311	24102461	1:24102311-24102461	ENSG00000142661
chr1	24107947	24108097	1:24107947-24108097	ENSG00000142661,ENSG00000142677
chr1	24108945	24109095	1:24108945-24109095	ENSG00000142661,ENSG00000142677
chr1	24112625	24112775	1:24112625-24112775	ENSG00000142661,ENSG00000230703,ENSG00000142677
chr1	24149954	24150104	1:24149954-24150104	ENSG00000142677
chr1	24150565	24150715	1:24150565-24150715	ENSG00000142677,ENSG00000185436
chr1	24191085	24191235	1:24191085-24191235	ENSG00000185436
chr1	24202025	24202175	1:24202025-24202175	ENSG00000142677,ENSG00000185436,ENSG00000230023
chr1	24234360	24234510	1:24234360-24234510	-
chr1	24236825	24236975	1:24236825-24236975	-
chr1	24266545	24266695	1:24266545-24266695	-
chr1	24290045	24290195	1:24290045-24290195	ENSG00000142677,ENSG00000232298,ENSG00000158055
chr1	24294445	24294595	1:24294445-24294595	ENSG00000142677,ENSG00000185436,ENSG00000232298,ENSG00000158055
chr1	24294985	24295135	1:24294985-24295135	ENSG00000158055
chr1	24318321	24318471	1:24318321-24318471	ENSG00000232298,ENSG00000158055
chr1	24322358	24322508	1:24322358-24322508	ENSG00000232298,ENSG00000158055
chr1	24327985	24328135	1:24327985-24328135	ENSG00000232298,ENSG00000158055
chr1	24330285	24330435	1:24330285-24330435	ENSG00000232298,ENSG00000158055
chr1	24350006	24350156	1:24350006-24350156	-
chr1	24352265	24352415	1:24352265-24352415	-
chr1	24363125	24363275	1:24363125-24363275	ENSG00000142677,ENSG00000185436,ENSG00000230023,ENSG00000232298,ENSG00000158055,ENSG00000233419
chr1	24365345	24365495	1:24365345-24365495	ENSG00000142677,ENSG00000185436,ENSG00000158055
chr1	24369285	24369435	1:24369285-24369435	-
chr1	24380057	24380207	1:24380057-24380207	-
chr1	24384345	24384495	1:24384345-24384495	ENSG00000001460
chr1	24391425	24391575	1:24391425-24391575	ENSG00000185436,ENSG00000230023,ENSG00000001460
chr1	24394072	24394222	1:24394072-24394222	ENSG00000185436,ENSG00000230023,ENSG00000001460
chr1	24409667	24409817	1:24409667-24409817	ENSG00000001460
chr1	24415645	24415795	1:24415645-24415795	ENSG00000185436,ENSG00000001460,ENSG00000001461,ENSG00000286061,ENSG00000117602,ENSG00000184454,ENSG00000239106
chr1	24417065	24417215	1:24417065-24417215	ENSG00000001460,ENSG00000001461,ENSG00000286061,ENSG00000117602
chr1	24420665	24420815	1:24420665-24420815	ENSG00000001460,ENSG00000001461
chr1	24438765	24438915	1:24438765-24438915	-
chr1	24454905	24455055	1:24454905-24455055	ENSG00000001461
chr1	24462245	24462395	1:24462245-24462395	-
chr1	24502805	24502955	1:24502805-24502955	ENSG00000286061,ENSG00000117602
chr1	24536645	24536795	1:24536645-24536795	ENSG00000286061,ENSG00000117602
chr1	24541105	24541255	1:24541105-24541255	ENSG00000286061,ENSG00000117602,ENSG00000264443,ENSG00000184454,ENSG00000227312
chr1	24559124	24559274	1:24559124-24559274	ENSG00000264443,ENSG00000184454,ENSG00000227312
chr1	24587328	24587478	1:24587328-24587478	ENSG00000184454
chr1	24593647	24593797	1:24593647-24593797	ENSG00000184454
chr1	24635324	24635474	1:24635324-24635474	ENSG00000239106,ENSG00000133226
chr1	24642964	24643114	1:24642964-24643114	ENSG00000185436,ENSG00000286061,ENSG00000117602,ENSG00000264443,ENSG00000184454,ENSG00000227312,ENSG00000239106,ENSG00000133226
chr1	24683764	24683914	1:24683764-24683914	ENSG00000239106,ENSG00000133226,ENSG00000233419
chr1	24702604	24702754	1:24702604-24702754	ENSG00000284699
chr1	24704804	24704954	1:24704804-24704954	ENSG00000284699
chr1	24705444	24705594	1:24705444-24705594	ENSG00000284699
chr1	24727644	24727794	1:24727644-24727794	-
chr1	24742484	24742634	1:24742484-24742634	ENSG00000169504
chr1	24745084	24745234	1:24745084-24745234	ENSG00000169504,ENSG00000238482
chr1	24754360	24754510	1:24754360-24754510	ENSG00000169504
chr1	24770364	24770514	1:24770364-24770514	ENSG00000169504,ENSG00000238482
chr1	24793924	24794074	1:24793924-24794074	ENSG00000238482
chr1	24805644	24805794	1:24805644-24805794	-
chr1	24827824	24827974	1:24827824-24827974	-
chr1	24830784	24830934	1:24830784-24830934	-
chr1	24848064	24848214	1:24848064-24848214	ENSG00000233419,ENSG00000231953
chr1	24878904	24879054	1:24878904-24879054	-
chr1	24889324	24889474	1:24889324-24889474	-
chr1	24909564	24909714	1:24909564-24909714	ENSG00000278034
chr1	24914564	24914714	1:24914564-24914714	ENSG00000278034
chr1	24914944	24915094	1:24914944-24915094	ENSG00000278034
chr1	24920304	24920454	1:24920304-24920454	ENSG00000020633,ENSG00000278034
chr1	24949364	24949514	1:24949364-24949514	ENSG00000229162,ENSG00000285823,ENSG00000233419,ENSG00000224183
chr1	24966784	24966934	1:24966784-24966934	ENSG00000020633,ENSG00000229162,ENSG00000261025,ENSG00000285823,ENSG00000233419
chr1	24970484	24970634	1:24970484-24970634	ENSG00000020633,ENSG00000229162,ENSG00000261025
chr1	24971224	24971374	1:24971224-24971374	ENSG00000020633,ENSG00000229162,ENSG00000261025
chr1	25017604	25017754	1:25017604-25017754	ENSG00000264371,ENSG00000285823,ENSG00000233419
chr1	25022424	25022574	1:25022424-25022574	ENSG00000020633,ENSG00000229162,ENSG00000264371,ENSG00000285823,ENSG00000233419
chr1	25022944	25023094	1:25022944-25023094	ENSG00000020633,ENSG00000229162,ENSG00000264371,ENSG00000285823,ENSG00000233755,ENSG00000233419
chr1	25032324	25032474	1:25032324-25032474	ENSG00000285823
chr1	25101544	25101694	1:25101544-25101694	ENSG00000233755,ENSG00000233419
chr1	25107704	25107854	1:25107704-25107854	ENSG00000233755,ENSG00000233419
chr1	25204947	25205097	1:25204947-25205097	ENSG00000231953
chr1	25232484	25232634	1:25232484-25232634	ENSG00000231953,ENSG00000117614,ENSG00000284602,ENSG00000284657,ENSG00000117616,ENSG00000272432,ENSG00000261349
chr1	25233184	25233334	1:25233184-25233334	ENSG00000117614,ENSG00000284602,ENSG00000284657
chr1	25237384	25237534	1:25237384-25237534	ENSG00000117614,ENSG00000284602,ENSG00000284657,ENSG00000117616
chr1	25239964	25240114	1:25239964-25240114	ENSG00000117614,ENSG00000284602,ENSG00000284657,ENSG00000117616,ENSG00000272432,ENSG00000224183
chr1	25247504	25247654	1:25247504-25247654	ENSG00000117614,ENSG00000284602,ENSG00000284657,ENSG00000117616,ENSG00000272432,ENSG00000261349,ENSG00000224183,ENSG00000259984,ENSG00000183726,ENSG00000238084
chr1	25267959	25268109	1:25267959-25268109	ENSG00000117616,ENSG00000261349,ENSG00000187010,ENSG00000224183
chr1	25320444	25320594	1:25320444-25320594	ENSG00000187010,ENSG00000224183,ENSG00000259984,ENSG00000183726
chr1	25330084	25330234	1:25330084-25330234	ENSG00000187010,ENSG00000224183,ENSG00000259984,ENSG00000183726
chr1	25338317	25338467	1:25338317-25338467	ENSG00000117616,ENSG00000259984,ENSG00000183726
chr1	25344044	25344194	1:25344044-25344194	ENSG00000117616,ENSG00000259984,ENSG00000183726,ENSG00000238084
chr1	25371864	25372014	1:25371864-25372014	ENSG00000224183,ENSG00000238084
chr1	25430184	25430334	1:25430184-25430334	ENSG00000188672,ENSG00000204178
chr1	25430684	25430834	1:25430684-25430834	ENSG00000188672,ENSG00000238084,ENSG00000204178
chr1	25469336	25469486	1:25469336-25469486	-
chr1	25500804	25500954	1:25500804-25500954	-
chr1	25501284	25501434	1:25501284-25501434	ENSG00000188672,ENSG00000238084,ENSG00000225643,ENSG00000255054
chr1	25503064	25503214	1:25503064-25503214	ENSG00000238084
chr1	25505344	25505494	1:25505344-25505494	-
chr1	25516804	25516954	1:25516804-25516954	ENSG00000238084
chr1	25519744	25519894	1:25519744-25519894	ENSG00000188672,ENSG00000238084,ENSG00000225643
chr1	25555166	25555316	1:25555166-25555316	ENSG00000157978,ENSG00000225643
chr1	25567184	25567334	1:25567184-25567334	ENSG00000157978,ENSG00000225643
chr1	25569058	25569208	1:25569058-25569208	ENSG00000157978,ENSG00000225643
chr1	25616484	25616634	1:25616484-25616634	ENSG00000117643
chr1	25641964	25642114	1:25641964-25642114	ENSG00000233478
chr1	25642784	25642934	1:25642784-25642934	ENSG00000233478
chr1	25694344	25694494	1:25694344-25694494	ENSG00000225643,ENSG00000117643,ENSG00000233478
chr1	25695144	25695294	1:25695144-25695294	ENSG00000238084,ENSG00000225643,ENSG00000117643,ENSG00000233478,ENSG00000162430,ENSG00000272478
chr1	25696004	25696154	1:25696004-25696154	ENSG00000238084,ENSG00000225643,ENSG00000117643,ENSG00000233478,ENSG00000162430,ENSG00000272478
chr1	25700244	25700394	1:25700244-25700394	ENSG00000117643,ENSG00000233478
chr1	25711804	25711954	1:25711804-25711954	ENSG00000117643
chr1	25729964	25730114	1:25729964-25730114	-
chr1	25738564	25738714	1:25738564-25738714	-
chr1	25743604	25743754	1:25743604-25743754	ENSG00000225643,ENSG00000233478
chr1	25744184	25744334	1:25744184-25744334	-
chr1	25780563	25780713	1:25780563-25780713	ENSG00000117643
chr1	25796944	25797094	1:25796944-25797094	ENSG00000224183,ENSG00000162430
chr1	25806524	25806674	1:25806524-25806674	ENSG00000162430,ENSG00000255054,ENSG00000228172
chr1	25819244	25819394	1:25819244-25819394	ENSG00000162430,ENSG00000255054,ENSG00000228172,ENSG00000117640,ENSG00000272478
chr1	25819844	25819994	1:25819844-25819994	ENSG00000255054,ENSG00000228172,ENSG00000117640,ENSG00000272478
chr1	25820765	25820915	1:25820765-25820915	ENSG00000228172,ENSG00000117640,ENSG00000272478
chr1	25848724	25848874	1:25848724-25848874	ENSG00000272478
chr1	25859464	25859614	1:25859464-25859614	ENSG00000272478,ENSG00000127423,ENSG00000236528,ENSG00000182749
chr1	25859964	25860114	1:25859964-25860114	ENSG00000127423,ENSG00000236528
chr1	25875179	25875329	1:25875179-25875329	ENSG00000182749,ENSG00000207302,ENSG00000229786,ENSG00000223624
chr1	25875644	25875794	1:25875644-25875794	ENSG00000272478,ENSG00000127423,ENSG00000236528,ENSG00000182749,ENSG00000207302,ENSG00000229786,ENSG00000223624
chr1	25892544	25892694	1:25892544-25892694	ENSG00000272478,ENSG00000182749,ENSG00000207302,ENSG00000117632,ENSG00000229786,ENSG00000223624,ENSG00000252190,ENSG00000252691
chr1	25895484	25895634	1:25895484-25895634	ENSG00000272478,ENSG00000117632,ENSG00000229786,ENSG00000223624,ENSG00000283938,ENSG00000158006,ENSG00000252190,ENSG00000252691
chr1	25905064	25905214	1:25905064-25905214	ENSG00000117632,ENSG00000283938
chr1	25905484	25905634	1:25905484-25905634	ENSG00000117632,ENSG00000283938
chr1	25906404	25906554	1:25906404-25906554	ENSG00000117632,ENSG00000283938
chr1	25918117	25918267	1:25918117-25918267	ENSG00000283938
chr1	25952984	25953134	1:25952984-25953134	ENSG00000207237
chr1	25958544	25958694	1:25958544-25958694	ENSG00000207237
chr1	25997144	25997294	1:25997144-25997294	ENSG00000158006,ENSG00000252190,ENSG00000252691
chr1	25998164	25998314	1:25998164-25998314	ENSG00000228172,ENSG00000117640,ENSG00000272478,ENSG00000127423,ENSG00000236528,ENSG00000117632,ENSG00000229786,ENSG00000223624,ENSG00000283938,ENSG00000158006,ENSG00000207237,ENSG00000252190,ENSG00000252691,ENSG00000158008,ENSG00000158014,ENSG00000284309
chr1	26015524	26015674	1:26015524-26015674	ENSG00000252190,ENSG00000252691,ENSG00000158008,ENSG00000158014,ENSG00000284309
chr1	26035424	26035574	1:26035424-26035574	ENSG00000158008,ENSG00000158014,ENSG00000284309,ENSG00000158022
chr1	26067724	26067874	1:26067724-26067874	ENSG00000158014,ENSG00000284309,ENSG00000158022
chr1	26105049	26105199	1:26105049-26105199	ENSG00000175087
chr1	26111043	26111193	1:26111043-26111193	ENSG00000175087
chr1	26111624	26111774	1:26111624-26111774	ENSG00000158014,ENSG00000284309,ENSG00000158022,ENSG00000175087,ENSG00000197245,ENSG00000282872,ENSG00000236782,ENSG00000142684,ENSG00000142675,ENSG00000188782
chr1	26145224	26145374	1:26145224-26145374	ENSG00000197245,ENSG00000142675
chr1	26154289	26154439	1:26154289-26154439	ENSG00000197245
chr1	26169804	26169954	1:26169804-26169954	ENSG00000197245,ENSG00000282872,ENSG00000236782,ENSG00000142684,ENSG00000142675,ENSG00000188782
chr1	26201364	26201514	1:26201364-26201514	ENSG00000142675,ENSG00000188782,ENSG00000236155,ENSG00000278572
chr1	26233984	26234134	1:26233984-26234134	ENSG00000282872,ENSG00000236782,ENSG00000142684,ENSG00000142675,ENSG00000188782,ENSG00000236155,ENSG00000278572,ENSG00000130695,ENSG00000270733
chr1	26234344	26234494	1:26234344-26234494	ENSG00000236782,ENSG00000142675,ENSG00000188782,ENSG00000236155,ENSG00000278572,ENSG00000130695
chr1	26240104	26240254	1:26240104-26240254	ENSG00000270733
chr1	26274924	26275074	1:26274924-26275074	ENSG00000142675,ENSG00000130695,ENSG00000270733,ENSG00000169442,ENSG00000176092
chr1	26275684	26275834	1:26275684-26275834	ENSG00000130695,ENSG00000270733,ENSG00000142669,ENSG00000169442
chr1	26276304	26276454	1:26276304-26276454	ENSG00000282872,ENSG00000236782,ENSG00000142684,ENSG00000142675,ENSG00000188782,ENSG00000278572,ENSG00000130695,ENSG00000270733,ENSG00000142669,ENSG00000158062,ENSG00000169442,ENSG00000176092,ENSG00000225854,ENSG00000131914
chr1	26278424	26278574	1:26278424-26278574	ENSG00000130695,ENSG00000270733,ENSG00000142669,ENSG00000169442
chr1	26278993	26279143	1:26278993-26279143	ENSG00000130695,ENSG00000270733,ENSG00000142669,ENSG00000169442
chr1	26279704	26279854	1:26279704-26279854	ENSG00000130695,ENSG00000270733,ENSG00000142669,ENSG00000169442
chr1	26279944	26280094	1:26279944-26280094	ENSG00000270733,ENSG00000142669,ENSG00000158062,ENSG00000169442,ENSG00000176092
chr1	26282080	26282230	1:26282080-26282230	ENSG00000142669,ENSG00000169442
chr1	26284824	26284974	1:26284824-26284974	ENSG00000142675,ENSG00000270733,ENSG00000142669,ENSG00000158062,ENSG00000169442,ENSG00000176092,ENSG00000225854
chr1	26303144	26303294	1:26303144-26303294	ENSG00000158062,ENSG00000169442
chr1	26306624	26306774	1:26306624-26306774	ENSG00000158062,ENSG00000169442,ENSG00000176092
chr1	26321644	26321794	1:26321644-26321794	ENSG00000158062,ENSG00000169442,ENSG00000176092,ENSG00000225854
chr1	26331704	26331854	1:26331704-26331854	ENSG00000176092,ENSG00000225854
chr1	26349324	26349474	1:26349324-26349474	ENSG00000176092
chr1	26378124	26378274	1:26378124-26378274	ENSG00000142675,ENSG00000188782,ENSG00000176092,ENSG00000176083,ENSG00000131914
chr1	26378484	26378634	1:26378484-26378634	ENSG00000176083
chr1	26385704	26385854	1:26385704-26385854	ENSG00000131914
chr1	26387504	26387654	1:26387504-26387654	-
chr1	26417166	26417316	1:26417166-26417316	ENSG00000131914
chr1	26432144	26432294	1:26432144-26432294	ENSG00000131914,ENSG00000117682,ENSG00000223583,ENSG00000198830
chr1	26471444	26471594	1:26471444-26471594	ENSG00000225891,ENSG00000198830
chr1	26472044	26472194	1:26472044-26472194	ENSG00000223583,ENSG00000225891,ENSG00000198830
chr1	26472344	26472494	1:26472344-26472494	ENSG00000223583,ENSG00000225891,ENSG00000198830
chr1	26472619	26472769	1:26472619-26472769	ENSG00000225891,ENSG00000198830
chr1	26473064	26473214	1:26473064-26473214	ENSG00000223583,ENSG00000225891,ENSG00000198830
chr1	26483024	26483174	1:26483024-26483174	-
chr1	26500324	26500474	1:26500324-26500474	ENSG00000224129
chr1	26500984	26501134	1:26500984-26501134	ENSG00000224129
chr1	26531184	26531334	1:26531184-26531334	ENSG00000224129,ENSG00000117676
chr1	26542324	26542474	1:26542324-26542474	ENSG00000224129,ENSG00000117676,ENSG00000238705
chr1	26574804	26574954	1:26574804-26574954	ENSG00000117676,ENSG00000238705
chr1	26580964	26581114	1:26580964-26581114	ENSG00000238705,ENSG00000243905,ENSG00000252802
chr1	26582924	26583074	1:26582924-26583074	ENSG00000224129,ENSG00000117676,ENSG00000238705,ENSG00000243905,ENSG00000252802
chr1	26620544	26620694	1:26620544-26620694	ENSG00000243905,ENSG00000252802,ENSG00000252429,ENSG00000229247,ENSG00000238316,ENSG00000235069,ENSG00000260063,ENSG00000060642,ENSG00000241188,ENSG00000287810
chr1	26620864	26621014	1:26620864-26621014	ENSG00000224129,ENSG00000238705,ENSG00000243905,ENSG00000252802,ENSG00000252429,ENSG00000229247,ENSG00000238316,ENSG00000235069,ENSG00000260063,ENSG00000117713,ENSG00000060642,ENSG00000241188,ENSG00000287810
chr1	26621404	26621554	1:26621404-26621554	ENSG00000243905,ENSG00000252802,ENSG00000252429,ENSG00000229247,ENSG00000238316,ENSG00000235069,ENSG00000260063,ENSG00000060642,ENSG00000241188,ENSG00000287810
chr1	26692224	26692374	1:26692224-26692374	ENSG00000252429,ENSG00000229247,ENSG00000238316,ENSG00000235069,ENSG00000260063,ENSG00000117713,ENSG00000060642,ENSG00000241188
chr1	26693064	26693214	1:26693064-26693214	ENSG00000224129,ENSG00000238705,ENSG00000243905,ENSG00000252802,ENSG00000252429,ENSG00000229247,ENSG00000238316,ENSG00000235069,ENSG00000260063,ENSG00000117713,ENSG00000060642,ENSG00000241188,ENSG00000287810
chr1	26695564	26695714	1:26695564-26695714	ENSG00000252429,ENSG00000235069,ENSG00000260063,ENSG00000117713,ENSG00000060642
chr1	26695944	26696094	1:26695944-26696094	-
chr1	26698184	26698334	1:26698184-26698334	ENSG00000252429,ENSG00000235069,ENSG00000260063,ENSG00000117713,ENSG00000060642
chr1	26705844	26705994	1:26705844-26705994	-
chr1	26717084	26717234	1:26717084-26717234	-
chr1	26723704	26723854	1:26723704-26723854	ENSG00000252429,ENSG00000235069,ENSG00000117713,ENSG00000060642,ENSG00000287810
chr1	26734104	26734254	1:26734104-26734254	ENSG00000117713
chr1	26744184	26744334	1:26744184-26744334	-
chr1	26744764	26744914	1:26744764-26744914	-
chr1	26768864	26769014	1:26768864-26769014	ENSG00000117713
chr1	26771744	26771894	1:26771744-26771894	ENSG00000243905,ENSG00000252802,ENSG00000117713,ENSG00000060642
chr1	26772164	26772314	1:26772164-26772314	ENSG00000117713
chr1	26772844	26772994	1:26772844-26772994	ENSG00000117713
chr1	26784144	26784294	1:26784144-26784294	ENSG00000252429,ENSG00000117713,ENSG00000060642
chr1	26786984	26787134	1:26786984-26787134	ENSG00000252429,ENSG00000060642
chr1	26787527	26787677	1:26787527-26787677	ENSG00000252429,ENSG00000060642
chr1	26787884	26788034	1:26787884-26788034	ENSG00000252429,ENSG00000060642
chr1	26789224	26789374	1:26789224-26789374	ENSG00000252429,ENSG00000060642
chr1	26799564	26799714	1:26799564-26799714	ENSG00000243905,ENSG00000252802,ENSG00000252429,ENSG00000241188,ENSG00000287810
chr1	26799944	26800094	1:26799944-26800094	ENSG00000241188,ENSG00000287810
chr1	26849384	26849534	1:26849384-26849534	ENSG00000241188,ENSG00000287810,ENSG00000204160,ENSG00000175793,ENSG00000142751,ENSG00000226698
chr1	26853226	26853376	1:26853226-26853376	ENSG00000204160,ENSG00000226698
chr1	26865164	26865314	1:26865164-26865314	ENSG00000224129,ENSG00000243905,ENSG00000252802,ENSG00000241188,ENSG00000287810,ENSG00000204160,ENSG00000175793,ENSG00000142751,ENSG00000226698,ENSG00000198746
chr1	26878076	26878226	1:26878076-26878226	ENSG00000241188,ENSG00000287810,ENSG00000204160,ENSG00000142751,ENSG00000226698
chr1	26890204	26890354	1:26890204-26890354	ENSG00000142751,ENSG00000198746
chr1	26900404	26900554	1:26900404-26900554	ENSG00000142751,ENSG00000198746,ENSG00000090273,ENSG00000131910
chr1	26907704	26907854	1:26907704-26907854	ENSG00000142751,ENSG00000198746,ENSG00000090273,ENSG00000131910
chr1	26921564	26921714	1:26921564-26921714	ENSG00000142751,ENSG00000198746,ENSG00000090273,ENSG00000131910
chr1	26940504	26940654	1:26940504-26940654	ENSG00000090273
chr1	26961964	26962114	1:26961964-26962114	ENSG00000090273,ENSG00000175707,ENSG00000172746,ENSG00000224064,ENSG00000225294
chr1	26967024	26967174	1:26967024-26967174	ENSG00000175707,ENSG00000172746,ENSG00000224064
chr1	26972504	26972654	1:26972504-26972654	ENSG00000172746,ENSG00000224064
chr1	26991644	26991794	1:26991644-26991794	ENSG00000172746,ENSG00000224064,ENSG00000225294,ENSG00000253368
chr1	26993604	26993754	1:26993604-26993754	ENSG00000172746,ENSG00000224064,ENSG00000225294,ENSG00000253368
chr1	26997744	26997894	1:26997744-26997894	ENSG00000172746,ENSG00000224064,ENSG00000225294,ENSG00000253368
chr1	26999564	26999714	1:26999564-26999714	ENSG00000175707,ENSG00000172746,ENSG00000224064,ENSG00000225294,ENSG00000253368,ENSG00000158246,ENSG00000225159,ENSG00000252098
chr1	27000744	27000894	1:27000744-27000894	-
chr1	27004804	27004954	1:27004804-27004954	-
chr1	27005724	27005874	1:27005724-27005874	ENSG00000158246
chr1	27011104	27011254	1:27011104-27011254	ENSG00000158246
chr1	27012904	27013054	1:27012904-27013054	ENSG00000172746,ENSG00000224064,ENSG00000158246
chr1	27027126	27027276	1:27027126-27027276	-
chr1	27046323	27046473	1:27046323-27046473	-
chr1	27071184	27071334	1:27071184-27071334	-
chr1	27097515	27097665	1:27097515-27097665	ENSG00000090020
chr1	27099324	27099474	1:27099324-27099474	ENSG00000090020
chr1	27099644	27099794	1:27099644-27099794	ENSG00000090020
chr1	27099864	27100014	1:27099864-27100014	ENSG00000090020
chr1	27112164	27112314	1:27112164-27112314	ENSG00000090020,ENSG00000229985,ENSG00000214973,ENSG00000225159,ENSG00000225990,ENSG00000224311,ENSG00000142784,ENSG00000252098,ENSG00000243659,ENSG00000174950,ENSG00000000938,ENSG00000235912,ENSG00000226662,ENSG00000207095
chr1	27119064	27119214	1:27119064-27119214	ENSG00000229985,ENSG00000214973,ENSG00000225159,ENSG00000225990,ENSG00000252098
chr1	27119364	27119514	1:27119364-27119514	ENSG00000225159
chr1	27122769	27122919	1:27122769-27122919	-
chr1	27145464	27145614	1:27145464-27145614	ENSG00000090020,ENSG00000229985,ENSG00000214973,ENSG00000225159,ENSG00000225990,ENSG00000252098
chr1	27146024	27146174	1:27146024-27146174	ENSG00000090020,ENSG00000229985,ENSG00000214973,ENSG00000225159,ENSG00000225990,ENSG00000252098
chr1	27155084	27155234	1:27155084-27155234	ENSG00000090020,ENSG00000229985,ENSG00000225159,ENSG00000225990
chr1	27155484	27155634	1:27155484-27155634	ENSG00000090020,ENSG00000229985,ENSG00000225159,ENSG00000225990,ENSG00000252098
chr1	27179500	27179650	1:27179500-27179650	ENSG00000229985
chr1	27198017	27198167	1:27198017-27198167	ENSG00000214973,ENSG00000225159,ENSG00000225990
chr1	27234364	27234514	1:27234364-27234514	ENSG00000214973,ENSG00000225159,ENSG00000225990,ENSG00000224311,ENSG00000142784,ENSG00000252098
chr1	27235968	27236118	1:27235968-27236118	ENSG00000224311,ENSG00000252098
chr1	27284764	27284914	1:27284764-27284914	ENSG00000142784,ENSG00000252098
chr1	27299524	27299674	1:27299524-27299674	ENSG00000229985,ENSG00000214973,ENSG00000225159,ENSG00000225990,ENSG00000142784,ENSG00000252098,ENSG00000243659,ENSG00000186501,ENSG00000206888,ENSG00000241547,ENSG00000142765,ENSG00000142733,ENSG00000142748,ENSG00000174950,ENSG00000231207,ENSG00000181773,ENSG00000241169,ENSG00000000938,ENSG00000235912,ENSG00000233975,ENSG00000225886,ENSG00000226662,ENSG00000207095
chr1	27300024	27300174	1:27300024-27300174	ENSG00000142784,ENSG00000243659,ENSG00000174950,ENSG00000231207,ENSG00000181773
chr1	27300684	27300834	1:27300684-27300834	ENSG00000142784,ENSG00000252098,ENSG00000243659,ENSG00000186501,ENSG00000142765,ENSG00000142733,ENSG00000174950,ENSG00000231207,ENSG00000181773,ENSG00000000938,ENSG00000235912
chr1	27322104	27322254	1:27322104-27322254	ENSG00000243659,ENSG00000186501,ENSG00000206888,ENSG00000241547,ENSG00000142765,ENSG00000142733,ENSG00000174950
chr1	27341924	27342074	1:27341924-27342074	ENSG00000142765,ENSG00000142733
chr1	27349924	27350074	1:27349924-27350074	ENSG00000142765,ENSG00000142733
chr1	27357641	27357791	1:27357641-27357791	ENSG00000142765,ENSG00000142733
chr1	27365564	27365714	1:27365564-27365714	ENSG00000142765,ENSG00000142733,ENSG00000142748,ENSG00000174950,ENSG00000231207,ENSG00000181773
chr1	27366172	27366322	1:27366172-27366322	ENSG00000142733,ENSG00000142748,ENSG00000174950
chr1	27366964	27367114	1:27366964-27367114	ENSG00000142733,ENSG00000142748,ENSG00000174950
chr1	27392451	27392601	1:27392451-27392601	ENSG00000142733,ENSG00000142748,ENSG00000174950,ENSG00000231207,ENSG00000181773
chr1	27403331	27403481	1:27403331-27403481	ENSG00000181773
chr1	27405271	27405421	1:27405271-27405421	ENSG00000241169
chr1	27418514	27418664	1:27418514-27418664	ENSG00000174950,ENSG00000241169,ENSG00000237429,ENSG00000126705,ENSG00000000938,ENSG00000235912,ENSG00000233975
chr1	27436661	27436811	1:27436661-27436811	ENSG00000241169
chr1	27490144	27490294	1:27490144-27490294	ENSG00000158195,ENSG00000241169,ENSG00000237429,ENSG00000000938,ENSG00000235912
chr1	27490504	27490654	1:27490504-27490654	ENSG00000158195,ENSG00000241169,ENSG00000237429
chr1	27504508	27504658	1:27504508-27504658	ENSG00000158195,ENSG00000241169
chr1	27529269	27529419	1:27529269-27529419	ENSG00000241169,ENSG00000237429
chr1	27536924	27537074	1:27536924-27537074	ENSG00000241169,ENSG00000237429,ENSG00000000938,ENSG00000235912
chr1	27556891	27557041	1:27556891-27557041	ENSG00000126705
chr1	27557344	27557494	1:27557344-27557494	ENSG00000241169,ENSG00000237429,ENSG00000126705,ENSG00000000938,ENSG00000235912,ENSG00000233975
chr1	27568504	27568654	1:27568504-27568654	ENSG00000126705
chr1	27575524	27575674	1:27575524-27575674	ENSG00000126705
chr1	27588884	27589034	1:27588884-27589034	-
chr1	27599264	27599414	1:27599264-27599414	ENSG00000126705
chr1	27601994	27602144	1:27601994-27602144	ENSG00000126705
chr1	27602144	27602294	1:27602144-27602294	ENSG00000126705
chr1	27604104	27604254	1:27604104-27604254	ENSG00000126705,ENSG00000000938,ENSG00000235912
chr1	27607365	27607515	1:27607365-27607515	ENSG00000126705,ENSG00000000938,ENSG00000235912,ENSG00000233975
chr1	27608744	27608894	1:27608744-27608894	ENSG00000126705,ENSG00000000938,ENSG00000235912,ENSG00000233975,ENSG00000225886
chr1	27672224	27672374	1:27672224-27672374	ENSG00000000938,ENSG00000235912,ENSG00000233975,ENSG00000126709,ENSG00000225886,ENSG00000206767,ENSG00000226662,ENSG00000207095
chr1	27725684	27725834	1:27725684-27725834	ENSG00000000938,ENSG00000235912,ENSG00000233975,ENSG00000126709,ENSG00000225886,ENSG00000206767,ENSG00000226662,ENSG00000207095,ENSG00000287244,ENSG00000009780,ENSG00000231344,ENSG00000230833,ENSG00000117758,ENSG00000269971
chr1	27727264	27727414	1:27727264-27727414	ENSG00000287244,ENSG00000009780,ENSG00000231344,ENSG00000230833
chr1	27772964	27773114	1:27772964-27773114	ENSG00000000938,ENSG00000235912,ENSG00000233975,ENSG00000126709,ENSG00000225886,ENSG00000206767,ENSG00000226662,ENSG00000207095,ENSG00000287244,ENSG00000009780,ENSG00000231344,ENSG00000230833,ENSG00000117758,ENSG00000269971,ENSG00000270031,ENSG00000223062,ENSG00000286433,ENSG00000117751,ENSG00000252947
chr1	27787984	27788134	1:27787984-27788134	-
chr1	27789624	27789774	1:27789624-27789774	-
chr1	27817304	27817454	1:27817304-27817454	ENSG00000117758,ENSG00000270031,ENSG00000223062
chr1	27830684	27830834	1:27830684-27830834	ENSG00000270031,ENSG00000223062,ENSG00000286433,ENSG00000117751,ENSG00000252947,ENSG00000238231
chr1	27831164	27831314	1:27831164-27831314	ENSG00000286433,ENSG00000117751,ENSG00000252947
chr1	27832844	27832994	1:27832844-27832994	ENSG00000223062,ENSG00000286433,ENSG00000117751,ENSG00000252947
chr1	27858164	27858314	1:27858164-27858314	ENSG00000117751,ENSG00000238231
chr1	27863284	27863434	1:27863284-27863434	ENSG00000226662,ENSG00000207095,ENSG00000270031,ENSG00000223062,ENSG00000117751,ENSG00000130775,ENSG00000130768,ENSG00000227050,ENSG00000158156,ENSG00000238231,ENSG00000240750,ENSG00000228589,ENSG00000228943
chr1	27873184	27873334	1:27873184-27873334	ENSG00000130775
chr1	27875304	27875454	1:27875304-27875454	ENSG00000226662,ENSG00000207095,ENSG00000270031,ENSG00000130775,ENSG00000117748,ENSG00000130768,ENSG00000158156,ENSG00000238231,ENSG00000240750,ENSG00000228943
chr1	27878924	27879074	1:27878924-27879074	ENSG00000130775
chr1	27904664	27904814	1:27904664-27904814	ENSG00000117748
chr1	27914664	27914814	1:27914664-27914814	ENSG00000226662,ENSG00000207095,ENSG00000117748,ENSG00000130768,ENSG00000227050,ENSG00000158156,ENSG00000238231,ENSG00000240750,ENSG00000228589
chr1	27937144	27937294	1:27937144-27937294	ENSG00000130768
chr1	27943512	27943662	1:27943512-27943662	ENSG00000130768
chr1	27959444	27959594	1:27959444-27959594	ENSG00000227050,ENSG00000158156
chr1	27959884	27960034	1:27959884-27960034	ENSG00000227050,ENSG00000158156
chr1	27968824	27968974	1:27968824-27968974	ENSG00000130768,ENSG00000227050,ENSG00000158156,ENSG00000238231
chr1	27970544	27970694	1:27970544-27970694	ENSG00000130768,ENSG00000227050,ENSG00000158156,ENSG00000238231
chr1	27971824	27971974	1:27971824-27971974	ENSG00000227050,ENSG00000158156,ENSG00000238231
chr1	27979704	27979854	1:27979704-27979854	ENSG00000130768,ENSG00000227050,ENSG00000158156,ENSG00000238231,ENSG00000240750
chr1	28020534	28020684	1:28020534-28020684	ENSG00000240750
chr1	28064224	28064374	1:28064224-28064374	ENSG00000158161,ENSG00000240750
chr1	28066024	28066174	1:28066024-28066174	ENSG00000240750,ENSG00000228589,ENSG00000228943
chr1	28088624	28088774	1:28088624-28088774	ENSG00000158161,ENSG00000238231,ENSG00000240750,ENSG00000228589,ENSG00000228943,ENSG00000169403,ENSG00000126698
chr1	28129242	28129392	1:28129242-28129392	ENSG00000228589,ENSG00000228943,ENSG00000214812,ENSG00000253005,ENSG00000169403
chr1	28139420	28139570	1:28139420-28139570	ENSG00000228589,ENSG00000228943,ENSG00000214812,ENSG00000253005,ENSG00000169403
chr1	28153284	28153434	1:28153284-28153434	ENSG00000228589,ENSG00000228943,ENSG00000214812,ENSG00000253005,ENSG00000169403
chr1	28161044	28161194	1:28161044-28161194	ENSG00000228589,ENSG00000228943,ENSG00000253005,ENSG00000169403
chr1	28173921	28174071	1:28173921-28174071	ENSG00000169403
chr1	28208984	28209134	1:28208984-28209134	ENSG00000228589,ENSG00000169403,ENSG00000126698
chr1	28232984	28233134	1:28232984-28233134	ENSG00000126698,ENSG00000130770
chr1	28235964	28236114	1:28235964-28236114	ENSG00000228943,ENSG00000126698,ENSG00000130770,ENSG00000270605,ENSG00000271398
chr1	28247284	28247434	1:28247284-28247434	ENSG00000126698,ENSG00000130770,ENSG00000270605,ENSG00000271398,ENSG00000130766,ENSG00000130772,ENSG00000204138,ENSG00000221216,ENSG00000279443
chr1	28248624	28248774	1:28248624-28248774	ENSG00000130770,ENSG00000270605,ENSG00000271398
chr1	28249534	28249684	1:28249534-28249684	ENSG00000270605,ENSG00000271398
chr1	28259284	28259434	1:28259284-28259434	ENSG00000130770,ENSG00000271398,ENSG00000130766,ENSG00000130772
chr1	28260164	28260314	1:28260164-28260314	ENSG00000130766
chr1	28288188	28288338	1:28288188-28288338	-
chr1	28296824	28296974	1:28296824-28296974	-
chr1	28314064	28314214	1:28314064-28314214	-
chr1	28328884	28329034	1:28328884-28329034	ENSG00000130772,ENSG00000221216
chr1	28346304	28346454	1:28346304-28346454	-
chr1	28369584	28369734	1:28369584-28369734	ENSG00000204138
chr1	28374406	28374556	1:28374406-28374556	ENSG00000204138
chr1	28392144	28392294	1:28392144-28392294	ENSG00000221216
chr1	28399864	28400014	1:28399864-28400014	-
chr1	28417444	28417594	1:28417444-28417594	ENSG00000206779,ENSG00000229820,ENSG00000221216
chr1	28437424	28437574	1:28437424-28437574	ENSG00000204138,ENSG00000229820,ENSG00000221216
chr1	28438004	28438154	1:28438004-28438154	ENSG00000204138,ENSG00000206779,ENSG00000229820,ENSG00000221216,ENSG00000231468,ENSG00000279443
chr1	28444224	28444374	1:28444224-28444374	ENSG00000204138,ENSG00000229820
chr1	28456164	28456314	1:28456164-28456314	ENSG00000229820,ENSG00000221216
chr1	28471564	28471714	1:28471564-28471714	ENSG00000221216
chr1	28505843	28505993	1:28505843-28505993	ENSG00000221216,ENSG00000180198,ENSG00000242125,ENSG00000274266,ENSG00000200087,ENSG00000231468,ENSG00000279443,ENSG00000180098,ENSG00000197989,ENSG00000273544,ENSG00000280498,ENSG00000274582
chr1	28509043	28509193	1:28509043-28509193	ENSG00000180198,ENSG00000242125,ENSG00000274266,ENSG00000200087
chr1	28518163	28518313	1:28518163-28518313	ENSG00000180198,ENSG00000242125,ENSG00000274266,ENSG00000200087,ENSG00000231468,ENSG00000279443
chr1	28552903	28553053	1:28552903-28553053	ENSG00000231468,ENSG00000279443,ENSG00000180098,ENSG00000197989,ENSG00000221539,ENSG00000278274,ENSG00000273544,ENSG00000280498,ENSG00000274582
chr1	28581843	28581993	1:28581843-28581993	ENSG00000231468,ENSG00000279443,ENSG00000180098,ENSG00000197989,ENSG00000221539,ENSG00000278274,ENSG00000273544,ENSG00000280498,ENSG00000274582,ENSG00000188060
chr1	28590283	28590433	1:28590283-28590433	ENSG00000197989,ENSG00000273544,ENSG00000280498,ENSG00000274582,ENSG00000188060
chr1	28601823	28601973	1:28601823-28601973	ENSG00000180198,ENSG00000231468,ENSG00000279443,ENSG00000197989,ENSG00000221539,ENSG00000278274,ENSG00000273544,ENSG00000280498,ENSG00000274582,ENSG00000188060,ENSG00000252777
chr1	28602923	28603073	1:28602923-28603073	ENSG00000231468,ENSG00000188060
chr1	28643083	28643233	1:28643083-28643233	ENSG00000120656,ENSG00000229388,ENSG00000270103,ENSG00000274978,ENSG00000162419,ENSG00000252777,ENSG00000198492
chr1	28648263	28648413	1:28648263-28648413	ENSG00000120656,ENSG00000229388,ENSG00000270103,ENSG00000274978,ENSG00000162419,ENSG00000252777
chr1	28648823	28648973	1:28648823-28648973	ENSG00000231468,ENSG00000279443,ENSG00000197989,ENSG00000273544,ENSG00000280498,ENSG00000274582,ENSG00000120656,ENSG00000229388,ENSG00000270103,ENSG00000274978,ENSG00000162419,ENSG00000252777,ENSG00000198492,ENSG00000233427,ENSG00000277958
chr1	28668663	28668813	1:28668663-28668813	ENSG00000162419,ENSG00000252777
chr1	28675743	28675893	1:28675743-28675893	ENSG00000162419,ENSG00000252777
chr1	28718983	28719133	1:28718983-28719133	ENSG00000252777
chr1	28736763	28736913	1:28736763-28736913	ENSG00000162419,ENSG00000252777,ENSG00000198492
chr1	28751465	28751615	1:28751465-28751615	-
chr1	28775163	28775313	1:28775163-28775313	ENSG00000233427
chr1	28813163	28813313	1:28813163-28813313	ENSG00000116329
chr1	28826103	28826253	1:28826103-28826253	ENSG00000116329
chr1	28877283	28877433	1:28877283-28877433	ENSG00000233427,ENSG00000199756
chr1	28882203	28882353	1:28882203-28882353	ENSG00000233427,ENSG00000199756,ENSG00000159023,ENSG00000277958
chr1	28885043	28885193	1:28885043-28885193	ENSG00000233427,ENSG00000199756,ENSG00000159023,ENSG00000225616,ENSG00000206704,ENSG00000277958
chr1	28914383	28914533	1:28914383-28914533	ENSG00000159023,ENSG00000206704
chr1	28927703	28927853	1:28927703-28927853	-
chr1	28927923	28928073	1:28927923-28928073	-
chr1	28972543	28972693	1:28972543-28972693	ENSG00000159023,ENSG00000225616,ENSG00000206704,ENSG00000277958
chr1	28974027	28974177	1:28974027-28974177	ENSG00000225616,ENSG00000206704
chr1	29033955	29034105	1:29033955-29034105	ENSG00000199756,ENSG00000277958
chr1	29122723	29122873	1:29122723-29122873	ENSG00000253304
chr1	29124364	29124514	1:29124364-29124514	ENSG00000253304
chr1	29124564	29124714	1:29124564-29124714	ENSG00000253304
chr1	29135903	29136053	1:29135903-29136053	ENSG00000277958,ENSG00000253304,ENSG00000225750
chr1	29136683	29136833	1:29136683-29136833	-
chr1	29145823	29145973	1:29145823-29145973	ENSG00000225750,ENSG00000116350
chr1	29147123	29147273	1:29147123-29147273	ENSG00000277958,ENSG00000253304,ENSG00000225750,ENSG00000116350,ENSG00000277916,ENSG00000237934
chr1	29171223	29171373	1:29171223-29171373	ENSG00000116350,ENSG00000277916
chr1	29181403	29181553	1:29181403-29181553	ENSG00000116350,ENSG00000277916
chr1	29181943	29182093	1:29181943-29182093	ENSG00000159023,ENSG00000277958,ENSG00000253304,ENSG00000116350,ENSG00000277916,ENSG00000116353,ENSG00000237934
chr1	29197003	29197153	1:29197003-29197153	ENSG00000277958,ENSG00000116353,ENSG00000237934
chr1	29202903	29203053	1:29202903-29203053	ENSG00000233427,ENSG00000199756,ENSG00000159023,ENSG00000277958,ENSG00000253304,ENSG00000116350,ENSG00000116353,ENSG00000237934
chr1	29230883	29231033	1:29230883-29231033	ENSG00000116353,ENSG00000237934,ENSG00000060656
chr1	29237308	29237458	1:29237308-29237458	ENSG00000116353,ENSG00000060656
chr1	29243923	29244073	1:29243923-29244073	ENSG00000116353,ENSG00000237934,ENSG00000060656
chr1	29245943	29246093	1:29245943-29246093	-
chr1	29257303	29257453	1:29257303-29257453	ENSG00000237934,ENSG00000060656
chr1	29265138	29265288	1:29265138-29265288	ENSG00000060656
chr1	29271803	29271953	1:29271803-29271953	ENSG00000060656
chr1	29339323	29339473	1:29339323-29339473	ENSG00000230523
chr1	29379643	29379793	1:29379643-29379793	ENSG00000230523
chr1	29380663	29380813	1:29380663-29380813	ENSG00000230523
chr1	29384043	29384193	1:29384043-29384193	ENSG00000230523
chr1	29398603	29398753	1:29398603-29398753	ENSG00000230523
chr1	29417223	29417373	1:29417223-29417373	ENSG00000230523,ENSG00000233372,ENSG00000231949
chr1	29445483	29445633	1:29445483-29445633	-
chr1	29453558	29453708	1:29453558-29453708	-
chr1	29498843	29498993	1:29498843-29498993	ENSG00000225011
chr1	29503583	29503733	1:29503583-29503733	ENSG00000225011
chr1	29513443	29513593	1:29513443-29513593	-
chr1	29570108	29570258	1:29570108-29570258	ENSG00000230523,ENSG00000284676,ENSG00000233399,ENSG00000233372,ENSG00000236335,ENSG00000231949
chr1	29579948	29580098	1:29579948-29580098	-
chr1	29622248	29622398	1:29622248-29622398	-
chr1	29625128	29625278	1:29625128-29625278	-
chr1	29633148	29633298	1:29633148-29633298	-
chr1	29640168	29640318	1:29640168-29640318	-
chr1	29647728	29647878	1:29647728-29647878	-
chr1	29675688	29675838	1:29675688-29675838	ENSG00000284676
chr1	29683097	29683247	1:29683097-29683247	-
chr1	29688528	29688678	1:29688528-29688678	ENSG00000230523,ENSG00000284676,ENSG00000233399,ENSG00000233372,ENSG00000236335
chr1	29698179	29698329	1:29698179-29698329	ENSG00000284676
chr1	29707128	29707278	1:29707128-29707278	ENSG00000228176
chr1	29709388	29709538	1:29709388-29709538	ENSG00000228176,ENSG00000284676
chr1	29709728	29709878	1:29709728-29709878	ENSG00000228176,ENSG00000284676
chr1	29712048	29712198	1:29712048-29712198	ENSG00000228176,ENSG00000284676
chr1	29736708	29736858	1:29736708-29736858	ENSG00000284676
chr1	29793128	29793278	1:29793128-29793278	ENSG00000284676
chr1	29849178	29849328	1:29849178-29849328	-
chr1	29912539	29912689	1:29912539-29912689	ENSG00000270927
chr1	29974388	29974538	1:29974388-29974538	ENSG00000233399
chr1	29975228	29975378	1:29975228-29975378	ENSG00000233399
chr1	30059088	30059238	1:30059088-30059238	ENSG00000233399,ENSG00000233372
chr1	30084068	30084218	1:30084068-30084218	ENSG00000233399,ENSG00000233372
chr1	30085828	30085978	1:30085828-30085978	ENSG00000233399,ENSG00000233372
chr1	30110008	30110158	1:30110008-30110158	ENSG00000233399,ENSG00000233372
chr1	30191268	30191418	1:30191268-30191418	ENSG00000233372
chr1	30227194	30227344	1:30227194-30227344	ENSG00000231251
chr1	30379028	30379178	1:30379028-30379178	ENSG00000233372,ENSG00000236335,ENSG00000231949
chr1	30380468	30380618	1:30380468-30380618	ENSG00000236335,ENSG00000231949
chr1	30512056	30512206	1:30512056-30512206	ENSG00000231949
chr1	30522548	30522698	1:30522548-30522698	ENSG00000236335,ENSG00000231949
chr1	30523168	30523318	1:30523168-30523318	ENSG00000236335,ENSG00000231949
chr1	30526168	30526318	1:30526168-30526318	ENSG00000236335,ENSG00000231949
chr1	30558463	30558613	1:30558463-30558613	-
chr1	30668635	30668785	1:30668635-30668785	-
chr1	30670328	30670478	1:30670328-30670478	ENSG00000236335,ENSG00000231949
chr1	30670808	30670958	1:30670808-30670958	-
chr1	30675848	30675998	1:30675848-30675998	-
chr1	30701088	30701238	1:30701088-30701238	-
chr1	30708128	30708278	1:30708128-30708278	-
chr1	30718248	30718398	1:30718248-30718398	ENSG00000162510,ENSG00000186056
chr1	30718668	30718818	1:30718668-30718818	ENSG00000162510,ENSG00000186056,ENSG00000287510
chr1	30727926	30728076	1:30727926-30728076	ENSG00000162510,ENSG00000186056,ENSG00000287510,ENSG00000264773
chr1	30732788	30732938	1:30732788-30732938	ENSG00000186056,ENSG00000287510,ENSG00000264773
chr1	30756688	30756838	1:30756688-30756838	ENSG00000287510,ENSG00000162511,ENSG00000264773
chr1	30757228	30757378	1:30757228-30757378	ENSG00000162511
chr1	30763648	30763798	1:30763648-30763798	ENSG00000162511
chr1	30778448	30778598	1:30778448-30778598	ENSG00000162510,ENSG00000186056,ENSG00000287510
chr1	30779697	30779847	1:30779697-30779847	-
chr1	30788708	30788858	1:30788708-30788858	-
chr1	30807508	30807658	1:30807508-30807658	ENSG00000222784
chr1	30809628	30809778	1:30809628-30809778	ENSG00000229607,ENSG00000222784
chr1	30816341	30816491	1:30816341-30816491	ENSG00000229607,ENSG00000223382
chr1	30816688	30816838	1:30816688-30816838	ENSG00000229607,ENSG00000223382,ENSG00000222784
chr1	30824088	30824238	1:30824088-30824238	ENSG00000229607,ENSG00000223382,ENSG00000222784
chr1	30824468	30824618	1:30824468-30824618	ENSG00000229607,ENSG00000223382,ENSG00000222784
chr1	30858688	30858838	1:30858688-30858838	ENSG00000222784,ENSG00000235143
chr1	30859008	30859158	1:30859008-30859158	ENSG00000222784,ENSG00000235143
chr1	30877608	30877758	1:30877608-30877758	ENSG00000222784,ENSG00000162512
chr1	30887688	30887838	1:30887688-30887838	ENSG00000162512
chr1	30888508	30888658	1:30888508-30888658	ENSG00000222784,ENSG00000235143,ENSG00000162512
chr1	30911428	30911578	1:30911428-30911578	ENSG00000162512,ENSG00000266210
chr1	30919108	30919258	1:30919108-30919258	ENSG00000266210
chr1	30919548	30919698	1:30919548-30919698	ENSG00000266210
chr1	30920948	30921098	1:30920948-30921098	ENSG00000266210
chr1	30966848	30966998	1:30966848-30966998	ENSG00000134644
chr1	30977148	30977298	1:30977148-30977298	ENSG00000134644,ENSG00000232768
chr1	30981268	30981418	1:30981268-30981418	ENSG00000134644,ENSG00000232768
chr1	31007488	31007638	1:31007488-31007638	ENSG00000237329,ENSG00000232768
chr1	31007788	31007938	1:31007788-31007938	ENSG00000237329,ENSG00000232768
chr1	31010248	31010398	1:31010248-31010398	ENSG00000237329,ENSG00000232768
chr1	31013482	31013632	1:31013482-31013632	-
chr1	31038508	31038658	1:31038508-31038658	ENSG00000237329,ENSG00000232768
chr1	31065728	31065878	1:31065728-31065878	ENSG00000134644,ENSG00000237329,ENSG00000232768
chr1	31095668	31095818	1:31095668-31095818	ENSG00000215900
chr1	31101128	31101278	1:31101128-31101278	ENSG00000215900,ENSG00000225142
chr1	31102608	31102758	1:31102608-31102758	ENSG00000232768,ENSG00000215900,ENSG00000225142
chr1	31127388	31127538	1:31127388-31127538	-
chr1	31152528	31152678	1:31152528-31152678	-
chr1	31154968	31155118	1:31154968-31155118	-
chr1	31162772	31162922	1:31162772-31162922	-
chr1	31170848	31170998	1:31170848-31170998	ENSG00000232768,ENSG00000084628,ENSG00000229447,ENSG00000229044
chr1	31182508	31182658	1:31182508-31182658	ENSG00000084628,ENSG00000229447,ENSG00000229044
chr1	31185771	31185921	1:31185771-31185921	ENSG00000084628
chr1	31216128	31216278	1:31216128-31216278	-
chr1	31244068	31244218	1:31244068-31244218	ENSG00000084628,ENSG00000229447
chr1	31244448	31244598	1:31244448-31244598	ENSG00000229447
chr1	31296828	31296978	1:31296828-31296978	ENSG00000060688,ENSG00000229447,ENSG00000121766,ENSG00000229044
chr1	31306368	31306518	1:31306368-31306518	ENSG00000060688,ENSG00000229447,ENSG00000121766,ENSG00000229044
chr1	31310268	31310418	1:31310268-31310418	-
chr1	31327528	31327678	1:31327528-31327678	ENSG00000229447,ENSG00000229044
chr1	31335128	31335278	1:31335128-31335278	ENSG00000229044
chr1	31373508	31373658	1:31373508-31373658	ENSG00000229044,ENSG00000121769
chr1	31374928	31375078	1:31374928-31375078	ENSG00000229044,ENSG00000121769
chr1	31376868	31377018	1:31376868-31377018	ENSG00000229447,ENSG00000229044,ENSG00000121769,ENSG00000168528
chr1	31381748	31381898	1:31381748-31381898	ENSG00000121769
chr1	31383368	31383518	1:31383368-31383518	ENSG00000121769
chr1	31394768	31394918	1:31394768-31394918	-
chr1	31397048	31397198	1:31397048-31397198	ENSG00000168528
chr1	31400548	31400698	1:31400548-31400698	ENSG00000168528
chr1	31405708	31405858	1:31405708-31405858	ENSG00000168528
chr1	31422568	31422718	1:31422568-31422718	ENSG00000168528
chr1	31479949	31480099	1:31479949-31480099	-
chr1	31483035	31483185	1:31483035-31483185	ENSG00000215899,ENSG00000206981,ENSG00000260386,ENSG00000265961,ENSG00000284543
chr1	31483508	31483658	1:31483508-31483658	ENSG00000229044,ENSG00000215899,ENSG00000206981,ENSG00000260386,ENSG00000265961,ENSG00000284543,ENSG00000121764
chr1	31497773	31497923	1:31497773-31497923	ENSG00000206981,ENSG00000260386,ENSG00000265961
chr1	31506095	31506244	1:31506095-31506244	ENSG00000206981,ENSG00000260386,ENSG00000265961,ENSG00000284543
chr1	31531213	31531363	1:31531213-31531363	ENSG00000284543
chr1	31548634	31548784	1:31548634-31548784	ENSG00000284543
chr1	31548974	31549124	1:31548974-31549124	ENSG00000284543
chr1	31573974	31574124	1:31573974-31574124	ENSG00000229167,ENSG00000142910,ENSG00000121764
chr1	31579914	31580064	1:31579914-31580064	ENSG00000229167,ENSG00000142910
chr1	31594092	31594242	1:31594092-31594242	-
chr1	31605954	31606104	1:31605954-31606104	ENSG00000121764
chr1	31625734	31625884	1:31625734-31625884	ENSG00000121764
chr1	31627422	31627572	1:31627422-31627572	ENSG00000121764
chr1	31639694	31639844	1:31639694-31639844	ENSG00000162517,ENSG00000235790,ENSG00000264078
chr1	31644894	31645044	1:31644894-31645044	ENSG00000121764,ENSG00000162517,ENSG00000235790,ENSG00000264078
chr1	31658854	31659004	1:31658854-31659004	ENSG00000235790,ENSG00000084636
chr1	31670198	31670348	1:31670198-31670348	ENSG00000084636
chr1	31673114	31673264	1:31673114-31673264	ENSG00000084636
chr1	31674654	31674804	1:31674654-31674804	ENSG00000084636
chr1	31689954	31690104	1:31689954-31690104	ENSG00000084636
chr1	31701174	31701324	1:31701174-31701324	ENSG00000235790,ENSG00000084636,ENSG00000121753,ENSG00000266580
chr1	31701709	31701859	1:31701709-31701859	ENSG00000084636
chr1	31707774	31707924	1:31707774-31707924	ENSG00000084636
chr1	31712144	31712294	1:31712144-31712294	-
chr1	31712834	31712984	1:31712834-31712984	-
chr1	31714654	31714804	1:31714654-31714804	-
chr1	31715194	31715344	1:31715194-31715344	ENSG00000121753,ENSG00000266580
chr1	31715687	31715837	1:31715687-31715837	-
chr1	31723914	31724064	1:31723914-31724064	ENSG00000121753
chr1	31750934	31751084	1:31750934-31751084	ENSG00000121753,ENSG00000266580
chr1	31788154	31788304	1:31788154-31788304	ENSG00000121753,ENSG00000254545
chr1	31788594	31788744	1:31788594-31788744	ENSG00000121753,ENSG00000266580,ENSG00000254545
chr1	31788994	31789144	1:31788994-31789144	ENSG00000121753,ENSG00000254545
chr1	31789314	31789464	1:31789314-31789464	ENSG00000121753,ENSG00000266580,ENSG00000254545
chr1	31796234	31796384	1:31796234-31796384	ENSG00000134668
chr1	31798714	31798864	1:31798714-31798864	ENSG00000121753,ENSG00000134668
chr1	31811744	31811894	1:31811744-31811894	ENSG00000134668
chr1	31815974	31816124	1:31815974-31816124	ENSG00000134668
chr1	31822940	31823090	1:31822940-31823090	ENSG00000134668
chr1	31831914	31832064	1:31831914-31832064	-
chr1	31843654	31843804	1:31843654-31843804	ENSG00000203620
chr1	31855594	31855744	1:31855594-31855744	ENSG00000203620
chr1	31897774	31897924	1:31897774-31897924	-
chr1	31904894	31905044	1:31904894-31905044	ENSG00000269967,ENSG00000288678
chr1	31931794	31931944	1:31931794-31931944	ENSG00000269967,ENSG00000184007,ENSG00000288678,ENSG00000228634
chr1	31934814	31934964	1:31934814-31934964	ENSG00000269967,ENSG00000184007,ENSG00000288678,ENSG00000228634
chr1	31935234	31935384	1:31935234-31935384	ENSG00000228634
chr1	31937433	31937583	1:31937433-31937583	ENSG00000228634
chr1	31937814	31937964	1:31937814-31937964	ENSG00000184007,ENSG00000228634
chr1	31938474	31938624	1:31938474-31938624	ENSG00000269967,ENSG00000184007,ENSG00000288678,ENSG00000228634
chr1	31938774	31938924	1:31938774-31938924	ENSG00000269967,ENSG00000184007,ENSG00000288678,ENSG00000228634
chr1	31939894	31940044	1:31939894-31940044	ENSG00000269967,ENSG00000184007,ENSG00000288678,ENSG00000228634
chr1	31944434	31944584	1:31944434-31944584	ENSG00000269967,ENSG00000184007,ENSG00000288678
chr1	31944854	31945004	1:31944854-31945004	ENSG00000269967,ENSG00000184007,ENSG00000288678
chr1	31948354	31948504	1:31948354-31948504	-
chr1	31954774	31954924	1:31954774-31954924	ENSG00000121753,ENSG00000203620,ENSG00000269967,ENSG00000184007,ENSG00000288678,ENSG00000228634,ENSG00000284702
chr1	31956134	31956284	1:31956134-31956284	ENSG00000121753,ENSG00000266580,ENSG00000134668,ENSG00000203620,ENSG00000269967,ENSG00000184007,ENSG00000288678,ENSG00000228634,ENSG00000284702
chr1	31964194	31964344	1:31964194-31964344	-
chr1	31977474	31977624	1:31977474-31977624	ENSG00000288678,ENSG00000284702
chr1	31984832	31984982	1:31984832-31984982	ENSG00000284702
chr1	31991338	31991488	1:31991338-31991488	ENSG00000284702
chr1	32003674	32003824	1:32003674-32003824	-
chr1	32009101	32009251	1:32009101-32009251	ENSG00000121774
chr1	32013594	32013744	1:32013594-32013744	ENSG00000284702,ENSG00000121774,ENSG00000266203,ENSG00000276493
chr1	32014574	32014724	1:32014574-32014724	ENSG00000121774
chr1	32032094	32032244	1:32032094-32032244	-
chr1	32062514	32062664	1:32062514-32062664	ENSG00000203325,ENSG00000121775,ENSG00000266203,ENSG00000276493
chr1	32066594	32066744	1:32066594-32066744	ENSG00000203325,ENSG00000121775,ENSG00000266203,ENSG00000276493
chr1	32069024	32069174	1:32069024-32069174	ENSG00000203325,ENSG00000121775,ENSG00000266203,ENSG00000276493
chr1	32071867	32072017	1:32071867-32072017	ENSG00000203325,ENSG00000121775,ENSG00000266203,ENSG00000276493
chr1	32072814	32072964	1:32072814-32072964	ENSG00000203325,ENSG00000121775,ENSG00000266203,ENSG00000276493
chr1	32073194	32073344	1:32073194-32073344	ENSG00000203325,ENSG00000121775,ENSG00000266203,ENSG00000276493
chr1	32101266	32101416	1:32101266-32101416	ENSG00000266203,ENSG00000276493,ENSG00000025800
chr1	32107934	32108084	1:32107934-32108084	ENSG00000203325,ENSG00000121775,ENSG00000266203,ENSG00000276493,ENSG00000025800,ENSG00000084652,ENSG00000277617
chr1	32133534	32133684	1:32133534-32133684	ENSG00000266203,ENSG00000276493,ENSG00000025800,ENSG00000250135,ENSG00000277617
chr1	32142814	32142964	1:32142814-32142964	ENSG00000025800
chr1	32144194	32144344	1:32144194-32144344	ENSG00000025800
chr1	32151334	32151484	1:32151334-32151484	ENSG00000266203,ENSG00000276493,ENSG00000025800,ENSG00000250135
chr1	32179594	32179744	1:32179594-32179744	ENSG00000250135,ENSG00000084652,ENSG00000160050,ENSG00000160055,ENSG00000084623
chr1	32179954	32180104	1:32179954-32180104	ENSG00000250135,ENSG00000084652,ENSG00000160050,ENSG00000160055,ENSG00000084623
chr1	32200274	32200424	1:32200274-32200424	ENSG00000160050,ENSG00000224066,ENSG00000160051,ENSG00000222046
chr1	32200654	32200804	1:32200654-32200804	ENSG00000160050,ENSG00000224066,ENSG00000160051,ENSG00000222046,ENSG00000160055,ENSG00000084623
chr1	32205524	32205674	1:32205524-32205674	ENSG00000160050,ENSG00000224066,ENSG00000160051,ENSG00000222046,ENSG00000160055,ENSG00000084623
chr1	32222294	32222444	1:32222294-32222444	ENSG00000160055,ENSG00000084623,ENSG00000183615
chr1	32236194	32236344	1:32236194-32236344	ENSG00000160055,ENSG00000084623,ENSG00000220785,ENSG00000183615,ENSG00000182866,ENSG00000277617
chr1	32246974	32247124	1:32246974-32247124	ENSG00000220785,ENSG00000183615,ENSG00000182866,ENSG00000277617
chr1	32291214	32291364	1:32291214-32291364	ENSG00000277617,ENSG00000252450,ENSG00000116478
chr1	32291914	32292064	1:32291914-32292064	ENSG00000160055,ENSG00000084623,ENSG00000183615,ENSG00000182866,ENSG00000277617,ENSG00000252450,ENSG00000116478
chr1	32336214	32336364	1:32336214-32336364	ENSG00000116478,ENSG00000175130,ENSG00000225828
chr1	32337411	32337561	1:32337411-32337561	ENSG00000116478,ENSG00000175130,ENSG00000225828
chr1	32339647	32339797	1:32339647-32339797	ENSG00000116478,ENSG00000175130,ENSG00000225828
chr1	32345594	32345744	1:32345594-32345744	ENSG00000175130,ENSG00000233775,ENSG00000162526,ENSG00000225828
chr1	32349274	32349424	1:32349274-32349424	ENSG00000175130,ENSG00000233775,ENSG00000162526,ENSG00000225828
chr1	32351474	32351624	1:32351474-32351624	ENSG00000160055,ENSG00000277617,ENSG00000116478,ENSG00000175130,ENSG00000233775,ENSG00000162526,ENSG00000225828
chr1	32353994	32354144	1:32353994-32354144	ENSG00000175130,ENSG00000233775,ENSG00000162526,ENSG00000225828
chr1	32354259	32354409	1:32354259-32354409	ENSG00000233775,ENSG00000162526,ENSG00000225828
chr1	32394574	32394724	1:32394574-32394724	ENSG00000160055,ENSG00000084623,ENSG00000277617,ENSG00000225828,ENSG00000160058,ENSG00000224333,ENSG00000270850,ENSG00000229259
chr1	32398474	32398624	1:32398474-32398624	ENSG00000160058,ENSG00000224333
chr1	32401074	32401224	1:32401074-32401224	ENSG00000160058,ENSG00000224333,ENSG00000270850,ENSG00000229259
chr1	32405045	32405195	1:32405045-32405195	ENSG00000224333,ENSG00000270850,ENSG00000229259
chr1	32414055	32414205	1:32414055-32414205	ENSG00000224333,ENSG00000270850,ENSG00000229259
chr1	32447994	32448144	1:32447994-32448144	ENSG00000270850,ENSG00000229259,ENSG00000263529,ENSG00000254553,ENSG00000273274
chr1	32448448	32448598	1:32448448-32448598	ENSG00000270850,ENSG00000229259,ENSG00000263529
chr1	32464794	32464944	1:32464794-32464944	ENSG00000229259,ENSG00000263529,ENSG00000254553,ENSG00000273274
chr1	32496234	32496384	1:32496234-32496384	ENSG00000270850,ENSG00000229259,ENSG00000263529,ENSG00000254553,ENSG00000273274,ENSG00000160062,ENSG00000200591
chr1	32502047	32502197	1:32502047-32502197	-
chr1	32539301	32539451	1:32539301-32539451	ENSG00000160062
chr1	32593054	32593204	1:32593054-32593204	ENSG00000200591
chr1	32650494	32650644	1:32650494-32650644	ENSG00000176261,ENSG00000200591,ENSG00000162521
chr1	32650954	32651104	1:32650954-32651104	ENSG00000176261,ENSG00000200591,ENSG00000162521
chr1	32681625	32681775	1:32681625-32681775	-
chr1	32684274	32684424	1:32684274-32684424	ENSG00000200591
chr1	32695234	32695384	1:32695234-32695384	ENSG00000162520
chr1	32702834	32702984	1:32702834-32702984	ENSG00000162520
chr1	32703574	32703724	1:32703574-32703724	ENSG00000270850,ENSG00000229259,ENSG00000176261,ENSG00000200591,ENSG00000162521,ENSG00000162520,ENSG00000162522,ENSG00000134684
chr1	32725274	32725424	1:32725274-32725424	ENSG00000200591,ENSG00000224409,ENSG00000162522
chr1	32734074	32734224	1:32734074-32734224	ENSG00000224409,ENSG00000162522
chr1	32761652	32761802	1:32761652-32761802	ENSG00000162522
chr1	32769564	32769714	1:32769564-32769714	ENSG00000162522
chr1	32773090	32773240	1:32773090-32773240	ENSG00000162522
chr1	32775859	32776009	1:32775859-32776009	ENSG00000134684
chr1	32789434	32789584	1:32789434-32789584	ENSG00000134684
chr1	32801223	32801373	1:32801223-32801373	ENSG00000134684
chr1	32817394	32817544	1:32817394-32817544	ENSG00000134684,ENSG00000116497
chr1	32860027	32860177	1:32860027-32860177	ENSG00000160097
chr1	32869897	32870047	1:32869897-32870047	ENSG00000160097
chr1	32872614	32872764	1:32872614-32872764	ENSG00000160097,ENSG00000121905
chr1	32919794	32919944	1:32919794-32919944	ENSG00000121905,ENSG00000121900,ENSG00000287691
chr1	32920194	32920344	1:32920194-32920344	ENSG00000121905,ENSG00000121900,ENSG00000287691
chr1	32939774	32939924	1:32939774-32939924	ENSG00000121905,ENSG00000121900,ENSG00000287691,ENSG00000116514
chr1	32953614	32953764	1:32953614-32953764	ENSG00000116514
chr1	32964854	32965004	1:32964854-32965004	ENSG00000116514,ENSG00000278966,ENSG00000217644
chr1	32968281	32968431	1:32968281-32968431	ENSG00000116514,ENSG00000278966
chr1	32972940	32973090	1:32972940-32973090	ENSG00000278966,ENSG00000217644
chr1	32981254	32981404	1:32981254-32981404	ENSG00000278966,ENSG00000217644,ENSG00000239670,ENSG00000236065
chr1	32988794	32988944	1:32988794-32988944	ENSG00000278966,ENSG00000217644,ENSG00000239670,ENSG00000236065
chr1	32989374	32989524	1:32989374-32989524	ENSG00000121905,ENSG00000121900,ENSG00000116514,ENSG00000278966,ENSG00000217644,ENSG00000239670,ENSG00000236065,ENSG00000276645
chr1	32992554	32992704	1:32992554-32992704	ENSG00000121905,ENSG00000121900,ENSG00000116514,ENSG00000278966,ENSG00000217644,ENSG00000239670,ENSG00000236065,ENSG00000004455,ENSG00000276645
chr1	32997414	32997564	1:32997414-32997564	-
chr1	33004754	33004904	1:33004754-33004904	-
chr1	33007314	33007464	1:33007314-33007464	ENSG00000116514,ENSG00000004455
chr1	33011323	33011473	1:33011323-33011473	ENSG00000004455
chr1	33030694	33030844	1:33030694-33030844	ENSG00000004455,ENSG00000276645
chr1	33032294	33032444	1:33032294-33032444	ENSG00000004455,ENSG00000276645
chr1	33036934	33037084	1:33036934-33037084	ENSG00000116514,ENSG00000004455,ENSG00000276645
chr1	33043874	33044024	1:33043874-33044024	ENSG00000004455
chr1	33050254	33050404	1:33050254-33050404	-
chr1	33055234	33055384	1:33055234-33055384	-
chr1	33060614	33060764	1:33060614-33060764	ENSG00000121905,ENSG00000121900,ENSG00000142920
chr1	33060854	33061004	1:33060854-33061004	ENSG00000121905,ENSG00000121900
chr1	33072854	33073004	1:33072854-33073004	ENSG00000121905,ENSG00000142920
chr1	33080974	33081124	1:33080974-33081124	ENSG00000121905,ENSG00000142920
chr1	33086454	33086604	1:33086454-33086604	ENSG00000142920
chr1	33095134	33095284	1:33095134-33095284	-
chr1	33096454	33096604	1:33096454-33096604	ENSG00000142920
chr1	33098494	33098644	1:33098494-33098644	-
chr1	33099434	33099584	1:33099434-33099584	ENSG00000270850,ENSG00000229259,ENSG00000160097,ENSG00000121905,ENSG00000121900,ENSG00000287691,ENSG00000142920,ENSG00000278997,ENSG00000284721
chr1	33112096	33112246	1:33112096-33112246	-
chr1	33127274	33127424	1:33127274-33127424	ENSG00000278997,ENSG00000284721,ENSG00000160094
chr1	33130434	33130584	1:33130434-33130584	ENSG00000278997
chr1	33143874	33144024	1:33143874-33144024	ENSG00000278997
chr1	33153214	33153364	1:33153214-33153364	ENSG00000278997,ENSG00000279179,ENSG00000284721
chr1	33163814	33163964	1:33163814-33163964	ENSG00000278997,ENSG00000279179,ENSG00000284721
chr1	33176534	33176684	1:33176534-33176684	ENSG00000116525,ENSG00000279179,ENSG00000284721
chr1	33180814	33180964	1:33180814-33180964	ENSG00000116525,ENSG00000284721
chr1	33182074	33182224	1:33182074-33182224	ENSG00000116525,ENSG00000284721
chr1	33182574	33182724	1:33182574-33182724	ENSG00000116525,ENSG00000284721
chr1	33218794	33218944	1:33218794-33218944	ENSG00000284721
chr1	33229234	33229384	1:33229234-33229384	ENSG00000270115,ENSG00000284721,ENSG00000160094
chr1	33256434	33256584	1:33256434-33256584	ENSG00000270115,ENSG00000160094
chr1	33256894	33257044	1:33256894-33257044	ENSG00000270115,ENSG00000160094
chr1	33295594	33295744	1:33295594-33295744	-
chr1	33300814	33300964	1:33300814-33300964	ENSG00000225313
chr1	33301414	33301564	1:33301414-33301564	ENSG00000225313
chr1	33318068	33318218	1:33318068-33318218	ENSG00000184389,ENSG00000225313
chr1	33328074	33328224	1:33328074-33328224	ENSG00000184389,ENSG00000225313,ENSG00000284154,ENSG00000222112,ENSG00000233246
chr1	33331794	33331944	1:33331794-33331944	ENSG00000225313,ENSG00000284154,ENSG00000222112
chr1	33332534	33332684	1:33332534-33332684	ENSG00000225313,ENSG00000284154,ENSG00000222112
chr1	33336309	33336459	1:33336309-33336459	ENSG00000284154,ENSG00000222112
chr1	33338134	33338284	1:33338134-33338284	ENSG00000284154,ENSG00000222112
chr1	33338934	33339084	1:33338934-33339084	ENSG00000184389,ENSG00000225313,ENSG00000134686,ENSG00000284154,ENSG00000222112,ENSG00000233246
chr1	33342374	33342524	1:33342374-33342524	ENSG00000225313,ENSG00000134686,ENSG00000284154,ENSG00000222112,ENSG00000233246
chr1	33347014	33347164	1:33347014-33347164	ENSG00000134686,ENSG00000222112,ENSG00000233246
chr1	33349954	33350104	1:33349954-33350104	ENSG00000134686,ENSG00000233246
chr1	33365653	33365803	1:33365653-33365803	-
chr1	33370446	33370596	1:33370446-33370596	-
chr1	33384494	33384644	1:33384494-33384644	ENSG00000134686
chr1	33387814	33387964	1:33387814-33387964	ENSG00000134686
chr1	33389554	33389704	1:33389554-33389704	ENSG00000134686
chr1	33390734	33390884	1:33390734-33390884	-
chr1	33410254	33410404	1:33410254-33410404	-
chr1	33421253	33421403	1:33421253-33421403	-
chr1	33424330	33424480	1:33424330-33424480	-
chr1	33431074	33431224	1:33431074-33431224	ENSG00000134686
chr1	33433854	33434004	1:33433854-33434004	ENSG00000270115,ENSG00000134686,ENSG00000233246,ENSG00000234512,ENSG00000121903,ENSG00000227000,ENSG00000176256,ENSG00000207941,ENSG00000284721,ENSG00000160094
chr1	33435234	33435384	1:33435234-33435384	ENSG00000134686
chr1	33442275	33442425	1:33442275-33442425	-
chr1	33443168	33443318	1:33443168-33443318	-
chr1	33443854	33444004	1:33443854-33444004	-
chr1	33455914	33456064	1:33455914-33456064	ENSG00000234512
chr1	33458674	33458824	1:33458674-33458824	ENSG00000234512,ENSG00000121903
chr1	33459854	33460004	1:33459854-33460004	ENSG00000234512
chr1	33470634	33470784	1:33470634-33470784	ENSG00000234512,ENSG00000121903
chr1	33472434	33472584	1:33472434-33472584	ENSG00000234512,ENSG00000121903,ENSG00000235907
chr1	33502875	33503025	1:33502875-33503025	ENSG00000235907
chr1	33517725	33517875	1:33517725-33517875	ENSG00000235907
chr1	33586275	33586425	1:33586275-33586425	-
chr1	33612975	33613125	1:33612975-33613125	-
chr1	33633155	33633305	1:33633155-33633305	ENSG00000121904
chr1	33640360	33640510	1:33640360-33640510	-
chr1	33710971	33711121	1:33710971-33711121	ENSG00000121904
chr1	33711121	33711271	1:33711121-33711271	ENSG00000121904
chr1	33720157	33720307	1:33720157-33720307	-
chr1	33758794	33758944	1:33758794-33758944	ENSG00000227000,ENSG00000176256
chr1	33762191	33762341	1:33762191-33762341	-
chr1	33763521	33763671	1:33763521-33763671	ENSG00000227000,ENSG00000176256
chr1	33815174	33815324	1:33815174-33815324	ENSG00000121904,ENSG00000227000,ENSG00000176256
chr1	33877074	33877224	1:33877074-33877224	ENSG00000227000,ENSG00000176256,ENSG00000231163
chr1	33893569	33893719	1:33893569-33893719	ENSG00000227000,ENSG00000176256,ENSG00000231163
chr1	33918551	33918701	1:33918551-33918701	ENSG00000227000,ENSG00000176256
chr1	33944114	33944264	1:33944114-33944264	ENSG00000227000,ENSG00000176256
chr1	33986554	33986704	1:33986554-33986704	-
chr1	34067074	34067224	1:34067074-34067224	ENSG00000227000,ENSG00000176256,ENSG00000201148
chr1	34101294	34101444	1:34101294-34101444	ENSG00000201148
chr1	34163194	34163344	1:34163194-34163344	ENSG00000121904,ENSG00000227000,ENSG00000176256,ENSG00000201148,ENSG00000142698
chr1	34165154	34165304	1:34165154-34165304	ENSG00000121904,ENSG00000142698
chr1	34268494	34268644	1:34268494-34268644	ENSG00000270241
chr1	34319365	34319515	1:34319365-34319515	-
chr1	34352380	34352530	1:34352380-34352530	-
chr1	34597998	34598148	1:34597998-34598148	ENSG00000207941
chr1	34681588	34681738	1:34681588-34681738	ENSG00000287703,ENSG00000207941
chr1	34742774	34742924	1:34742774-34742924	ENSG00000201148,ENSG00000207941,ENSG00000189280,ENSG00000189433
chr1	34786554	34786704	1:34786554-34786704	ENSG00000189280,ENSG00000189433,ENSG00000255811,ENSG00000188910,ENSG00000187513
chr1	34788134	34788284	1:34788134-34788284	ENSG00000189280,ENSG00000189433,ENSG00000255811,ENSG00000188910,ENSG00000187513
chr1	34835714	34835864	1:34835714-34835864	-
chr1	34852794	34852944	1:34852794-34852944	ENSG00000163866,ENSG00000189280,ENSG00000189433,ENSG00000255811,ENSG00000188910,ENSG00000187513,ENSG00000230163
chr1	34859794	34859944	1:34859794-34859944	ENSG00000163866,ENSG00000189280,ENSG00000189433,ENSG00000255811,ENSG00000188910,ENSG00000187513,ENSG00000230163
chr1	34866414	34866564	1:34866414-34866564	-
chr1	34885741	34885891	1:34885741-34885891	-
chr1	34924934	34925084	1:34924934-34925084	ENSG00000116544
chr1	34982954	34983104	1:34982954-34983104	ENSG00000284773,ENSG00000241014,ENSG00000243749
chr1	35029904	35030054	1:35029904-35030054	ENSG00000271741,ENSG00000163867,ENSG00000197056
chr1	35031854	35032004	1:35031854-35032004	ENSG00000271741,ENSG00000163867,ENSG00000197056,ENSG00000284640
chr1	35047574	35047724	1:35047574-35047724	ENSG00000271741,ENSG00000163867,ENSG00000197056,ENSG00000233940,ENSG00000228348,ENSG00000284640
chr1	35076574	35076724	1:35076574-35076724	ENSG00000197056
chr1	35079314	35079464	1:35079314-35079464	ENSG00000197056,ENSG00000228348,ENSG00000284640
chr1	35111234	35111384	1:35111234-35111384	ENSG00000197056,ENSG00000228348,ENSG00000284640
chr1	35192034	35192184	1:35192034-35192184	ENSG00000116560,ENSG00000201868
chr1	35193234	35193384	1:35193234-35193384	ENSG00000271741,ENSG00000163867,ENSG00000197056,ENSG00000228348,ENSG00000284640,ENSG00000116560,ENSG00000201868,ENSG00000240374,ENSG00000201542,ENSG00000278702
chr1	35202214	35202364	1:35202214-35202364	ENSG00000284640,ENSG00000201868,ENSG00000201542,ENSG00000278702
chr1	35210754	35210904	1:35210754-35210904	ENSG00000284640,ENSG00000201542
chr1	35222834	35222984	1:35222834-35222984	ENSG00000284640,ENSG00000240374,ENSG00000201542,ENSG00000278702
chr1	35243797	35243947	1:35243797-35243947	-
chr1	35268594	35268744	1:35268594-35268744	ENSG00000207941,ENSG00000189280,ENSG00000189433,ENSG00000271741,ENSG00000163867,ENSG00000228348,ENSG00000284640,ENSG00000116560,ENSG00000201868,ENSG00000146463,ENSG00000240374,ENSG00000201542,ENSG00000229994,ENSG00000227409,ENSG00000278702,ENSG00000116819,ENSG00000232335
chr1	35279039	35279189	1:35279039-35279189	ENSG00000240374,ENSG00000201542
chr1	35287942	35288092	1:35287942-35288092	ENSG00000240374,ENSG00000201542
chr1	35324583	35324733	1:35324583-35324733	ENSG00000201542
chr1	35345834	35345984	1:35345834-35345984	ENSG00000201542,ENSG00000229994
chr1	35370334	35370484	1:35370334-35370484	ENSG00000201542,ENSG00000229994,ENSG00000227409,ENSG00000278702
chr1	35448574	35448724	1:35448574-35448724	ENSG00000201542,ENSG00000278702,ENSG00000142687,ENSG00000239636,ENSG00000116819,ENSG00000232335
chr1	35449454	35449604	1:35449454-35449604	ENSG00000278702,ENSG00000142687,ENSG00000239636,ENSG00000116819,ENSG00000232335
chr1	35451154	35451304	1:35451154-35451304	-
chr1	35452194	35452344	1:35452194-35452344	ENSG00000142687
chr1	35454674	35454824	1:35454674-35454824	ENSG00000278702,ENSG00000142687,ENSG00000239636,ENSG00000116819
chr1	35476397	35476547	1:35476397-35476547	-
chr1	35506034	35506184	1:35506034-35506184	ENSG00000278702,ENSG00000142687,ENSG00000236274,ENSG00000239636,ENSG00000116819,ENSG00000232335
chr1	35555654	35555804	1:35555654-35555804	ENSG00000142687,ENSG00000020129,ENSG00000239636,ENSG00000116819
chr1	35557634	35557784	1:35557634-35557784	ENSG00000142687,ENSG00000020129,ENSG00000239636,ENSG00000116819,ENSG00000232335
chr1	35641494	35641644	1:35641494-35641644	ENSG00000239636,ENSG00000116819,ENSG00000126067,ENSG00000142686,ENSG00000232335
chr1	35656634	35656784	1:35656634-35656784	ENSG00000239636,ENSG00000116819,ENSG00000232335
chr1	35661077	35661227	1:35661077-35661227	ENSG00000116819,ENSG00000232335
chr1	35715654	35715804	1:35715654-35715804	ENSG00000239636,ENSG00000116819,ENSG00000142686,ENSG00000232335
chr1	35717954	35718104	1:35717954-35718104	ENSG00000239636,ENSG00000116819,ENSG00000142686,ENSG00000232335
chr1	35718794	35718944	1:35718794-35718944	ENSG00000239636,ENSG00000116819,ENSG00000142686,ENSG00000232335
chr1	35769434	35769584	1:35769434-35769584	ENSG00000239636,ENSG00000092853,ENSG00000232335
chr1	35769974	35770124	1:35769974-35770124	ENSG00000239636,ENSG00000116819,ENSG00000092853,ENSG00000232335,ENSG00000134698
chr1	35774754	35774904	1:35774754-35774904	ENSG00000092853
chr1	35810225	35810375	1:35810225-35810375	ENSG00000134698
chr1	35851574	35851724	1:35851574-35851724	ENSG00000134698,ENSG00000271164
chr1	35883094	35883244	1:35883094-35883244	ENSG00000134698,ENSG00000092847,ENSG00000271164,ENSG00000286899
chr1	35894314	35894464	1:35894314-35894464	ENSG00000092847,ENSG00000271164,ENSG00000286899
chr1	35925834	35925984	1:35925834-35925984	ENSG00000286899,ENSG00000271914,ENSG00000126070
chr1	35930594	35930744	1:35930594-35930744	ENSG00000286899,ENSG00000271914,ENSG00000126070
chr1	35931094	35931244	1:35931094-35931244	ENSG00000286899,ENSG00000271914,ENSG00000126070
chr1	35935554	35935704	1:35935554-35935704	ENSG00000286899,ENSG00000271914,ENSG00000126070
chr1	36008654	36008804	1:36008654-36008804	ENSG00000271554
chr1	36034794	36034944	1:36034794-36034944	ENSG00000271554
chr1	36088774	36088924	1:36088774-36088924	ENSG00000232862,ENSG00000092850,ENSG00000116863
chr1	36089674	36089824	1:36089674-36089824	ENSG00000232862,ENSG00000092850,ENSG00000116863
chr1	36099712	36099862	1:36099712-36099862	ENSG00000171812
chr1	36108494	36108644	1:36108494-36108644	ENSG00000171812
chr1	36109154	36109304	1:36109154-36109304	ENSG00000171812
chr1	36115274	36115424	1:36115274-36115424	-
chr1	36115906	36116056	1:36115906-36116056	-
chr1	36116056	36116206	1:36116056-36116206	-
chr1	36133614	36133764	1:36133614-36133764	ENSG00000171812,ENSG00000054116
chr1	36136654	36136804	1:36136654-36136804	ENSG00000171812,ENSG00000054116
chr1	36149574	36149724	1:36149574-36149724	ENSG00000116863,ENSG00000171812,ENSG00000054116,ENSG00000116871,ENSG00000264592,ENSG00000054118
chr1	36150434	36150584	1:36150434-36150584	ENSG00000054116,ENSG00000116871
chr1	36150894	36151044	1:36150894-36151044	ENSG00000054116,ENSG00000116871,ENSG00000264592
chr1	36155814	36155964	1:36155814-36155964	ENSG00000054116,ENSG00000116871
chr1	36156940	36157090	1:36156940-36157090	ENSG00000116871
chr1	36160956	36161106	1:36160956-36161106	ENSG00000116871
chr1	36173114	36173264	1:36173114-36173264	ENSG00000116871
chr1	36175554	36175704	1:36175554-36175704	ENSG00000116871
chr1	36188194	36188344	1:36188194-36188344	ENSG00000054116,ENSG00000116871,ENSG00000264592
chr1	36200269	36200419	1:36200269-36200419	-
chr1	36203914	36204064	1:36203914-36204064	ENSG00000264592
chr1	36207434	36207584	1:36207434-36207584	-
chr1	36217751	36217901	1:36217751-36217901	ENSG00000054118
chr1	36223414	36223564	1:36223414-36223564	ENSG00000054118
chr1	36224214	36224364	1:36224214-36224364	ENSG00000116863,ENSG00000054116,ENSG00000116871,ENSG00000264592,ENSG00000054118,ENSG00000231849
chr1	36224874	36225024	1:36224874-36225024	ENSG00000054118
chr1	36238534	36238684	1:36238534-36238684	ENSG00000231849
chr1	36244514	36244664	1:36244514-36244664	ENSG00000231849
chr1	36248454	36248604	1:36248454-36248604	ENSG00000231849
chr1	36248714	36248864	1:36248714-36248864	ENSG00000231849
chr1	36266514	36266664	1:36266514-36266664	-
chr1	36279519	36279669	1:36279519-36279669	-
chr1	36285554	36285704	1:36285554-36285704	ENSG00000054118
chr1	36300074	36300224	1:36300074-36300224	ENSG00000214193
chr1	36306954	36307104	1:36306954-36307104	ENSG00000214193,ENSG00000142694
chr1	36321314	36321464	1:36321314-36321464	ENSG00000214193,ENSG00000142694,ENSG00000286379
chr1	36322894	36323044	1:36322894-36323044	ENSG00000214193,ENSG00000142694,ENSG00000286379
chr1	36323674	36323824	1:36323674-36323824	ENSG00000214193,ENSG00000142694,ENSG00000286379
chr1	36327550	36327700	1:36327550-36327700	ENSG00000214193,ENSG00000142694,ENSG00000286379
chr1	36351034	36351184	1:36351034-36351184	-
chr1	36351474	36351624	1:36351474-36351624	-
chr1	36351714	36351864	1:36351714-36351864	-
chr1	36365434	36365584	1:36365434-36365584	ENSG00000196182
chr1	36366154	36366304	1:36366154-36366304	ENSG00000196182,ENSG00000201448
chr1	36373554	36373704	1:36373554-36373704	-
chr1	36373894	36374044	1:36373894-36374044	ENSG00000196182,ENSG00000181817,ENSG00000222821,ENSG00000201448
chr1	36374734	36374884	1:36374734-36374884	ENSG00000214193,ENSG00000142694,ENSG00000286379,ENSG00000196182,ENSG00000181817,ENSG00000222821,ENSG00000116885,ENSG00000201448,ENSG00000284720,ENSG00000234481
chr1	36386014	36386164	1:36386014-36386164	ENSG00000196182,ENSG00000181817,ENSG00000222821,ENSG00000116885,ENSG00000201448
chr1	36386594	36386744	1:36386594-36386744	ENSG00000142694,ENSG00000196182,ENSG00000181817,ENSG00000222821,ENSG00000116885,ENSG00000201448,ENSG00000119535,ENSG00000234481,ENSG00000163873,ENSG00000230451
chr1	36387234	36387384	1:36387234-36387384	ENSG00000196182,ENSG00000181817
chr1	36387494	36387644	1:36387494-36387644	ENSG00000196182
chr1	36397894	36398044	1:36397894-36398044	ENSG00000181817,ENSG00000222821,ENSG00000201448
chr1	36420874	36421024	1:36420874-36421024	ENSG00000116885,ENSG00000201448
chr1	36450454	36450604	1:36450454-36450604	ENSG00000116885,ENSG00000116898,ENSG00000119535
chr1	36450794	36450944	1:36450794-36450944	ENSG00000116885,ENSG00000116898,ENSG00000119535
chr1	36464354	36464504	1:36464354-36464504	ENSG00000116885,ENSG00000116898,ENSG00000119535
chr1	36516474	36516624	1:36516474-36516624	ENSG00000230451
chr1	36517100	36517250	1:36517100-36517250	-
chr1	36553954	36554104	1:36553954-36554104	ENSG00000230451
chr1	36576167	36576317	1:36576167-36576317	-
chr1	36609374	36609524	1:36609374-36609524	ENSG00000284720,ENSG00000234481
chr1	36638415	36638565	1:36638415-36638565	ENSG00000230214
chr1	36654014	36654164	1:36654014-36654164	ENSG00000230214,ENSG00000284720,ENSG00000234481
chr1	36703854	36704004	1:36703854-36704004	ENSG00000284705,ENSG00000284720,ENSG00000234481,ENSG00000163873,ENSG00000223944,ENSG00000230451
chr1	36707315	36707465	1:36707315-36707465	ENSG00000284705,ENSG00000284720,ENSG00000234481,ENSG00000163873
chr1	36924354	36924504	1:36924354-36924504	ENSG00000284720,ENSG00000234481,ENSG00000163873
chr1	37123454	37123604	1:37123454-37123604	ENSG00000163873,ENSG00000284650,ENSG00000264698,ENSG00000207328
chr1	37177359	37177509	1:37177359-37177509	ENSG00000284650,ENSG00000264698,ENSG00000207328
chr1	37255522	37255672	1:37255522-37255672	ENSG00000223944,ENSG00000207328,ENSG00000252368,ENSG00000230451
chr1	37410934	37411084	1:37410934-37411084	ENSG00000223944,ENSG00000230451
chr1	37442714	37442864	1:37442714-37442864	ENSG00000223944,ENSG00000230451,ENSG00000169218
chr1	37448894	37449044	1:37448894-37449044	-
chr1	37471754	37471904	1:37471754-37471904	ENSG00000230451,ENSG00000233621,ENSG00000163874,ENSG00000283724,ENSG00000163875,ENSG00000263675,ENSG00000169218
chr1	37474434	37474584	1:37474434-37474584	ENSG00000233621,ENSG00000163874,ENSG00000283724,ENSG00000163875
chr1	37476634	37476784	1:37476634-37476784	ENSG00000233621,ENSG00000163874,ENSG00000283724,ENSG00000163875
chr1	37479774	37479924	1:37479774-37479924	ENSG00000233621,ENSG00000163874,ENSG00000283724,ENSG00000163875,ENSG00000263675
chr1	37499392	37499542	1:37499392-37499542	ENSG00000163875,ENSG00000263675
chr1	37514834	37514984	1:37514834-37514984	ENSG00000163875,ENSG00000263675
chr1	37534534	37534684	1:37534534-37534684	ENSG00000230451,ENSG00000163875,ENSG00000263675,ENSG00000163877,ENSG00000232273,ENSG00000169218
chr1	37537474	37537624	1:37537474-37537624	ENSG00000163875,ENSG00000163877,ENSG00000232273
chr1	37554274	37554424	1:37554274-37554424	ENSG00000163875,ENSG00000163877,ENSG00000232273,ENSG00000237749,ENSG00000163879
chr1	37556854	37557004	1:37556854-37557004	ENSG00000163877,ENSG00000237749,ENSG00000163879
chr1	37575174	37575324	1:37575174-37575324	ENSG00000134697,ENSG00000169218
chr1	37575854	37576004	1:37575854-37576004	ENSG00000134697
chr1	37576674	37576824	1:37576674-37576824	ENSG00000134697,ENSG00000169218
chr1	37595914	37596064	1:37595914-37596064	ENSG00000134697,ENSG00000284748,ENSG00000169218
chr1	37603261	37603411	1:37603261-37603411	ENSG00000284748,ENSG00000169218
chr1	37682483	37682633	1:37682483-37682633	ENSG00000169218
chr1	37689703	37689853	1:37689703-37689853	ENSG00000116922,ENSG00000134690
chr1	37690543	37690693	1:37690543-37690693	ENSG00000284748,ENSG00000169218,ENSG00000116922,ENSG00000134690,ENSG00000183317,ENSG00000200421,ENSG00000214141,ENSG00000227416,ENSG00000185090
chr1	37691503	37691653	1:37691503-37691653	ENSG00000116922,ENSG00000134690
chr1	37691671	37691821	1:37691671-37691821	-
chr1	37692283	37692433	1:37692283-37692433	ENSG00000169218,ENSG00000116922,ENSG00000134690,ENSG00000183317,ENSG00000214141,ENSG00000227416,ENSG00000185090
chr1	37741183	37741333	1:37741183-37741333	ENSG00000183317,ENSG00000200421,ENSG00000214141,ENSG00000227416
chr1	37764414	37764564	1:37764414-37764564	ENSG00000183317,ENSG00000214141,ENSG00000227416
chr1	37807643	37807793	1:37807643-37807793	ENSG00000214141,ENSG00000227416,ENSG00000185090,ENSG00000233728,ENSG00000196449,ENSG00000197982
chr1	37808143	37808293	1:37808143-37808293	ENSG00000183317,ENSG00000214141,ENSG00000227416,ENSG00000185090,ENSG00000233728,ENSG00000196449,ENSG00000197982,ENSG00000235673
chr1	37808463	37808613	1:37808463-37808613	ENSG00000214141,ENSG00000227416,ENSG00000185090,ENSG00000233728,ENSG00000196449,ENSG00000197982,ENSG00000235673
chr1	37810063	37810213	1:37810063-37810213	ENSG00000214141,ENSG00000227416,ENSG00000185090,ENSG00000196449,ENSG00000197982,ENSG00000235673
chr1	37811143	37811293	1:37811143-37811293	ENSG00000214141,ENSG00000227416,ENSG00000185090,ENSG00000233728,ENSG00000196449,ENSG00000197982,ENSG00000235673
chr1	37859603	37859753	1:37859603-37859753	ENSG00000183317,ENSG00000214141,ENSG00000227416,ENSG00000185090,ENSG00000196449,ENSG00000197982,ENSG00000188786,ENSG00000235673,ENSG00000230955,ENSG00000204084,ENSG00000252448,ENSG00000222282
chr1	37860183	37860333	1:37860183-37860333	ENSG00000188786,ENSG00000235673,ENSG00000230955,ENSG00000204084,ENSG00000252448
chr1	37862463	37862613	1:37862463-37862613	ENSG00000188786,ENSG00000235673,ENSG00000230955,ENSG00000204084,ENSG00000252448
chr1	37890470	37890620	1:37890470-37890620	ENSG00000252448,ENSG00000222282
chr1	37892463	37892613	1:37892463-37892613	ENSG00000252448,ENSG00000222282
chr1	37931743	37931893	1:37931743-37931893	ENSG00000204084,ENSG00000252448,ENSG00000222282
chr1	37932903	37933053	1:37932903-37933053	ENSG00000204084
chr1	37944183	37944333	1:37944183-37944333	ENSG00000204084
chr1	37946243	37946393	1:37946243-37946393	ENSG00000204084,ENSG00000252448,ENSG00000222282,ENSG00000277168
chr1	37947023	37947173	1:37947023-37947173	ENSG00000204084,ENSG00000252448,ENSG00000277168
chr1	37958823	37958973	1:37958823-37958973	ENSG00000204084,ENSG00000252448,ENSG00000277168,ENSG00000183431
chr1	37990043	37990193	1:37990043-37990193	ENSG00000252448,ENSG00000222282,ENSG00000183431,ENSG00000212541,ENSG00000183386,ENSG00000183520,ENSG00000200796
chr1	37995834	37995984	1:37995834-37995984	ENSG00000183431,ENSG00000212541
chr1	37996163	37996313	1:37996163-37996313	ENSG00000252448,ENSG00000183431,ENSG00000212541,ENSG00000183386,ENSG00000183520
chr1	37996463	37996613	1:37996463-37996613	ENSG00000183431,ENSG00000212541,ENSG00000183386
chr1	38000543	38000693	1:38000543-38000693	ENSG00000183386,ENSG00000183520
chr1	38000883	38001033	1:38000883-38001033	ENSG00000183386
chr1	38009223	38009373	1:38009223-38009373	ENSG00000183386,ENSG00000183520
chr1	38009463	38009613	1:38009463-38009613	ENSG00000183386,ENSG00000183520
chr1	38012523	38012673	1:38012523-38012673	ENSG00000252448,ENSG00000183431,ENSG00000212541,ENSG00000183386,ENSG00000183520,ENSG00000185668,ENSG00000224592
chr1	38013103	38013253	1:38013103-38013253	ENSG00000183386,ENSG00000183520
chr1	38046943	38047093	1:38046943-38047093	ENSG00000185668,ENSG00000224592,ENSG00000223589,ENSG00000265596
chr1	38064383	38064533	1:38064383-38064533	ENSG00000185668,ENSG00000224592,ENSG00000223589,ENSG00000265596,ENSG00000287987,ENSG00000275350,ENSG00000200796
chr1	38071963	38072113	1:38071963-38072113	ENSG00000223589,ENSG00000265596
chr1	38132843	38132993	1:38132843-38132993	ENSG00000265596,ENSG00000286552,ENSG00000287987,ENSG00000275350
chr1	38138603	38138753	1:38138603-38138753	ENSG00000284720,ENSG00000234481,ENSG00000163873,ENSG00000223944,ENSG00000264698,ENSG00000207328,ENSG00000230451,ENSG00000227416,ENSG00000185668,ENSG00000224592,ENSG00000223589,ENSG00000265596,ENSG00000284623,ENSG00000286552,ENSG00000287987,ENSG00000237290,ENSG00000275350,ENSG00000200796,ENSG00000238063,ENSG00000284632
chr1	38154203	38154353	1:38154203-38154353	ENSG00000286552,ENSG00000287987
chr1	38221123	38221273	1:38221123-38221273	ENSG00000287987,ENSG00000237290,ENSG00000275350,ENSG00000200796
chr1	38221503	38221653	1:38221503-38221653	ENSG00000287987,ENSG00000237290
chr1	38235823	38235973	1:38235823-38235973	ENSG00000287987,ENSG00000237290,ENSG00000275350
chr1	38246983	38247133	1:38246983-38247133	ENSG00000287987,ENSG00000237290
chr1	38444423	38444573	1:38444423-38444573	ENSG00000275350,ENSG00000200796,ENSG00000238063
chr1	38451643	38451793	1:38451643-38451793	ENSG00000275350,ENSG00000200796,ENSG00000238063
chr1	38589084	38589234	1:38589084-38589234	-
chr1	38680923	38681073	1:38680923-38681073	ENSG00000215895
chr1	38690948	38691098	1:38690948-38691098	ENSG00000215895
chr1	38728283	38728433	1:38728283-38728433	ENSG00000284720,ENSG00000223944,ENSG00000207328,ENSG00000265596,ENSG00000287987,ENSG00000275350,ENSG00000200796,ENSG00000238063,ENSG00000215895,ENSG00000284632
chr1	38731143	38731293	1:38731143-38731293	ENSG00000215895,ENSG00000284632
chr1	38735663	38735813	1:38735663-38735813	ENSG00000287987,ENSG00000275350,ENSG00000200796,ENSG00000238063,ENSG00000215895,ENSG00000284632
chr1	38833302	38833452	1:38833302-38833452	ENSG00000284632
chr1	38835343	38835493	1:38835343-38835493	ENSG00000284632,ENSG00000116954
chr1	38859783	38859933	1:38859783-38859933	ENSG00000284632,ENSG00000116954,ENSG00000273637,ENSG00000228436,ENSG00000214114,ENSG00000274944,ENSG00000131233
chr1	38873363	38873513	1:38873363-38873513	ENSG00000116954,ENSG00000273637,ENSG00000228436,ENSG00000214114,ENSG00000274944,ENSG00000131233
chr1	38898977	38899127	1:38898977-38899127	ENSG00000274944
chr1	38931583	38931733	1:38931583-38931733	ENSG00000274944,ENSG00000158315,ENSG00000199963,ENSG00000207466,ENSG00000235549
chr1	38961621	38961771	1:38961621-38961771	ENSG00000207466,ENSG00000235549
chr1	38962183	38962333	1:38962183-38962333	ENSG00000274944,ENSG00000207466,ENSG00000235549
chr1	38986363	38986513	1:38986363-38986513	ENSG00000174574
chr1	38986803	38986953	1:38986803-38986953	ENSG00000274944,ENSG00000207466,ENSG00000174574
chr1	38991103	38991253	1:38991103-38991253	ENSG00000274944,ENSG00000207466,ENSG00000174574,ENSG00000168653
chr1	38997916	38998066	1:38997916-38998066	ENSG00000174574
chr1	39026203	39026353	1:39026203-39026353	ENSG00000274944,ENSG00000168653
chr1	39026723	39026873	1:39026723-39026873	ENSG00000168653
chr1	39047963	39048113	1:39047963-39048113	ENSG00000168653
chr1	39076203	39076353	1:39076203-39076353	ENSG00000127603
chr1	39076623	39076773	1:39076623-39076773	ENSG00000127603
chr1	39086483	39086633	1:39086483-39086633	ENSG00000127603
chr1	39087183	39087333	1:39087183-39087333	ENSG00000127603
chr1	39092443	39092593	1:39092443-39092593	-
chr1	39098723	39098873	1:39098723-39098873	-
chr1	39102683	39102833	1:39102683-39102833	-
chr1	39103403	39103553	1:39103403-39103553	ENSG00000226438
chr1	39105256	39105406	1:39105256-39105406	-
chr1	39110643	39110793	1:39110643-39110793	ENSG00000127603,ENSG00000206654,ENSG00000222378
chr1	39111010	39111160	1:39111010-39111160	-
chr1	39115303	39115453	1:39115303-39115453	ENSG00000206654
chr1	39127683	39127833	1:39127683-39127833	ENSG00000206654,ENSG00000222378,ENSG00000226438
chr1	39129599	39129749	1:39129599-39129749	ENSG00000206654
chr1	39130483	39130633	1:39130483-39130633	ENSG00000206654,ENSG00000222378
chr1	39142103	39142253	1:39142103-39142253	ENSG00000222378
chr1	39154943	39155093	1:39154943-39155093	ENSG00000222378
chr1	39165163	39165313	1:39165163-39165313	ENSG00000222378
chr1	39170863	39171013	1:39170863-39171013	ENSG00000222378
chr1	39178618	39178768	1:39178618-39178768	ENSG00000222378
chr1	39183903	39184053	1:39183903-39184053	ENSG00000226438
chr1	39192203	39192353	1:39192203-39192353	ENSG00000127603,ENSG00000222378,ENSG00000287422,ENSG00000226438,ENSG00000217897,ENSG00000183682,ENSG00000198754
chr1	39197003	39197153	1:39197003-39197153	-
chr1	39204563	39204713	1:39204563-39204713	ENSG00000127603,ENSG00000226438
chr1	39204803	39204953	1:39204803-39204953	ENSG00000127603,ENSG00000226438
chr1	39205263	39205413	1:39205263-39205413	-
chr1	39238603	39238753	1:39238603-39238753	ENSG00000287422,ENSG00000226438,ENSG00000198754
chr1	39261843	39261993	1:39261843-39261993	ENSG00000226438
chr1	39268343	39268493	1:39268343-39268493	ENSG00000127603,ENSG00000226438
chr1	39270123	39270273	1:39270123-39270273	ENSG00000127603,ENSG00000226438,ENSG00000217897
chr1	39272343	39272493	1:39272343-39272493	ENSG00000127603
chr1	39301743	39301893	1:39301743-39301893	ENSG00000217897
chr1	39332453	39332603	1:39332453-39332603	-
chr1	39333466	39333616	1:39333466-39333616	-
chr1	39387563	39387713	1:39387563-39387713	ENSG00000127603
chr1	39392163	39392313	1:39392163-39392313	-
chr1	39395623	39395773	1:39395623-39395773	ENSG00000183682
chr1	39398723	39398873	1:39398723-39398873	ENSG00000127603,ENSG00000183682,ENSG00000228060,ENSG00000201457
chr1	39406739	39406889	1:39406739-39406889	-
chr1	39408763	39408913	1:39408763-39408913	ENSG00000127603
chr1	39410963	39411113	1:39410963-39411113	ENSG00000127603,ENSG00000183682
chr1	39413003	39413153	1:39413003-39413153	-
chr1	39453723	39453873	1:39453723-39453873	-
chr1	39462203	39462353	1:39462203-39462353	ENSG00000127603
chr1	39501763	39501913	1:39501763-39501913	ENSG00000183682,ENSG00000237624
chr1	39508883	39509033	1:39508883-39509033	ENSG00000183682,ENSG00000237624
chr1	39509583	39509733	1:39509583-39509733	ENSG00000183682,ENSG00000237624
chr1	39515678	39515828	1:39515678-39515828	ENSG00000237624,ENSG00000198754
chr1	39539283	39539433	1:39539283-39539433	ENSG00000183682,ENSG00000243970
chr1	39540743	39540893	1:39540743-39540893	ENSG00000183682,ENSG00000243970,ENSG00000090621,ENSG00000228060,ENSG00000201457
chr1	39575783	39575933	1:39575783-39575933	ENSG00000090621,ENSG00000228060,ENSG00000201457
chr1	39576803	39576953	1:39576803-39576953	ENSG00000090621,ENSG00000228060,ENSG00000201457
chr1	39605943	39606093	1:39605943-39606093	ENSG00000116981,ENSG00000225333,ENSG00000252413
chr1	39606243	39606393	1:39606243-39606393	ENSG00000116981,ENSG00000225333,ENSG00000252413
chr1	39625623	39625773	1:39625623-39625773	ENSG00000163909,ENSG00000225903,ENSG00000116981,ENSG00000225333
chr1	39633143	39633293	1:39633143-39633293	ENSG00000163909,ENSG00000225903
chr1	39635323	39635473	1:39635323-39635473	ENSG00000163909,ENSG00000225903
chr1	39640929	39641079	1:39640929-39641079	ENSG00000163909,ENSG00000116981
chr1	39642914	39643064	1:39642914-39643064	ENSG00000163909,ENSG00000116981
chr1	39646343	39646493	1:39646343-39646493	ENSG00000090621,ENSG00000228060,ENSG00000201457,ENSG00000163909,ENSG00000225903,ENSG00000116981,ENSG00000116983,ENSG00000225333,ENSG00000252413,ENSG00000116985,ENSG00000285905,ENSG00000261798
chr1	39648641	39648791	1:39648641-39648791	ENSG00000163909,ENSG00000116981
chr1	39653639	39653789	1:39653639-39653789	ENSG00000116981,ENSG00000225333,ENSG00000252413
chr1	39679963	39680113	1:39679963-39680113	ENSG00000116981,ENSG00000116983
chr1	39691372	39691522	1:39691372-39691522	ENSG00000116981,ENSG00000116983
chr1	39694183	39694333	1:39694183-39694333	ENSG00000116981,ENSG00000116983,ENSG00000225333
chr1	39701183	39701333	1:39701183-39701333	ENSG00000116981,ENSG00000116983,ENSG00000225333,ENSG00000252413
chr1	39701603	39701753	1:39701603-39701753	ENSG00000116981,ENSG00000116983,ENSG00000225333,ENSG00000252413
chr1	39737623	39737773	1:39737623-39737773	ENSG00000116981,ENSG00000084072,ENSG00000225333,ENSG00000252413,ENSG00000116985,ENSG00000198754,ENSG00000285905,ENSG00000261798
chr1	39738783	39738933	1:39738783-39738933	ENSG00000084072,ENSG00000225333,ENSG00000252413,ENSG00000116985,ENSG00000198754,ENSG00000285905,ENSG00000261798
chr1	39800003	39800153	1:39800003-39800153	ENSG00000116985,ENSG00000198754,ENSG00000285905,ENSG00000261798,ENSG00000229213,ENSG00000284719
chr1	39816783	39816933	1:39816783-39816933	ENSG00000116985,ENSG00000285905,ENSG00000261798,ENSG00000229213,ENSG00000284719,ENSG00000284678,ENSG00000116990
chr1	39845723	39845873	1:39845723-39845873	ENSG00000116985,ENSG00000285905,ENSG00000261798,ENSG00000284678,ENSG00000043514,ENSG00000202222
chr1	39846223	39846373	1:39846223-39846373	ENSG00000043514
chr1	39852463	39852613	1:39852463-39852613	ENSG00000043514
chr1	39866903	39867053	1:39866903-39867053	ENSG00000043514,ENSG00000202222
chr1	39883483	39883633	1:39883483-39883633	ENSG00000198754,ENSG00000043514,ENSG00000202222
chr1	39893303	39893453	1:39893303-39893453	ENSG00000043514,ENSG00000202222,ENSG00000116990,ENSG00000236546
chr1	39895863	39896013	1:39895863-39896013	ENSG00000202222,ENSG00000116990,ENSG00000236546
chr1	39897023	39897173	1:39897023-39897173	ENSG00000043514,ENSG00000202222,ENSG00000116990,ENSG00000236546
chr1	39897383	39897533	1:39897383-39897533	ENSG00000116990,ENSG00000236546
chr1	39899083	39899233	1:39899083-39899233	ENSG00000202222,ENSG00000116990,ENSG00000236546
chr1	39919643	39919793	1:39919643-39919793	-
chr1	39925843	39925993	1:39925843-39925993	-
chr1	39934423	39934573	1:39934423-39934573	ENSG00000116985,ENSG00000198754,ENSG00000285905,ENSG00000261798,ENSG00000229213,ENSG00000284719,ENSG00000284678,ENSG00000202222,ENSG00000116990,ENSG00000207356,ENSG00000168389,ENSG00000228477
chr1	39934743	39934893	1:39934743-39934893	ENSG00000116985,ENSG00000285905,ENSG00000261798,ENSG00000207356,ENSG00000168389,ENSG00000228477
chr1	39955043	39955193	1:39955043-39955193	ENSG00000116985,ENSG00000261798,ENSG00000207356,ENSG00000168389,ENSG00000228477
chr1	39982083	39982233	1:39982083-39982233	ENSG00000285905
chr1	40014963	40015113	1:40014963-40015113	-
chr1	40015323	40015473	1:40015323-40015473	ENSG00000285905
chr1	40036723	40036873	1:40036723-40036873	ENSG00000131236
chr1	40039923	40040073	1:40039923-40040073	ENSG00000131236
chr1	40040523	40040673	1:40040523-40040673	ENSG00000131236,ENSG00000131238
chr1	40076983	40077133	1:40076983-40077133	ENSG00000131236,ENSG00000131238
chr1	40097195	40097345	1:40097195-40097345	ENSG00000131238
chr1	40132734	40132884	1:40132734-40132884	ENSG00000226745
chr1	40144113	40144263	1:40144113-40144263	ENSG00000226745
chr1	40153143	40153293	1:40153143-40153293	ENSG00000226745
chr1	40161243	40161393	1:40161243-40161393	ENSG00000131238,ENSG00000226745,ENSG00000117000,ENSG00000207508,ENSG00000049089,ENSG00000227311
chr1	40162883	40163033	1:40162883-40163033	ENSG00000117000,ENSG00000207508
chr1	40183121	40183271	1:40183121-40183271	ENSG00000207508
chr1	40186543	40186693	1:40186543-40186693	ENSG00000207508
chr1	40239763	40239913	1:40239763-40239913	ENSG00000188800
chr1	40241863	40242013	1:40241863-40242013	ENSG00000188800
chr1	40257963	40258113	1:40257963-40258113	ENSG00000117000,ENSG00000207508,ENSG00000188800,ENSG00000259943,ENSG00000084073,ENSG00000231296,ENSG00000049089
chr1	40267823	40267973	1:40267823-40267973	ENSG00000226745,ENSG00000207508,ENSG00000188800,ENSG00000259943,ENSG00000084073,ENSG00000231296,ENSG00000049089
chr1	40315363	40315513	1:40315363-40315513	ENSG00000049089,ENSG00000227311
chr1	40338803	40338953	1:40338803-40338953	ENSG00000049089,ENSG00000227311
chr1	40344683	40344833	1:40344683-40344833	ENSG00000227311,ENSG00000084070
chr1	40362803	40362953	1:40362803-40362953	ENSG00000213172
chr1	40373563	40373713	1:40373563-40373713	ENSG00000226745,ENSG00000049089,ENSG00000227311,ENSG00000084070,ENSG00000213172
chr1	40374503	40374653	1:40374503-40374653	ENSG00000084070,ENSG00000213172
chr1	40374763	40374913	1:40374763-40374913	ENSG00000084070
chr1	40375703	40375853	1:40375703-40375853	ENSG00000084070,ENSG00000213172
chr1	40380183	40380333	1:40380183-40380333	ENSG00000084070
chr1	40383331	40383481	1:40383331-40383481	-
chr1	40383481	40383631	1:40383481-40383631	-
chr1	40383643	40383793	1:40383643-40383793	ENSG00000084070
chr1	40385683	40385833	1:40385683-40385833	ENSG00000084070
chr1	40390283	40390433	1:40390283-40390433	ENSG00000226745,ENSG00000049089,ENSG00000227311,ENSG00000084070,ENSG00000279667,ENSG00000187815
chr1	40392303	40392453	1:40392303-40392453	ENSG00000084070
chr1	40394526	40394676	1:40394526-40394676	ENSG00000084070
chr1	40404935	40405085	1:40404935-40405085	-
chr1	40422163	40422313	1:40422163-40422313	-
chr1	40450003	40450153	1:40450003-40450153	ENSG00000284677,ENSG00000187801,ENSG00000260920,ENSG00000279667,ENSG00000187815,ENSG00000238287,ENSG00000164002,ENSG00000227278,ENSG00000238186,ENSG00000236505
chr1	40450623	40450773	1:40450623-40450773	ENSG00000284677,ENSG00000187801,ENSG00000260920,ENSG00000279667,ENSG00000187815
chr1	40451043	40451193	1:40451043-40451193	ENSG00000284677,ENSG00000187801,ENSG00000260920,ENSG00000279667,ENSG00000187815,ENSG00000238287,ENSG00000164002,ENSG00000227278,ENSG00000238186
chr1	40508623	40508773	1:40508623-40508773	ENSG00000187815,ENSG00000238287,ENSG00000164002,ENSG00000227278,ENSG00000238186
chr1	40509203	40509353	1:40509203-40509353	ENSG00000238287,ENSG00000164002,ENSG00000227278,ENSG00000238186
chr1	40531483	40531633	1:40531483-40531633	ENSG00000279667,ENSG00000187815,ENSG00000238287,ENSG00000164002,ENSG00000227278,ENSG00000238186,ENSG00000117010,ENSG00000236505,ENSG00000233910
chr1	40532943	40533093	1:40532943-40533093	ENSG00000227278,ENSG00000238186,ENSG00000117010
chr1	40583563	40583713	1:40583563-40583713	ENSG00000286838,ENSG00000236505,ENSG00000233910
chr1	40612403	40612553	1:40612403-40612553	ENSG00000233910,ENSG00000117016,ENSG00000287743
chr1	40646499	40646649	1:40646499-40646649	ENSG00000117016,ENSG00000287743
chr1	40691543	40691693	1:40691543-40691693	ENSG00000117016,ENSG00000287743,ENSG00000237899,ENSG00000272145,ENSG00000066136
chr1	40692063	40692213	1:40692063-40692213	ENSG00000117016,ENSG00000287743,ENSG00000237899,ENSG00000272145,ENSG00000066136
chr1	40699185	40699335	1:40699185-40699335	-
chr1	40703483	40703633	1:40703483-40703633	ENSG00000066136
chr1	40708843	40708993	1:40708843-40708993	ENSG00000117016,ENSG00000272145,ENSG00000066136
chr1	40709183	40709333	1:40709183-40709333	ENSG00000117016,ENSG00000287743,ENSG00000272145,ENSG00000066136
chr1	40711503	40711653	1:40711503-40711653	-
chr1	40736083	40736233	1:40736083-40736233	ENSG00000117016,ENSG00000066136,ENSG00000198974,ENSG00000207962
chr1	40745303	40745453	1:40745303-40745453	ENSG00000198974,ENSG00000207962
chr1	40755163	40755313	1:40755163-40755313	ENSG00000066136,ENSG00000198974,ENSG00000207962
chr1	40761132	40761282	1:40761132-40761282	ENSG00000207962
chr1	40781383	40781533	1:40781383-40781533	ENSG00000117013
chr1	40799720	40799870	1:40799720-40799870	ENSG00000264582
chr1	40802363	40802513	1:40802363-40802513	ENSG00000117013,ENSG00000264582
chr1	40824743	40824893	1:40824743-40824893	ENSG00000117013
chr1	40848667	40848817	1:40848667-40848817	-
chr1	40862403	40862553	1:40862403-40862553	ENSG00000179862,ENSG00000229528
chr1	40868423	40868573	1:40868423-40868573	ENSG00000179862,ENSG00000229528
chr1	40875803	40875953	1:40875803-40875953	ENSG00000117016,ENSG00000287743,ENSG00000179862,ENSG00000229528
chr1	40877763	40877913	1:40877763-40877913	ENSG00000179862,ENSG00000229528
chr1	40897623	40897773	1:40897623-40897773	-
chr1	40902063	40902213	1:40902063-40902213	ENSG00000236505,ENSG00000233910,ENSG00000287743,ENSG00000179862,ENSG00000229528,ENSG00000228940,ENSG00000286668,ENSG00000233118,ENSG00000171790
chr1	40936983	40937133	1:40936983-40937133	ENSG00000228940,ENSG00000286668,ENSG00000233118
chr1	40939863	40940013	1:40939863-40940013	ENSG00000228940,ENSG00000286668,ENSG00000233118
chr1	40944543	40944693	1:40944543-40944693	ENSG00000228940,ENSG00000286668,ENSG00000233118
chr1	40948943	40949093	1:40948943-40949093	ENSG00000179862,ENSG00000229528,ENSG00000228940,ENSG00000286668,ENSG00000233118
chr1	40967963	40968113	1:40967963-40968113	-
chr1	40979623	40979773	1:40979623-40979773	ENSG00000171793
chr1	40979843	40979993	1:40979843-40979993	ENSG00000171793
chr1	40987093	40987243	1:40987093-40987243	ENSG00000171793
chr1	41003783	41003933	1:41003783-41003933	ENSG00000233910,ENSG00000171793,ENSG00000281207,ENSG00000171790,ENSG00000287400,ENSG00000235358
chr1	41007063	41007213	1:41007063-41007213	ENSG00000281207,ENSG00000171790
chr1	41042003	41042153	1:41042003-41042153	ENSG00000171790,ENSG00000010803
chr1	41045923	41046073	1:41045923-41046073	ENSG00000010803
chr1	41072168	41072318	1:41072168-41072318	-
chr1	41074123	41074273	1:41074123-41074273	ENSG00000171790,ENSG00000010803
chr1	41102343	41102493	1:41102343-41102493	ENSG00000171790,ENSG00000010803,ENSG00000215893,ENSG00000287400,ENSG00000235358
chr1	41109403	41109553	1:41109403-41109553	ENSG00000171790,ENSG00000215893,ENSG00000287400,ENSG00000235358
chr1	41109763	41109913	1:41109763-41109913	-
chr1	41110023	41110173	1:41110023-41110173	-
chr1	41123343	41123493	1:41123343-41123493	ENSG00000171790,ENSG00000287400,ENSG00000235358
chr1	41151103	41151253	1:41151103-41151253	-
chr1	41151983	41152133	1:41151983-41152133	-
chr1	41152803	41152953	1:41152803-41152953	ENSG00000010803,ENSG00000287400,ENSG00000235358
chr1	41156043	41156193	1:41156043-41156193	ENSG00000010803
chr1	41161903	41162053	1:41161903-41162053	ENSG00000010803
chr1	41171363	41171513	1:41171363-41171513	-
chr1	41175683	41175833	1:41175683-41175833	-
chr1	41240323	41240473	1:41240323-41240473	ENSG00000010803,ENSG00000287400,ENSG00000235358
chr1	41268283	41268433	1:41268283-41268433	ENSG00000235358,ENSG00000213987
chr1	41320544	41320694	1:41320544-41320694	ENSG00000286640
chr1	41353863	41354013	1:41353863-41354013	ENSG00000286640
chr1	41357895	41358045	1:41357895-41358045	ENSG00000204060
chr1	41359263	41359413	1:41359263-41359413	ENSG00000204060
chr1	41361043	41361193	1:41361043-41361193	ENSG00000286640,ENSG00000204060,ENSG00000229901
chr1	41371903	41372053	1:41371903-41372053	ENSG00000286640,ENSG00000204060,ENSG00000229901
chr1	41372343	41372493	1:41372343-41372493	ENSG00000229901
chr1	41387821	41387971	1:41387821-41387971	-
chr1	41404383	41404533	1:41404383-41404533	ENSG00000286640
chr1	41417183	41417333	1:41417183-41417333	ENSG00000213987,ENSG00000286640
chr1	41418943	41419093	1:41418943-41419093	ENSG00000235358,ENSG00000213987,ENSG00000286640
chr1	41433044	41433194	1:41433044-41433194	ENSG00000235358,ENSG00000213987,ENSG00000286640
chr1	41454504	41454654	1:41454504-41454654	-
chr1	41462204	41462354	1:41462204-41462354	ENSG00000252563
chr1	41465854	41466004	1:41465854-41466004	ENSG00000252563,ENSG00000127129
chr1	41493164	41493314	1:41493164-41493314	ENSG00000286640,ENSG00000252563,ENSG00000127129
chr1	41496304	41496454	1:41496304-41496454	ENSG00000127129
chr1	41498912	41499062	1:41498912-41499062	-
chr1	41516164	41516314	1:41516164-41516314	-
chr1	41537324	41537474	1:41537324-41537474	ENSG00000230881,ENSG00000230638
chr1	41537904	41538054	1:41537904-41538054	ENSG00000230881,ENSG00000230638
chr1	41558884	41559034	1:41558884-41559034	-
chr1	41574204	41574354	1:41574204-41574354	ENSG00000127124
chr1	41576804	41576954	1:41576804-41576954	ENSG00000127124
chr1	41608404	41608554	1:41608404-41608554	-
chr1	41613704	41613854	1:41613704-41613854	ENSG00000284895
chr1	41613984	41614134	1:41613984-41614134	-
chr1	41629704	41629854	1:41629704-41629854	ENSG00000284895
chr1	41639764	41639914	1:41639764-41639914	ENSG00000284895
chr1	41662344	41662494	1:41662344-41662494	ENSG00000127124
chr1	41662964	41663114	1:41662964-41663114	ENSG00000127124
chr1	41663764	41663914	1:41663764-41663914	ENSG00000127124
chr1	41665404	41665554	1:41665404-41665554	ENSG00000127124
chr1	41670604	41670754	1:41670604-41670754	-
chr1	41672344	41672494	1:41672344-41672494	-
chr1	41672764	41672914	1:41672764-41672914	ENSG00000127124
chr1	41673064	41673214	1:41673064-41673214	ENSG00000127124
chr1	41673504	41673654	1:41673504-41673654	-
chr1	41677704	41677854	1:41677704-41677854	-
chr1	41678244	41678394	1:41678244-41678394	-
chr1	41681424	41681574	1:41681424-41681574	-
chr1	41681844	41681994	1:41681844-41681994	-
chr1	41683384	41683534	1:41683384-41683534	-
chr1	41704344	41704494	1:41704344-41704494	-
chr1	41714044	41714194	1:41714044-41714194	-
chr1	41728764	41728914	1:41728764-41728914	-
chr1	41739124	41739274	1:41739124-41739274	-
chr1	41742344	41742494	1:41742344-41742494	-
chr1	41743524	41743674	1:41743524-41743674	-
chr1	41745684	41745834	1:41745684-41745834	-
chr1	41752124	41752274	1:41752124-41752274	ENSG00000198754
chr1	41758624	41758774	1:41758624-41758774	-
chr1	41758984	41759134	1:41758984-41759134	-
chr1	41771504	41771654	1:41771504-41771654	-
chr1	41773304	41773454	1:41773304-41773454	-
chr1	41783264	41783414	1:41783264-41783414	-
chr1	41795482	41795632	1:41795482-41795632	-
chr1	41812133	41812283	1:41812133-41812283	-
chr1	41812544	41812694	1:41812544-41812694	ENSG00000228776
chr1	41843464	41843614	1:41843464-41843614	-
chr1	41846664	41846814	1:41846664-41846814	-
chr1	41851744	41851894	1:41851744-41851894	-
chr1	41856964	41857114	1:41856964-41857114	-
chr1	41862424	41862574	1:41862424-41862574	ENSG00000127124
chr1	41863044	41863194	1:41863044-41863194	ENSG00000127124
chr1	41882120	41882270	1:41882120-41882270	-
chr1	41920784	41920934	1:41920784-41920934	ENSG00000127124
chr1	41936204	41936354	1:41936204-41936354	-
chr1	41954764	41954914	1:41954764-41954914	-
chr1	41955524	41955674	1:41955524-41955674	-
chr1	41957704	41957854	1:41957704-41957854	-
chr1	42007073	42007223	1:42007073-42007223	-
chr1	42035644	42035794	1:42035644-42035794	ENSG00000287587,ENSG00000227538
chr1	42035984	42036134	1:42035984-42036134	ENSG00000127124,ENSG00000287587,ENSG00000227538
chr1	42046764	42046914	1:42046764-42046914	ENSG00000227538
chr1	42165927	42166077	1:42165927-42166077	ENSG00000228776,ENSG00000044012,ENSG00000197273
chr1	42170976	42171126	1:42170976-42171126	ENSG00000228776,ENSG00000044012,ENSG00000197273
chr1	42174124	42174274	1:42174124-42174274	ENSG00000228776,ENSG00000044012,ENSG00000197273
chr1	42174461	42174611	1:42174461-42174611	ENSG00000228776,ENSG00000044012,ENSG00000197273
chr1	42177684	42177834	1:42177684-42177834	ENSG00000228776,ENSG00000044012,ENSG00000197273,ENSG00000198815,ENSG00000230116,ENSG00000236876,ENSG00000200254,ENSG00000164007
chr1	42179404	42179554	1:42179404-42179554	ENSG00000228776,ENSG00000044012
chr1	42186244	42186394	1:42186244-42186394	ENSG00000228776,ENSG00000044012,ENSG00000198815
chr1	42211322	42211472	1:42211322-42211472	-
chr1	42214684	42214834	1:42214684-42214834	ENSG00000198815,ENSG00000236876
chr1	42241104	42241254	1:42241104-42241254	-
chr1	42259464	42259614	1:42259464-42259614	-
chr1	42282184	42282334	1:42282184-42282334	ENSG00000198815
chr1	42283004	42283154	1:42283004-42283154	-
chr1	42312764	42312914	1:42312764-42312914	ENSG00000198815
chr1	42319644	42319794	1:42319644-42319794	ENSG00000198815
chr1	42334400	42334550	1:42334400-42334550	ENSG00000198815,ENSG00000227527
chr1	42335244	42335394	1:42335244-42335394	ENSG00000228776,ENSG00000044012,ENSG00000198815,ENSG00000227527,ENSG00000177181,ENSG00000236876,ENSG00000200254
chr1	42379890	42380040	1:42379890-42380040	ENSG00000177181
chr1	42385404	42385554	1:42385404-42385554	ENSG00000177181
chr1	42419576	42419726	1:42419576-42419726	ENSG00000235002
chr1	42420984	42421134	1:42420984-42421134	ENSG00000228776,ENSG00000177181,ENSG00000235002,ENSG00000066185,ENSG00000127125,ENSG00000186409,ENSG00000230116,ENSG00000236876,ENSG00000200254
chr1	42440042	42440192	1:42440042-42440192	ENSG00000066185,ENSG00000236876
chr1	42456204	42456354	1:42456204-42456354	ENSG00000066185,ENSG00000127125,ENSG00000186409
chr1	42456844	42456994	1:42456844-42456994	ENSG00000066185,ENSG00000127125,ENSG00000186409
chr1	42463044	42463194	1:42463044-42463194	ENSG00000066185,ENSG00000127125,ENSG00000186409,ENSG00000230116,ENSG00000236876
chr1	42484504	42484654	1:42484504-42484654	ENSG00000186409,ENSG00000230116,ENSG00000236876,ENSG00000200254
chr1	42530004	42530154	1:42530004-42530154	ENSG00000186409,ENSG00000230116,ENSG00000236876,ENSG00000200254
chr1	42578024	42578174	1:42578024-42578174	ENSG00000200254,ENSG00000236180
chr1	42658284	42658434	1:42658284-42658434	ENSG00000171960
chr1	42679664	42679814	1:42679664-42679814	ENSG00000285728,ENSG00000234917,ENSG00000065978
chr1	42682224	42682374	1:42682224-42682374	ENSG00000200254,ENSG00000171960,ENSG00000285728,ENSG00000234917,ENSG00000065978,ENSG00000164007
chr1	42683024	42683174	1:42683024-42683174	ENSG00000171960,ENSG00000285728,ENSG00000234917,ENSG00000065978
chr1	42732364	42732514	1:42732364-42732514	ENSG00000164007
chr1	42753147	42753297	1:42753147-42753297	ENSG00000164007,ENSG00000117385
chr1	42757084	42757234	1:42757084-42757234	ENSG00000164007,ENSG00000117385
chr1	42764364	42764514	1:42764364-42764514	ENSG00000164007,ENSG00000117385,ENSG00000164008,ENSG00000283580
chr1	42766024	42766174	1:42766024-42766174	ENSG00000164007,ENSG00000117385,ENSG00000164008,ENSG00000283580,ENSG00000228452,ENSG00000274386
chr1	42767124	42767274	1:42767124-42767274	ENSG00000200254,ENSG00000164007,ENSG00000117385,ENSG00000164008,ENSG00000283580,ENSG00000228452,ENSG00000274386,ENSG00000177868,ENSG00000164010,ENSG00000233708,ENSG00000237090
chr1	42807464	42807614	1:42807464-42807614	ENSG00000274386
chr1	42817284	42817434	1:42817284-42817434	ENSG00000274386,ENSG00000177868,ENSG00000164010
chr1	42823164	42823314	1:42823164-42823314	ENSG00000177868,ENSG00000164010
chr1	42846424	42846574	1:42846424-42846574	ENSG00000228452,ENSG00000274386,ENSG00000177868,ENSG00000164010,ENSG00000228192,ENSG00000164011,ENSG00000233708,ENSG00000237090,ENSG00000225099
chr1	42913464	42913614	1:42913464-42913614	ENSG00000228452,ENSG00000274386,ENSG00000233708,ENSG00000237090,ENSG00000225099,ENSG00000283136,ENSG00000277513
chr1	42924282	42924432	1:42924282-42924432	ENSG00000233708,ENSG00000237090,ENSG00000225099,ENSG00000117394,ENSG00000283136,ENSG00000277513
chr1	42936624	42936774	1:42936624-42936774	ENSG00000233708,ENSG00000237090,ENSG00000225099,ENSG00000117394,ENSG00000284138,ENSG00000227533,ENSG00000283136
chr1	42937304	42937454	1:42937304-42937454	ENSG00000233708,ENSG00000237090,ENSG00000225099,ENSG00000117394,ENSG00000284138,ENSG00000227533,ENSG00000207256,ENSG00000283136,ENSG00000277513
chr1	42941064	42941214	1:42941064-42941214	ENSG00000233708,ENSG00000237090,ENSG00000225099,ENSG00000117394,ENSG00000284138,ENSG00000227533,ENSG00000283973,ENSG00000207256,ENSG00000283136,ENSG00000277513
chr1	42941784	42941934	1:42941784-42941934	ENSG00000233708,ENSG00000237090,ENSG00000225099,ENSG00000117394,ENSG00000284138,ENSG00000227533,ENSG00000207256,ENSG00000283136,ENSG00000277513
chr1	42958864	42959014	1:42958864-42959014	ENSG00000117394,ENSG00000284138,ENSG00000227533,ENSG00000283973,ENSG00000207256,ENSG00000283136
chr1	42967224	42967374	1:42967224-42967374	ENSG00000233708,ENSG00000237090,ENSG00000225099,ENSG00000117394,ENSG00000284138,ENSG00000227533,ENSG00000283973,ENSG00000207256,ENSG00000283136,ENSG00000277513
chr1	42970224	42970374	1:42970224-42970374	ENSG00000207256,ENSG00000283136
chr1	42971864	42972014	1:42971864-42972014	ENSG00000233708,ENSG00000237090,ENSG00000283973,ENSG00000207256,ENSG00000283136,ENSG00000277513
chr1	42973429	42973579	1:42973429-42973579	ENSG00000207256,ENSG00000283136
chr1	42978704	42978854	1:42978704-42978854	ENSG00000237090,ENSG00000207256,ENSG00000283136,ENSG00000277513
chr1	42982004	42982154	1:42982004-42982154	ENSG00000207256,ENSG00000283136
chr1	43058664	43058814	1:43058664-43058814	ENSG00000233708,ENSG00000237090,ENSG00000225099,ENSG00000207256,ENSG00000283136,ENSG00000277513
chr1	43073728	43073878	1:43073728-43073878	ENSG00000228452,ENSG00000237090,ENSG00000225099,ENSG00000277513
chr1	43144324	43144474	1:43144324-43144474	ENSG00000277513,ENSG00000186973
chr1	43147764	43147914	1:43147764-43147914	ENSG00000186973
chr1	43172264	43172414	1:43172264-43172414	ENSG00000277513,ENSG00000117395,ENSG00000284410,ENSG00000243710,ENSG00000199240
chr1	43172564	43172714	1:43172564-43172714	ENSG00000277513,ENSG00000117395,ENSG00000284410,ENSG00000243710,ENSG00000199240
chr1	43205784	43205934	1:43205784-43205934	ENSG00000199240
chr1	43206924	43207074	1:43206924-43207074	ENSG00000277513,ENSG00000243710,ENSG00000199240
chr1	43225293	43225443	1:43225293-43225443	-
chr1	43227384	43227534	1:43227384-43227534	-
chr1	43232224	43232374	1:43232224-43232374	-
chr1	43238204	43238354	1:43238204-43238354	-
chr1	43241661	43241811	1:43241661-43241811	-
chr1	43267304	43267454	1:43267304-43267454	ENSG00000117395,ENSG00000179178,ENSG00000253313,ENSG00000066056
chr1	43274444	43274594	1:43274444-43274594	ENSG00000117395,ENSG00000179178,ENSG00000253313
chr1	43294524	43294674	1:43294524-43294674	ENSG00000253313,ENSG00000066056
chr1	43295484	43295634	1:43295484-43295634	ENSG00000253313,ENSG00000066056
chr1	43330304	43330454	1:43330304-43330454	ENSG00000066056,ENSG00000117400,ENSG00000287113
chr1	43350084	43350234	1:43350084-43350234	ENSG00000117400,ENSG00000287113,ENSG00000234694,ENSG00000117399
chr1	43358784	43358934	1:43358784-43358934	ENSG00000066056,ENSG00000117400,ENSG00000287113,ENSG00000234694,ENSG00000117399,ENSG00000066322,ENSG00000283836,ENSG00000159479,ENSG00000229431
chr1	43368084	43368234	1:43368084-43368234	ENSG00000287113,ENSG00000234694,ENSG00000117399,ENSG00000066322,ENSG00000283836,ENSG00000159479,ENSG00000229431
chr1	43368344	43368494	1:43368344-43368494	ENSG00000287113,ENSG00000234694,ENSG00000117399,ENSG00000066322,ENSG00000283836,ENSG00000159479,ENSG00000229431
chr1	43373164	43373314	1:43373164-43373314	ENSG00000287113,ENSG00000234694,ENSG00000117399,ENSG00000066322,ENSG00000283836,ENSG00000159479,ENSG00000229431,ENSG00000198198
chr1	43389764	43389914	1:43389764-43389914	ENSG00000066322,ENSG00000159479,ENSG00000229431,ENSG00000198198
chr1	43435924	43436074	1:43435924-43436074	ENSG00000198198
chr1	43452844	43452994	1:43452844-43452994	ENSG00000198198,ENSG00000229372,ENSG00000274975,ENSG00000178922,ENSG00000229348
chr1	43453884	43454034	1:43453884-43454034	ENSG00000198198,ENSG00000229372,ENSG00000274975,ENSG00000178922,ENSG00000229348
chr1	43454584	43454734	1:43454584-43454734	ENSG00000198198,ENSG00000229372,ENSG00000274975,ENSG00000178922,ENSG00000229348
chr1	43472484	43472634	1:43472484-43472634	-
chr1	43472944	43473094	1:43472944-43473094	-
chr1	43523244	43523394	1:43523244-43523394	ENSG00000142949
chr1	43526224	43526374	1:43526224-43526374	ENSG00000142949
chr1	43529244	43529394	1:43529244-43529394	ENSG00000142949
chr1	43554584	43554734	1:43554584-43554734	ENSG00000142949
chr1	43558564	43558714	1:43558564-43558714	-
chr1	43565764	43565914	1:43565764-43565914	-
chr1	43582304	43582454	1:43582304-43582454	ENSG00000142949,ENSG00000229444
chr1	43587704	43587854	1:43587704-43587854	ENSG00000142949
chr1	43622664	43622814	1:43622664-43622814	-
chr1	43649964	43650114	1:43649964-43650114	ENSG00000142949,ENSG00000066135,ENSG00000284989,ENSG00000236200,ENSG00000126091,ENSG00000229444,ENSG00000283414,ENSG00000233674
chr1	43650344	43650494	1:43650344-43650494	ENSG00000142949,ENSG00000066135,ENSG00000284989,ENSG00000236200,ENSG00000126091,ENSG00000229444,ENSG00000233674
chr1	43666821	43666971	1:43666821-43666971	-
chr1	43672062	43672212	1:43672062-43672212	-
chr1	43688744	43688894	1:43688744-43688894	ENSG00000066135,ENSG00000236200,ENSG00000229444,ENSG00000233674
chr1	43707364	43707514	1:43707364-43707514	ENSG00000236200,ENSG00000126091,ENSG00000229444,ENSG00000283414
chr1	43711124	43711274	1:43711124-43711274	ENSG00000236200,ENSG00000126091,ENSG00000229444,ENSG00000283414,ENSG00000233674
chr1	43711633	43711783	1:43711633-43711783	ENSG00000236200,ENSG00000126091,ENSG00000229444,ENSG00000283414
chr1	43763524	43763674	1:43763524-43763674	ENSG00000229444,ENSG00000233674,ENSG00000117407
chr1	43767004	43767154	1:43767004-43767154	ENSG00000233674,ENSG00000117407
chr1	43774504	43774654	1:43774504-43774654	ENSG00000233674,ENSG00000117407
chr1	43776584	43776734	1:43776584-43776734	ENSG00000229444,ENSG00000233674
chr1	43781750	43781900	1:43781750-43781900	-
chr1	43787124	43787274	1:43787124-43787274	-
chr1	43796224	43796374	1:43796224-43796374	ENSG00000126091
chr1	43796461	43796611	1:43796461-43796611	-
chr1	43800364	43800514	1:43800364-43800514	-
chr1	43822143	43822293	1:43822143-43822293	-
chr1	43835203	43835353	1:43835203-43835353	ENSG00000126091,ENSG00000233674,ENSG00000283477
chr1	43835723	43835873	1:43835723-43835873	ENSG00000283477
chr1	43836583	43836733	1:43836583-43836733	ENSG00000283477
chr1	43853603	43853753	1:43853603-43853753	ENSG00000229444,ENSG00000233674,ENSG00000283477,ENSG00000224751
chr1	43858463	43858613	1:43858463-43858613	ENSG00000126091,ENSG00000229444,ENSG00000233674,ENSG00000283477,ENSG00000224751,ENSG00000117407,ENSG00000283039,ENSG00000227994
chr1	43861443	43861593	1:43861443-43861593	-
chr1	43868083	43868233	1:43868083-43868233	-
chr1	43868763	43868913	1:43868763-43868913	-
chr1	43879523	43879673	1:43879523-43879673	-
chr1	43893123	43893273	1:43893123-43893273	ENSG00000126091
chr1	43912783	43912933	1:43912783-43912933	-
chr1	43929663	43929813	1:43929663-43929813	ENSG00000117407
chr1	43946223	43946373	1:43946223-43946373	ENSG00000117407,ENSG00000237950,ENSG00000288573,ENSG00000117408,ENSG00000285649,ENSG00000132768,ENSG00000117410
chr1	43946563	43946713	1:43946563-43946713	ENSG00000233674,ENSG00000117407,ENSG00000237950,ENSG00000288573,ENSG00000117408,ENSG00000285649,ENSG00000132768,ENSG00000117410,ENSG00000117411,ENSG00000159214
chr1	43946883	43947033	1:43946883-43947033	ENSG00000237950,ENSG00000288573,ENSG00000117408
chr1	43969843	43969993	1:43969843-43969993	ENSG00000288573,ENSG00000117408,ENSG00000285649,ENSG00000132768,ENSG00000117410,ENSG00000117411,ENSG00000159214
chr1	43974803	43974953	1:43974803-43974953	ENSG00000288573,ENSG00000117408,ENSG00000285649,ENSG00000132768,ENSG00000117410,ENSG00000117411,ENSG00000159214
chr1	43979823	43979973	1:43979823-43979973	ENSG00000285649,ENSG00000132768,ENSG00000117410,ENSG00000117411
chr1	43980763	43980913	1:43980763-43980913	ENSG00000117410,ENSG00000117411,ENSG00000159214
chr1	43991583	43991733	1:43991583-43991733	ENSG00000117411,ENSG00000159214
chr1	44005803	44005953	1:44005803-44005953	ENSG00000159214,ENSG00000196517
chr1	44030003	44030153	1:44030003-44030153	ENSG00000159214,ENSG00000196517,ENSG00000230615
chr1	44031463	44031613	1:44031463-44031613	ENSG00000159214,ENSG00000196517,ENSG00000230615
chr1	44047783	44047933	1:44047783-44047933	ENSG00000230615
chr1	44048263	44048413	1:44048263-44048413	ENSG00000159214,ENSG00000196517,ENSG00000230615,ENSG00000233514,ENSG00000283039,ENSG00000227994
chr1	44048904	44049054	1:44048904-44049054	ENSG00000230615
chr1	44049923	44050073	1:44049923-44050073	ENSG00000159214,ENSG00000196517,ENSG00000230615,ENSG00000283039
chr1	44072303	44072453	1:44072303-44072453	ENSG00000227163,ENSG00000271647,ENSG00000239560,ENSG00000171872,ENSG00000233514,ENSG00000283039,ENSG00000226804,ENSG00000200171,ENSG00000238037,ENSG00000227994,ENSG00000271329
chr1	44085383	44085533	1:44085383-44085533	ENSG00000227163,ENSG00000271647,ENSG00000239560,ENSG00000171872,ENSG00000233514,ENSG00000283039
chr1	44103563	44103713	1:44103563-44103713	ENSG00000230615,ENSG00000271647,ENSG00000239560,ENSG00000171872,ENSG00000233514
chr1	44108303	44108453	1:44108303-44108453	ENSG00000230615,ENSG00000271647,ENSG00000239560,ENSG00000171872,ENSG00000233514,ENSG00000283039,ENSG00000227994
chr1	44111023	44111173	1:44111023-44111173	ENSG00000239560,ENSG00000171872,ENSG00000233514,ENSG00000283039
chr1	44155264	44155414	1:44155264-44155414	ENSG00000283039,ENSG00000226804,ENSG00000200171,ENSG00000238037,ENSG00000227994
chr1	44213303	44213453	1:44213303-44213453	ENSG00000271329,ENSG00000178028
chr1	44217843	44217993	1:44217843-44217993	ENSG00000178028
chr1	44220463	44220613	1:44220463-44220613	ENSG00000283039,ENSG00000227994,ENSG00000271329,ENSG00000178028
chr1	44238185	44238335	1:44238185-44238335	ENSG00000271329,ENSG00000233602
chr1	44239332	44239482	1:44239332-44239482	ENSG00000233602
chr1	44240163	44240313	1:44240163-44240313	ENSG00000117419,ENSG00000233602
chr1	44276083	44276233	1:44276083-44276233	-
chr1	44294683	44294833	1:44294683-44294833	-
chr1	44318783	44318933	1:44318783-44318933	ENSG00000117419
chr1	44328003	44328153	1:44328003-44328153	ENSG00000229444,ENSG00000239560,ENSG00000171872,ENSG00000233514,ENSG00000283039,ENSG00000226804,ENSG00000200171,ENSG00000238037,ENSG00000227994,ENSG00000271329,ENSG00000178028,ENSG00000117419,ENSG00000233602,ENSG00000263381,ENSG00000234315
chr1	44354683	44354833	1:44354683-44354833	ENSG00000117419
chr1	44355303	44355453	1:44355303-44355453	ENSG00000227994,ENSG00000271329,ENSG00000117419
chr1	44390383	44390533	1:44390383-44390533	ENSG00000199385
chr1	44405183	44405333	1:44405183-44405333	ENSG00000187147
chr1	44442883	44443033	1:44442883-44443033	-
chr1	44447143	44447293	1:44447143-44447293	-
chr1	44484303	44484453	1:44484303-44484453	ENSG00000271329,ENSG00000263381
chr1	44485283	44485433	1:44485283-44485433	ENSG00000283039,ENSG00000227994,ENSG00000271329,ENSG00000263381
chr1	44485763	44485913	1:44485763-44485913	ENSG00000283039,ENSG00000227994,ENSG00000271329,ENSG00000263381
chr1	44553862	44554012	1:44553862-44554012	ENSG00000263381
chr1	44619632	44619782	1:44619632-44619782	ENSG00000187147
chr1	44621903	44622053	1:44621903-44622053	ENSG00000187147
chr1	44629063	44629213	1:44629063-44629213	ENSG00000187147
chr1	44631843	44631993	1:44631843-44631993	ENSG00000187147
chr1	44632283	44632433	1:44632283-44632433	ENSG00000187147
chr1	44660343	44660493	1:44660343-44660493	-
chr1	44672363	44672513	1:44672363-44672513	ENSG00000126106,ENSG00000198520
chr1	44673083	44673233	1:44673083-44673233	ENSG00000126106
chr1	44674123	44674273	1:44674123-44674273	ENSG00000126106,ENSG00000198520
chr1	44674503	44674653	1:44674503-44674653	ENSG00000126106,ENSG00000198520
chr1	44676603	44676753	1:44676603-44676753	ENSG00000126106,ENSG00000198520
chr1	44707223	44707373	1:44707223-44707373	ENSG00000198520
chr1	44708023	44708173	1:44708023-44708173	-
chr1	44715063	44715213	1:44715063-44715213	ENSG00000198520,ENSG00000199377
chr1	44721623	44721773	1:44721623-44721773	ENSG00000198520,ENSG00000199377,ENSG00000225721
chr1	44722103	44722253	1:44722103-44722253	ENSG00000198520,ENSG00000199377
chr1	44729363	44729513	1:44729363-44729513	ENSG00000198520,ENSG00000199377
chr1	44730803	44730953	1:44730803-44730953	ENSG00000199377,ENSG00000200169,ENSG00000142945,ENSG00000225721,ENSG00000142937,ENSG00000264294,ENSG00000200913,ENSG00000202031,ENSG00000207421,ENSG00000281859,ENSG00000234093,ENSG00000142959
chr1	44731343	44731493	1:44731343-44731493	ENSG00000200169,ENSG00000142945,ENSG00000225721,ENSG00000142937,ENSG00000264294,ENSG00000200913,ENSG00000202031,ENSG00000207421,ENSG00000281859
chr1	44733423	44733573	1:44733423-44733573	ENSG00000200169,ENSG00000142945,ENSG00000225721,ENSG00000142937,ENSG00000264294,ENSG00000200913,ENSG00000202031,ENSG00000207421,ENSG00000281859
chr1	44739663	44739813	1:44739663-44739813	ENSG00000200169,ENSG00000142945,ENSG00000225721,ENSG00000142937,ENSG00000264294,ENSG00000200913,ENSG00000202031,ENSG00000207421,ENSG00000281859,ENSG00000234093
chr1	44775443	44775593	1:44775443-44775593	ENSG00000225721,ENSG00000142937,ENSG00000264294,ENSG00000200913,ENSG00000202031,ENSG00000207421,ENSG00000281859,ENSG00000234093,ENSG00000142959
chr1	44793766	44793916	1:44793766-44793916	ENSG00000234093,ENSG00000142959
chr1	44799883	44800033	1:44799883-44800033	ENSG00000225721,ENSG00000142937,ENSG00000264294,ENSG00000200913,ENSG00000202031,ENSG00000207421,ENSG00000281859,ENSG00000234093,ENSG00000142959,ENSG00000173846,ENSG00000117425,ENSG00000202444,ENSG00000226499
chr1	44800163	44800313	1:44800163-44800313	ENSG00000225721,ENSG00000142937,ENSG00000264294,ENSG00000200913,ENSG00000202031,ENSG00000207421,ENSG00000281859,ENSG00000234093,ENSG00000142959,ENSG00000173846,ENSG00000188396,ENSG00000222009,ENSG00000117425,ENSG00000202444
chr1	44807483	44807633	1:44807483-44807633	ENSG00000225721,ENSG00000142937,ENSG00000264294,ENSG00000200913,ENSG00000202031,ENSG00000207421,ENSG00000281859,ENSG00000234093,ENSG00000142959,ENSG00000173846,ENSG00000188396,ENSG00000222009,ENSG00000117425,ENSG00000202444
chr1	44807743	44807893	1:44807743-44807893	ENSG00000225721,ENSG00000142937,ENSG00000264294,ENSG00000200913,ENSG00000202031,ENSG00000207421,ENSG00000281859,ENSG00000234093,ENSG00000142959,ENSG00000173846,ENSG00000188396,ENSG00000222009,ENSG00000117425,ENSG00000202444
chr1	44808403	44808553	1:44808403-44808553	ENSG00000173846,ENSG00000188396,ENSG00000222009,ENSG00000202444
chr1	44811803	44811953	1:44811803-44811953	ENSG00000188396,ENSG00000222009,ENSG00000202444
chr1	44819723	44819873	1:44819723-44819873	ENSG00000225721,ENSG00000142937,ENSG00000264294,ENSG00000200913,ENSG00000202031,ENSG00000207421,ENSG00000281859,ENSG00000234093,ENSG00000142959,ENSG00000173846,ENSG00000188396,ENSG00000222009,ENSG00000117425,ENSG00000202444,ENSG00000226499
chr1	44835963	44836113	1:44835963-44836113	ENSG00000117425,ENSG00000226499
chr1	44843263	44843413	1:44843263-44843413	ENSG00000117425,ENSG00000226499
chr1	44881363	44881513	1:44881363-44881513	ENSG00000070785
chr1	44894743	44894893	1:44894743-44894893	-
chr1	44903383	44903533	1:44903383-44903533	ENSG00000229815
chr1	44924903	44925053	1:44924903-44925053	ENSG00000070785,ENSG00000253039,ENSG00000229815
chr1	44926463	44926613	1:44926463-44926613	ENSG00000070785,ENSG00000253039,ENSG00000229815
chr1	44929663	44929813	1:44929663-44929813	ENSG00000070785,ENSG00000253039,ENSG00000229815
chr1	44947063	44947213	1:44947063-44947213	ENSG00000229815
chr1	44947463	44947613	1:44947463-44947613	ENSG00000253039,ENSG00000229815
chr1	44986603	44986753	1:44986603-44986753	ENSG00000070785,ENSG00000229815,ENSG00000232369,ENSG00000268949,ENSG00000126107,ENSG00000126088
chr1	45011323	45011473	1:45011323-45011473	ENSG00000126107,ENSG00000126088
chr1	45012063	45012213	1:45012063-45012213	ENSG00000070785,ENSG00000232369,ENSG00000126107,ENSG00000126088,ENSG00000234315,ENSG00000281912
chr1	45012663	45012813	1:45012663-45012813	ENSG00000126107,ENSG00000126088
chr1	45014603	45014753	1:45014603-45014753	ENSG00000126107,ENSG00000126088
chr1	45103710	45103860	1:45103710-45103860	ENSG00000234315
chr1	45177548	45177698	1:45177548-45177698	-
chr1	45205986	45206136	1:45205986-45206136	ENSG00000162415
chr1	45246923	45247073	1:45246923-45247073	ENSG00000234315
chr1	45266123	45266273	1:45266123-45266273	ENSG00000234315
chr1	45266483	45266633	1:45266483-45266633	ENSG00000234315
chr1	45273123	45273273	1:45273123-45273273	ENSG00000234315
chr1	45300363	45300513	1:45300363-45300513	ENSG00000126088,ENSG00000162415,ENSG00000281912,ENSG00000186603
chr1	45303623	45303773	1:45303623-45303773	ENSG00000126107,ENSG00000126088,ENSG00000162415,ENSG00000234315,ENSG00000281912,ENSG00000186603,ENSG00000132781,ENSG00000132773
chr1	45304825	45304975	1:45304825-45304975	ENSG00000162415,ENSG00000281912
chr1	45306543	45306693	1:45306543-45306693	ENSG00000162415,ENSG00000281912,ENSG00000186603
chr1	45326803	45326953	1:45326803-45326953	ENSG00000186603,ENSG00000132781
chr1	45339583	45339733	1:45339583-45339733	ENSG00000186603,ENSG00000132781,ENSG00000132773
chr1	45339983	45340133	1:45339983-45340133	ENSG00000186603,ENSG00000132781,ENSG00000132773
chr1	45340363	45340513	1:45340363-45340513	ENSG00000186603,ENSG00000132781,ENSG00000132773
chr1	45359903	45360053	1:45359903-45360053	ENSG00000236872
chr1	45361143	45361293	1:45361143-45361293	ENSG00000288208,ENSG00000070759,ENSG00000236872
chr1	45394043	45394193	1:45394043-45394193	ENSG00000236872
chr1	45442323	45442473	1:45442323-45442473	ENSG00000236872
chr1	45491243	45491393	1:45491243-45491393	ENSG00000126088,ENSG00000234315,ENSG00000186603,ENSG00000132781,ENSG00000288208,ENSG00000132773,ENSG00000070759,ENSG00000236872,ENSG00000280670,ENSG00000132763,ENSG00000234379,ENSG00000117448
chr1	45500103	45500253	1:45500103-45500253	ENSG00000186603,ENSG00000132781,ENSG00000288208,ENSG00000132773,ENSG00000070759,ENSG00000236872,ENSG00000280670,ENSG00000132763,ENSG00000117450,ENSG00000234379,ENSG00000117448,ENSG00000281133,ENSG00000280836,ENSG00000132780,ENSG00000159588
chr1	45521843	45521993	1:45521843-45521993	ENSG00000117450,ENSG00000234379,ENSG00000117448
chr1	45522449	45522599	1:45522449-45522599	ENSG00000117450,ENSG00000234379,ENSG00000117448
chr1	45550683	45550833	1:45550683-45550833	ENSG00000117450,ENSG00000234379,ENSG00000117448
chr1	45570163	45570313	1:45570163-45570313	ENSG00000117448
chr1	45583403	45583553	1:45583403-45583553	ENSG00000234379,ENSG00000117448,ENSG00000281133,ENSG00000280836,ENSG00000132780,ENSG00000281112,ENSG00000159588
chr1	45583883	45584033	1:45583883-45584033	ENSG00000281133,ENSG00000280836,ENSG00000132780
chr1	45584643	45584793	1:45584643-45584793	ENSG00000281133,ENSG00000280836,ENSG00000132780,ENSG00000281112
chr1	45584983	45585133	1:45584983-45585133	ENSG00000281133,ENSG00000280836,ENSG00000132780,ENSG00000281112,ENSG00000159588
chr1	45602007	45602157	1:45602007-45602157	ENSG00000281112,ENSG00000281825,ENSG00000159588
chr1	45655003	45655153	1:45655003-45655153	ENSG00000159592,ENSG00000225447,ENSG00000234329
chr1	45686543	45686693	1:45686543-45686693	ENSG00000281112,ENSG00000159588,ENSG00000159592,ENSG00000225447,ENSG00000234329,ENSG00000159596,ENSG00000197429,ENSG00000230896
chr1	45687163	45687313	1:45687163-45687313	ENSG00000281133,ENSG00000280836,ENSG00000132780,ENSG00000281112,ENSG00000159588,ENSG00000159592,ENSG00000225447,ENSG00000234329,ENSG00000159596,ENSG00000197429,ENSG00000230896
chr1	45688063	45688213	1:45688063-45688213	ENSG00000159588,ENSG00000159592,ENSG00000225447,ENSG00000234329,ENSG00000159596,ENSG00000230896
chr1	45721323	45721473	1:45721323-45721473	-
chr1	45722943	45723093	1:45722943-45723093	-
chr1	45750683	45750833	1:45750683-45750833	ENSG00000159588,ENSG00000225447,ENSG00000234329,ENSG00000197429,ENSG00000230896,ENSG00000236111
chr1	45752463	45752613	1:45752463-45752613	ENSG00000197429
chr1	45767183	45767333	1:45767183-45767333	ENSG00000236111
chr1	45769323	45769473	1:45769323-45769473	ENSG00000159588,ENSG00000225447,ENSG00000197429,ENSG00000236111
chr1	45802843	45802993	1:45802843-45802993	ENSG00000159588,ENSG00000225447,ENSG00000197429,ENSG00000230896,ENSG00000236111,ENSG00000086015,ENSG00000232467
chr1	45803443	45803593	1:45803443-45803593	ENSG00000236111
chr1	45843703	45843853	1:45843703-45843853	ENSG00000232467
chr1	45847143	45847293	1:45847143-45847293	ENSG00000232467
chr1	45872303	45872453	1:45872303-45872453	-
chr1	45881706	45881856	1:45881706-45881856	-
chr1	45892483	45892633	1:45892483-45892633	ENSG00000159588
chr1	45913423	45913573	1:45913423-45913573	ENSG00000236872,ENSG00000159588,ENSG00000225447,ENSG00000086015,ENSG00000232467,ENSG00000238145
chr1	45914972	45915122	1:45914972-45915122	ENSG00000086015
chr1	45928923	45929073	1:45928923-45929073	-
chr1	45929383	45929533	1:45929383-45929533	-
chr1	45945663	45945813	1:45945663-45945813	-
chr1	45954643	45954793	1:45954643-45954793	ENSG00000086015
chr1	45957839	45957989	1:45957839-45957989	ENSG00000086015
chr1	46013683	46013833	1:46013683-46013833	-
chr1	46020163	46020313	1:46020163-46020313	ENSG00000086015,ENSG00000226957
chr1	46037143	46037293	1:46037143-46037293	ENSG00000278139,ENSG00000226957,ENSG00000117472,ENSG00000250719
chr1	46039863	46040013	1:46039863-46040013	ENSG00000278139,ENSG00000226957,ENSG00000117472,ENSG00000250719
chr1	46062738	46062888	1:46062738-46062888	ENSG00000226957
chr1	46084683	46084833	1:46084683-46084833	ENSG00000226957,ENSG00000233114
chr1	46088003	46088153	1:46088003-46088153	ENSG00000226957,ENSG00000233114
chr1	46094583	46094733	1:46094583-46094733	ENSG00000233114
chr1	46132583	46132733	1:46132583-46132733	ENSG00000117461,ENSG00000226957,ENSG00000233114,ENSG00000227857
chr1	46132963	46133113	1:46132963-46133113	ENSG00000117461,ENSG00000278139,ENSG00000226957,ENSG00000233114,ENSG00000227857,ENSG00000117472,ENSG00000250719,ENSG00000085998,ENSG00000171357
chr1	46134843	46134993	1:46134843-46134993	ENSG00000117461,ENSG00000278139,ENSG00000226957,ENSG00000233114,ENSG00000227857,ENSG00000250719
chr1	46138070	46138220	1:46138070-46138220	ENSG00000117461,ENSG00000227857
chr1	46150203	46150353	1:46150203-46150353	-
chr1	46152123	46152273	1:46152123-46152273	ENSG00000226957,ENSG00000233114
chr1	46173663	46173813	1:46173663-46173813	ENSG00000278139,ENSG00000226957,ENSG00000117472,ENSG00000250719
chr1	46174583	46174733	1:46174583-46174733	ENSG00000278139,ENSG00000226957,ENSG00000117472,ENSG00000250719
chr1	46179623	46179773	1:46179623-46179773	ENSG00000278139,ENSG00000226957,ENSG00000117472,ENSG00000250719
chr1	46181823	46181973	1:46181823-46181973	ENSG00000278139,ENSG00000117472,ENSG00000250719,ENSG00000085998
chr1	46183383	46183533	1:46183383-46183533	ENSG00000278139,ENSG00000226957,ENSG00000233114,ENSG00000117472,ENSG00000250719,ENSG00000085998,ENSG00000171357
chr1	46202943	46203093	1:46202943-46203093	ENSG00000085998,ENSG00000171357
chr1	46223603	46223753	1:46223603-46223753	ENSG00000226957,ENSG00000085998,ENSG00000171357
chr1	46238983	46239133	1:46238983-46239133	-
chr1	46239203	46239353	1:46239203-46239353	-
chr1	46246943	46247093	1:46246943-46247093	ENSG00000085999
chr1	46247543	46247693	1:46247543-46247693	ENSG00000085999
chr1	46286163	46286313	1:46286163-46286313	ENSG00000132128
chr1	46300757	46300907	1:46300757-46300907	ENSG00000132128,ENSG00000173660
chr1	46301737	46301887	1:46301737-46301887	ENSG00000132128,ENSG00000173660
chr1	46303243	46303393	1:46303243-46303393	ENSG00000132128,ENSG00000173660
chr1	46303583	46303733	1:46303583-46303733	ENSG00000132128,ENSG00000173660,ENSG00000117481
chr1	46340643	46340793	1:46340643-46340793	ENSG00000117481
chr1	46341043	46341193	1:46341043-46341193	ENSG00000132128,ENSG00000173660,ENSG00000117481,ENSG00000225779
chr1	46342223	46342373	1:46342223-46342373	ENSG00000117481
chr1	46348203	46348353	1:46348203-46348353	ENSG00000117481
chr1	46364763	46364913	1:46364763-46364913	ENSG00000225779
chr1	46369651	46369801	1:46369651-46369801	ENSG00000225779
chr1	46402363	46402513	1:46402363-46402513	ENSG00000225779,ENSG00000117480,ENSG00000232022,ENSG00000224863,ENSG00000197587,ENSG00000187048,ENSG00000259832,ENSG00000261196,ENSG00000261593,ENSG00000261290
chr1	46406432	46406582	1:46406432-46406582	ENSG00000117480
chr1	46442423	46442573	1:46442423-46442573	ENSG00000232022,ENSG00000224863
chr1	46442763	46442913	1:46442763-46442913	ENSG00000232022,ENSG00000224863
chr1	46446943	46447093	1:46446943-46447093	ENSG00000232022,ENSG00000224863
chr1	46477543	46477693	1:46477543-46477693	ENSG00000224863,ENSG00000197587
chr1	46520618	46520768	1:46520618-46520768	ENSG00000224863,ENSG00000197587
chr1	46522463	46522613	1:46522463-46522613	ENSG00000232022,ENSG00000224863,ENSG00000197587,ENSG00000269956
chr1	46528143	46528293	1:46528143-46528293	ENSG00000224863,ENSG00000197587,ENSG00000269956
chr1	46540103	46540253	1:46540103-46540253	ENSG00000197587,ENSG00000282881,ENSG00000269956,ENSG00000162456
chr1	46548100	46548250	1:46548100-46548250	ENSG00000282881,ENSG00000269956,ENSG00000162456
chr1	46570009	46570159	1:46570009-46570159	ENSG00000079277
chr1	46604283	46604433	1:46604283-46604433	ENSG00000079277,ENSG00000142961
chr1	46613915	46614065	1:46613915-46614065	ENSG00000079277,ENSG00000142961
chr1	46616883	46617033	1:46616883-46617033	ENSG00000079277,ENSG00000142961
chr1	46643423	46643573	1:46643423-46643573	ENSG00000079277,ENSG00000142961,ENSG00000123472,ENSG00000233647,ENSG00000186118,ENSG00000228237,ENSG00000159658,ENSG00000154198,ENSG00000187048,ENSG00000259832,ENSG00000261196,ENSG00000225154,ENSG00000162365
chr1	46647051	46647201	1:46647051-46647201	ENSG00000123472,ENSG00000233647
chr1	46653523	46653673	1:46653523-46653673	ENSG00000123472,ENSG00000233647,ENSG00000186118,ENSG00000228237
chr1	46673863	46674013	1:46673863-46674013	ENSG00000123472,ENSG00000233647,ENSG00000186118,ENSG00000228237
chr1	46687432	46687582	1:46687432-46687582	ENSG00000233647,ENSG00000186118,ENSG00000228237,ENSG00000159658
chr1	46719103	46719253	1:46719103-46719253	ENSG00000233647,ENSG00000186118,ENSG00000228237,ENSG00000159658
chr1	46725343	46725493	1:46725343-46725493	ENSG00000159658,ENSG00000236476
chr1	46725843	46725993	1:46725843-46725993	ENSG00000159658
chr1	46735838	46735988	1:46735838-46735988	ENSG00000236476,ENSG00000238145,ENSG00000261196
chr1	46747809	46747959	1:46747809-46747959	ENSG00000236476,ENSG00000142973,ENSG00000261196
chr1	46806803	46806953	1:46806803-46806953	ENSG00000142973
chr1	47031183	47031333	1:47031183-47031333	ENSG00000154198,ENSG00000238145,ENSG00000187048,ENSG00000259832,ENSG00000261196,ENSG00000261593,ENSG00000261290,ENSG00000186377,ENSG00000186160,ENSG00000225154
chr1	47107857	47108007	1:47107857-47108007	ENSG00000238145,ENSG00000186160,ENSG00000225154,ENSG00000162365
chr1	47175403	47175553	1:47175403-47175553	ENSG00000238145,ENSG00000187048,ENSG00000261196,ENSG00000186160,ENSG00000225506,ENSG00000162365,ENSG00000225514,ENSG00000224805
chr1	47179203	47179353	1:47179203-47179353	ENSG00000154198,ENSG00000238145,ENSG00000187048,ENSG00000259832,ENSG00000261196,ENSG00000261593,ENSG00000261290,ENSG00000186160,ENSG00000225154,ENSG00000225506,ENSG00000162365,ENSG00000225514,ENSG00000224805,ENSG00000162366,ENSG00000162367,ENSG00000226252
chr1	47190346	47190496	1:47190346-47190496	ENSG00000162365,ENSG00000162366
chr1	47192983	47193133	1:47192983-47193133	ENSG00000162365,ENSG00000162366
chr1	47201321	47201471	1:47201321-47201471	ENSG00000162366
chr1	47231803	47231953	1:47231803-47231953	ENSG00000162367,ENSG00000226252
chr1	47262926	47263076	1:47262926-47263076	-
chr1	47314243	47314393	1:47314243-47314393	ENSG00000154198,ENSG00000187048,ENSG00000259832,ENSG00000261196,ENSG00000261593,ENSG00000261290,ENSG00000186160,ENSG00000225154,ENSG00000162365,ENSG00000162367,ENSG00000226252,ENSG00000123473,ENSG00000162368
chr1	47317983	47318133	1:47317983-47318133	ENSG00000123473,ENSG00000162368
chr1	47333623	47333773	1:47333623-47333773	ENSG00000162368
chr1	47334175	47334325	1:47334175-47334325	ENSG00000162368
chr1	47367783	47367933	1:47367783-47367933	-
chr1	47379743	47379893	1:47379743-47379893	ENSG00000154198,ENSG00000187048,ENSG00000259832,ENSG00000261196,ENSG00000186160,ENSG00000162365,ENSG00000225514,ENSG00000186790,ENSG00000271355,ENSG00000229554,ENSG00000227947
chr1	47393281	47393431	1:47393281-47393431	ENSG00000186790
chr1	47409383	47409533	1:47409383-47409533	ENSG00000225154,ENSG00000162365,ENSG00000225762,ENSG00000186790,ENSG00000271355,ENSG00000229554,ENSG00000227947
chr1	47431663	47431813	1:47431663-47431813	ENSG00000186790,ENSG00000237424,ENSG00000186564,ENSG00000271355,ENSG00000229554,ENSG00000227947
chr1	47432183	47432333	1:47432183-47432333	ENSG00000186790,ENSG00000237424,ENSG00000186564,ENSG00000271355,ENSG00000229554,ENSG00000227947
chr1	47432503	47432653	1:47432503-47432653	ENSG00000186790,ENSG00000237424,ENSG00000186564,ENSG00000271355,ENSG00000229554,ENSG00000227947
chr1	47436606	47436756	1:47436606-47436756	ENSG00000237424,ENSG00000186564,ENSG00000271355,ENSG00000229554
chr1	47555023	47555173	1:47555023-47555173	ENSG00000271355,ENSG00000229554,ENSG00000227883,ENSG00000227947
chr1	47569943	47570093	1:47569943-47570093	ENSG00000187048,ENSG00000259832,ENSG00000225154,ENSG00000271355,ENSG00000229554,ENSG00000227883,ENSG00000227947,ENSG00000223814
chr1	47644343	47644493	1:47644343-47644493	ENSG00000227947
chr1	47650363	47650513	1:47650363-47650513	ENSG00000154198,ENSG00000187048,ENSG00000259832,ENSG00000261196,ENSG00000261593,ENSG00000261290,ENSG00000186160,ENSG00000225154,ENSG00000162365,ENSG00000271355,ENSG00000229554,ENSG00000227947,ENSG00000223814,ENSG00000225028
chr1	47726343	47726493	1:47726343-47726493	ENSG00000271355,ENSG00000229554,ENSG00000227947,ENSG00000223814
chr1	47738731	47738881	1:47738731-47738881	ENSG00000223814,ENSG00000225028
chr1	47782534	47782684	1:47782534-47782684	ENSG00000223814,ENSG00000225028
chr1	47881923	47882073	1:47881923-47882073	ENSG00000223814,ENSG00000225028
chr1	47894780	47894930	1:47894780-47894930	ENSG00000225028
chr1	47906141	47906291	1:47906141-47906291	-
chr1	47934463	47934613	1:47934463-47934613	ENSG00000238145,ENSG00000223814,ENSG00000225028
chr1	47991292	47991442	1:47991292-47991442	ENSG00000269113
chr1	47992883	47993033	1:47992883-47993033	ENSG00000269113,ENSG00000223814,ENSG00000225028,ENSG00000231413
chr1	47997650	47997800	1:47997650-47997800	ENSG00000269113
chr1	48017853	48018003	1:48017853-48018003	-
chr1	48026423	48026573	1:48026423-48026573	ENSG00000231413
chr1	48036803	48036953	1:48036803-48036953	ENSG00000223814,ENSG00000225028,ENSG00000231413
chr1	48039423	48039573	1:48039423-48039573	ENSG00000225028,ENSG00000231413
chr1	48048143	48048293	1:48048143-48048293	ENSG00000223814,ENSG00000225028,ENSG00000226133,ENSG00000231413
chr1	48093763	48093913	1:48093763-48093913	ENSG00000231413,ENSG00000237180,ENSG00000279096
chr1	48109563	48109713	1:48109563-48109713	ENSG00000231413,ENSG00000242267,ENSG00000279096
chr1	48115223	48115373	1:48115223-48115373	ENSG00000242267,ENSG00000279096,ENSG00000223720
chr1	48200623	48200773	1:48200623-48200773	ENSG00000231413,ENSG00000242267,ENSG00000223720,ENSG00000117834,ENSG00000272491,ENSG00000279214
chr1	48202143	48202293	1:48202143-48202293	ENSG00000187048,ENSG00000259832,ENSG00000229554,ENSG00000223814,ENSG00000225028,ENSG00000231413,ENSG00000237180,ENSG00000242267,ENSG00000279096,ENSG00000223720,ENSG00000117834,ENSG00000272491,ENSG00000279214,ENSG00000224986,ENSG00000206700,ENSG00000235105,ENSG00000223175
chr1	48236983	48237133	1:48236983-48237133	ENSG00000117834,ENSG00000272491,ENSG00000279214
chr1	48294803	48294953	1:48294803-48294953	ENSG00000279214,ENSG00000224986,ENSG00000206700
chr1	48405503	48405653	1:48405503-48405653	ENSG00000132122,ENSG00000206700,ENSG00000235105,ENSG00000223175
chr1	48470183	48470333	1:48470183-48470333	ENSG00000132122,ENSG00000224986,ENSG00000206700,ENSG00000235105,ENSG00000223175
chr1	48472243	48472393	1:48472243-48472393	ENSG00000132122,ENSG00000224986,ENSG00000206700,ENSG00000235105,ENSG00000223175
chr1	48494423	48494573	1:48494423-48494573	ENSG00000238145,ENSG00000231413,ENSG00000117834,ENSG00000272491,ENSG00000279214,ENSG00000132122,ENSG00000224986,ENSG00000206700,ENSG00000235105,ENSG00000223175,ENSG00000232514,ENSG00000287661
chr1	48498208	48498358	1:48498208-48498358	ENSG00000206700,ENSG00000235105,ENSG00000223175,ENSG00000232514
chr1	48525114	48525264	1:48525114-48525264	ENSG00000287661
chr1	48526363	48526513	1:48526363-48526513	ENSG00000225154,ENSG00000279214,ENSG00000224986,ENSG00000206700,ENSG00000235105,ENSG00000223175,ENSG00000287661
chr1	48572783	48572933	1:48572783-48572933	ENSG00000287661
chr1	48617383	48617533	1:48617383-48617533	ENSG00000287661
chr1	48619558	48619708	1:48619558-48619708	-
chr1	48674763	48674913	1:48674763-48674913	ENSG00000186094
chr1	48677443	48677593	1:48677443-48677593	ENSG00000186094
chr1	48679205	48679355	1:48679205-48679355	-
chr1	48761563	48761713	1:48761563-48761713	ENSG00000162373
chr1	48762103	48762253	1:48762103-48762253	ENSG00000162373
chr1	48762363	48762513	1:48762363-48762513	ENSG00000162373
chr1	48768223	48768373	1:48768223-48768373	ENSG00000162373
chr1	48776963	48777113	1:48776963-48777113	ENSG00000162373
chr1	48807683	48807833	1:48807683-48807833	-
chr1	48817663	48817813	1:48817663-48817813	ENSG00000287661
chr1	48831763	48831913	1:48831763-48831913	-
chr1	48851771	48851921	1:48851771-48851921	-
chr1	48853123	48853273	1:48853123-48853273	ENSG00000259832,ENSG00000261196,ENSG00000261593,ENSG00000261290,ENSG00000186160,ENSG00000225028,ENSG00000279214,ENSG00000224986,ENSG00000206700,ENSG00000235105,ENSG00000223175,ENSG00000186094,ENSG00000287661,ENSG00000286597,ENSG00000229846,ENSG00000230114,ENSG00000225623,ENSG00000237478,ENSG00000215887,ENSG00000279324,ENSG00000162374,ENSG00000230828,ENSG00000237337,ENSG00000233407,ENSG00000229316,ENSG00000225671,ENSG00000142700,ENSG00000284700,ENSG00000207194
chr1	48858603	48858753	1:48858603-48858753	ENSG00000215887,ENSG00000279324
chr1	48859583	48859733	1:48859583-48859733	ENSG00000223720,ENSG00000279214,ENSG00000224986,ENSG00000206700,ENSG00000235105,ENSG00000287661,ENSG00000286597,ENSG00000229846,ENSG00000230114,ENSG00000225623,ENSG00000237478,ENSG00000215887,ENSG00000279324,ENSG00000162374,ENSG00000230828,ENSG00000237337,ENSG00000233407,ENSG00000229316,ENSG00000225671,ENSG00000142700,ENSG00000284700
chr1	48876321	48876471	1:48876321-48876471	-
chr1	48878603	48878753	1:48878603-48878753	ENSG00000154198,ENSG00000238145,ENSG00000259832,ENSG00000261196,ENSG00000261593,ENSG00000261290,ENSG00000225154,ENSG00000162365,ENSG00000271355,ENSG00000223720,ENSG00000272491,ENSG00000279214,ENSG00000224986,ENSG00000206700,ENSG00000235105,ENSG00000223175,ENSG00000186094,ENSG00000287661,ENSG00000286597,ENSG00000229846,ENSG00000230114,ENSG00000225623,ENSG00000237478,ENSG00000215887,ENSG00000279324,ENSG00000162374,ENSG00000230828,ENSG00000237337,ENSG00000233407,ENSG00000284696,ENSG00000229316,ENSG00000225671,ENSG00000142700,ENSG00000284700
chr1	48916243	48916393	1:48916243-48916393	ENSG00000286597,ENSG00000237478
chr1	48943523	48943673	1:48943523-48943673	ENSG00000224986,ENSG00000286597,ENSG00000229846,ENSG00000230114,ENSG00000225623,ENSG00000237478,ENSG00000215887,ENSG00000279324,ENSG00000230828,ENSG00000237337,ENSG00000233407,ENSG00000229316
chr1	48960409	48960559	1:48960409-48960559	ENSG00000286597,ENSG00000229846
chr1	48966683	48966833	1:48966683-48966833	ENSG00000229846
chr1	49060095	49060245	1:49060095-49060245	-
chr1	49060245	49060395	1:49060245-49060395	-
chr1	49060963	49061113	1:49060963-49061113	ENSG00000187048,ENSG00000259832,ENSG00000224986,ENSG00000206700,ENSG00000186094,ENSG00000229846,ENSG00000230114,ENSG00000225623,ENSG00000237478,ENSG00000215887,ENSG00000279324,ENSG00000162374,ENSG00000230828,ENSG00000237337,ENSG00000233407,ENSG00000229316,ENSG00000225671,ENSG00000142700,ENSG00000284700
chr1	49102923	49103073	1:49102923-49103073	ENSG00000186094,ENSG00000229846,ENSG00000230114,ENSG00000225623,ENSG00000237478,ENSG00000215887,ENSG00000279324,ENSG00000162374,ENSG00000237337,ENSG00000229316
chr1	49163163	49163313	1:49163163-49163313	ENSG00000230114,ENSG00000225623,ENSG00000237478
chr1	49172163	49172313	1:49172163-49172313	ENSG00000230114
chr1	49197228	49197378	1:49197228-49197378	ENSG00000230114,ENSG00000225623
chr1	49226878	49227028	1:49226878-49227028	ENSG00000230114
chr1	49298383	49298533	1:49298383-49298533	ENSG00000230114,ENSG00000225623,ENSG00000237478,ENSG00000215887,ENSG00000279324,ENSG00000237337
chr1	49364816	49364966	1:49364816-49364966	ENSG00000225623
chr1	49435443	49435593	1:49435443-49435593	ENSG00000225623,ENSG00000237478
chr1	49915397	49915547	1:49915397-49915547	ENSG00000215887,ENSG00000279324
chr1	50023949	50024099	1:50023949-50024099	ENSG00000186094,ENSG00000279324,ENSG00000233595,ENSG00000162374
chr1	50080303	50080453	1:50080303-50080453	ENSG00000279324,ENSG00000162374,ENSG00000230828
chr1	50126883	50127033	1:50126883-50127033	ENSG00000162374,ENSG00000230828
chr1	50156734	50156884	1:50156734-50156884	ENSG00000162374,ENSG00000230828,ENSG00000237337
chr1	50265843	50265993	1:50265843-50265993	ENSG00000279324,ENSG00000162374,ENSG00000230828,ENSG00000237337,ENSG00000233407,ENSG00000284696,ENSG00000284645,ENSG00000225671
chr1	50266603	50266753	1:50266603-50266753	ENSG00000230828,ENSG00000237337,ENSG00000233407,ENSG00000284696,ENSG00000284645
chr1	50280106	50280256	1:50280106-50280256	ENSG00000233407,ENSG00000284696,ENSG00000284645
chr1	50333083	50333233	1:50333083-50333233	ENSG00000284696,ENSG00000234080
chr1	50348763	50348913	1:50348763-50348913	ENSG00000215887,ENSG00000279324,ENSG00000237337,ENSG00000233407,ENSG00000284696,ENSG00000234080,ENSG00000229316,ENSG00000225671,ENSG00000142700,ENSG00000284700
chr1	50450405	50450555	1:50450405-50450555	ENSG00000229316,ENSG00000225671,ENSG00000142700,ENSG00000284700,ENSG00000225767
chr1	50554178	50554328	1:50554178-50554328	ENSG00000207194
chr1	50603703	50603853	1:50603703-50603853	ENSG00000142700,ENSG00000284700,ENSG00000185104,ENSG00000207194
chr1	50621142	50621292	1:50621142-50621292	ENSG00000207194
chr1	50658583	50658733	1:50658583-50658733	ENSG00000229316,ENSG00000225671,ENSG00000142700,ENSG00000284700,ENSG00000225767,ENSG00000207194
chr1	50661743	50661893	1:50661743-50661893	ENSG00000229316,ENSG00000207194
chr1	50704164	50704314	1:50704164-50704314	ENSG00000185104
chr1	50774883	50775033	1:50774883-50775033	ENSG00000230585
chr1	50841903	50842053	1:50841903-50842053	ENSG00000237130
chr1	50873765	50873915	1:50873765-50873915	-
chr1	50929503	50929653	1:50929503-50929653	ENSG00000230585
chr1	50960243	50960393	1:50960243-50960393	ENSG00000142700,ENSG00000284700,ENSG00000185104,ENSG00000230585,ENSG00000123080
chr1	50968183	50968333	1:50968183-50968333	ENSG00000185104,ENSG00000230585,ENSG00000123080
chr1	50968543	50968693	1:50968543-50968693	ENSG00000185104,ENSG00000230585,ENSG00000123080
chr1	50970023	50970173	1:50970023-50970173	ENSG00000185104,ENSG00000230585,ENSG00000123080
chr1	50989804	50989954	1:50989804-50989954	-
chr1	51019963	51020113	1:51019963-51020113	-
chr1	51059003	51059153	1:51059003-51059153	ENSG00000265538,ENSG00000275816
chr1	51063243	51063393	1:51063243-51063393	ENSG00000230585,ENSG00000265538,ENSG00000275816,ENSG00000204006,ENSG00000200262
chr1	51093648	51093798	1:51093648-51093798	ENSG00000204006,ENSG00000200262
chr1	51157503	51157653	1:51157503-51157653	ENSG00000204006,ENSG00000200262,ENSG00000213478
chr1	51168363	51168513	1:51168363-51168513	ENSG00000204006,ENSG00000200262,ENSG00000213478
chr1	51169063	51169213	1:51169063-51169213	ENSG00000204006,ENSG00000200262,ENSG00000213478
chr1	51170483	51170633	1:51170483-51170633	ENSG00000229316,ENSG00000225671,ENSG00000142700,ENSG00000284700,ENSG00000230585,ENSG00000204006,ENSG00000200262,ENSG00000213478
chr1	51189523	51189673	1:51189523-51189673	ENSG00000230585,ENSG00000204006,ENSG00000200262
chr1	51192303	51192453	1:51192303-51192453	ENSG00000230585,ENSG00000200262
chr1	51214723	51214873	1:51214723-51214873	ENSG00000142700,ENSG00000284700,ENSG00000207194,ENSG00000230585,ENSG00000204006,ENSG00000200262,ENSG00000203356,ENSG00000233406,ENSG00000206595
chr1	51235166	51235316	1:51235166-51235316	ENSG00000203356,ENSG00000123091,ENSG00000233406
chr1	51236203	51236353	1:51236203-51236353	ENSG00000203356,ENSG00000123091,ENSG00000233406
chr1	51261323	51261473	1:51261323-51261473	ENSG00000203356,ENSG00000123091,ENSG00000233406,ENSG00000236434,ENSG00000206595
chr1	51264543	51264693	1:51264543-51264693	ENSG00000203356,ENSG00000123091,ENSG00000233406,ENSG00000236434,ENSG00000085831,ENSG00000232027,ENSG00000206595
chr1	51268143	51268293	1:51268143-51268293	ENSG00000123091,ENSG00000233406,ENSG00000236434
chr1	51270903	51271053	1:51270903-51271053	ENSG00000123091,ENSG00000236434
chr1	51296943	51297093	1:51296943-51297093	ENSG00000085831
chr1	51311023	51311173	1:51311023-51311173	ENSG00000085831,ENSG00000261664
chr1	51313963	51314113	1:51313963-51314113	ENSG00000085831,ENSG00000261664
chr1	51314383	51314533	1:51314383-51314533	ENSG00000085831,ENSG00000261664,ENSG00000232027
chr1	51328395	51328545	1:51328395-51328545	ENSG00000085831,ENSG00000261664
chr1	51331349	51331499	1:51331349-51331499	ENSG00000085831,ENSG00000261664
chr1	51358463	51358613	1:51358463-51358613	ENSG00000232027,ENSG00000206595
chr1	51417623	51417773	1:51417623-51417773	ENSG00000085832,ENSG00000232027,ENSG00000206595,ENSG00000238140
chr1	51422103	51422253	1:51422103-51422253	ENSG00000085832,ENSG00000232027,ENSG00000206595,ENSG00000238140
chr1	51423683	51423833	1:51423683-51423833	ENSG00000085832,ENSG00000232027,ENSG00000206595,ENSG00000238140
chr1	51472503	51472653	1:51472503-51472653	ENSG00000085832,ENSG00000238140
chr1	51506623	51506773	1:51506623-51506773	ENSG00000085832,ENSG00000232027,ENSG00000206595,ENSG00000238140,ENSG00000227070,ENSG00000252032
chr1	51519363	51519513	1:51519363-51519513	ENSG00000085832,ENSG00000238140,ENSG00000227070
chr1	51535103	51535253	1:51535103-51535253	ENSG00000232027,ENSG00000206595,ENSG00000238140,ENSG00000252032
chr1	51541423	51541573	1:51541423-51541573	ENSG00000252032
chr1	51558497	51558647	1:51558497-51558647	-
chr1	51558707	51558857	1:51558707-51558857	-
chr1	51564243	51564393	1:51564243-51564393	-
chr1	51567743	51567893	1:51567743-51567893	ENSG00000232027,ENSG00000206595,ENSG00000238140,ENSG00000252032,ENSG00000227742
chr1	51569883	51570033	1:51569883-51570033	-
chr1	51575563	51575713	1:51575563-51575713	ENSG00000232027,ENSG00000227742,ENSG00000117859
chr1	51583623	51583773	1:51583623-51583773	ENSG00000227742,ENSG00000117859
chr1	51617003	51617153	1:51617003-51617153	ENSG00000117859
chr1	51617303	51617453	1:51617303-51617453	ENSG00000117859
chr1	51622523	51622673	1:51622523-51622673	ENSG00000117859
chr1	51627783	51627933	1:51627783-51627933	-
chr1	51637163	51637313	1:51637163-51637313	ENSG00000236973,ENSG00000232846
chr1	51642823	51642973	1:51642823-51642973	ENSG00000232027,ENSG00000206595,ENSG00000238140,ENSG00000117859,ENSG00000236973,ENSG00000232846,ENSG00000212624,ENSG00000272175
chr1	51643446	51643596	1:51643446-51643596	-
chr1	51644683	51644833	1:51644683-51644833	-
chr1	51648543	51648693	1:51648543-51648693	ENSG00000236973,ENSG00000232846
chr1	51661183	51661333	1:51661183-51661333	ENSG00000232027,ENSG00000206595,ENSG00000238140,ENSG00000117859,ENSG00000236973,ENSG00000232846,ENSG00000212624,ENSG00000272175
chr1	51664963	51665113	1:51664963-51665113	ENSG00000236973,ENSG00000232846
chr1	51666563	51666713	1:51666563-51666713	ENSG00000236973,ENSG00000232846,ENSG00000212624,ENSG00000272175
chr1	51671903	51672053	1:51671903-51672053	ENSG00000236973,ENSG00000232846
chr1	51690303	51690453	1:51690303-51690453	ENSG00000236973,ENSG00000232846,ENSG00000212624
chr1	51690783	51690933	1:51690783-51690933	ENSG00000117859,ENSG00000236973,ENSG00000232846,ENSG00000212624
chr1	51729603	51729753	1:51729603-51729753	ENSG00000117859,ENSG00000236973,ENSG00000232846,ENSG00000212624
chr1	51736863	51737013	1:51736863-51737013	ENSG00000117859,ENSG00000236973,ENSG00000232846,ENSG00000212624
chr1	51750321	51750471	1:51750321-51750471	ENSG00000117859
chr1	51750843	51750993	1:51750843-51750993	ENSG00000117859
chr1	51769083	51769233	1:51769083-51769233	ENSG00000117859
chr1	51793003	51793153	1:51793003-51793153	ENSG00000078618,ENSG00000266993,ENSG00000272175,ENSG00000283899
chr1	51833829	51833979	1:51833829-51833979	ENSG00000283899
chr1	51878783	51878933	1:51878783-51878933	ENSG00000232027,ENSG00000206595,ENSG00000238140,ENSG00000078618,ENSG00000272175,ENSG00000283899,ENSG00000230604,ENSG00000169213,ENSG00000229032
chr1	51896983	51897133	1:51896983-51897133	ENSG00000230604,ENSG00000169213,ENSG00000229032
chr1	51897723	51897873	1:51897723-51897873	ENSG00000283899,ENSG00000230604,ENSG00000169213,ENSG00000229032,ENSG00000264613
chr1	51898383	51898533	1:51898383-51898533	ENSG00000283899,ENSG00000230604,ENSG00000169213,ENSG00000229032,ENSG00000264613
chr1	51906421	51906571	1:51906421-51906571	ENSG00000169213,ENSG00000229032
chr1	51918369	51918519	1:51918369-51918519	ENSG00000229032
chr1	51924559	51924709	1:51924559-51924709	-
chr1	51926283	51926433	1:51926283-51926433	-
chr1	51945743	51945893	1:51945743-51945893	ENSG00000229032
chr1	51946403	51946553	1:51946403-51946553	ENSG00000229032
chr1	51969483	51969633	1:51969483-51969633	ENSG00000169213,ENSG00000200839,ENSG00000229032
chr1	52002403	52002553	1:52002403-52002553	ENSG00000169213,ENSG00000229032,ENSG00000264613
chr1	52005683	52005833	1:52005683-52005833	ENSG00000169213,ENSG00000229032,ENSG00000264613
chr1	52032803	52032953	1:52032803-52032953	ENSG00000223390,ENSG00000198841,ENSG00000285839
chr1	52033303	52033453	1:52033303-52033453	ENSG00000223390,ENSG00000198841,ENSG00000285839
chr1	52033743	52033893	1:52033743-52033893	ENSG00000134717,ENSG00000228369,ENSG00000223390,ENSG00000198841,ENSG00000285839,ENSG00000117862
chr1	52037663	52037813	1:52037663-52037813	ENSG00000228369,ENSG00000223390,ENSG00000198841,ENSG00000285839
chr1	52055163	52055313	1:52055163-52055313	ENSG00000134717,ENSG00000228369,ENSG00000117862
chr1	52055703	52055853	1:52055703-52055853	ENSG00000134717,ENSG00000228369,ENSG00000223390,ENSG00000198841,ENSG00000285839,ENSG00000117862
chr1	52056123	52056273	1:52056123-52056273	ENSG00000134717,ENSG00000228369,ENSG00000117862
chr1	52056883	52057033	1:52056883-52057033	ENSG00000134717,ENSG00000228369,ENSG00000117862
chr1	52059443	52059593	1:52059443-52059593	ENSG00000134717,ENSG00000228369,ENSG00000117862
chr1	52102423	52102573	1:52102423-52102573	-
chr1	52127563	52127713	1:52127563-52127713	ENSG00000224255,ENSG00000223429,ENSG00000228407,ENSG00000241745
chr1	52139903	52140053	1:52139903-52140053	ENSG00000213735,ENSG00000237663,ENSG00000236004,ENSG00000224255,ENSG00000223429,ENSG00000228407,ENSG00000241745,ENSG00000157077
chr1	52141963	52142113	1:52141963-52142113	ENSG00000224255,ENSG00000223429,ENSG00000228407,ENSG00000241745,ENSG00000157077
chr1	52186603	52186753	1:52186603-52186753	ENSG00000236004,ENSG00000224255,ENSG00000223429,ENSG00000228407
chr1	52237563	52237713	1:52237563-52237713	ENSG00000213735,ENSG00000237663,ENSG00000236004,ENSG00000224255,ENSG00000223429,ENSG00000228407,ENSG00000241745
chr1	52238563	52238713	1:52238563-52238713	ENSG00000213735,ENSG00000237663,ENSG00000224255,ENSG00000223429,ENSG00000228407
chr1	52281603	52281753	1:52281603-52281753	ENSG00000213735,ENSG00000237663,ENSG00000224255
chr1	52288343	52288493	1:52288343-52288493	ENSG00000213735,ENSG00000237663
chr1	52296363	52296513	1:52296363-52296513	ENSG00000213735,ENSG00000237663,ENSG00000224255,ENSG00000157077
chr1	52351043	52351193	1:52351043-52351193	ENSG00000272100,ENSG00000154222
chr1	52365083	52365233	1:52365083-52365233	ENSG00000224680,ENSG00000287078,ENSG00000154222
chr1	52365323	52365473	1:52365323-52365473	ENSG00000224680,ENSG00000287078,ENSG00000154222
chr1	52366263	52366413	1:52366263-52366413	ENSG00000134748,ENSG00000085840,ENSG00000224680,ENSG00000287078,ENSG00000272100,ENSG00000154222
chr1	52403723	52403873	1:52403723-52403873	ENSG00000134748,ENSG00000085840
chr1	52404463	52404613	1:52404463-52404613	ENSG00000228929,ENSG00000134748,ENSG00000085840,ENSG00000224680,ENSG00000287078,ENSG00000154222
chr1	52404863	52405013	1:52404863-52405013	ENSG00000134748,ENSG00000085840
chr1	52426523	52426673	1:52426523-52426673	ENSG00000134744
chr1	52482743	52482893	1:52482743-52482893	-
chr1	52520323	52520473	1:52520323-52520473	ENSG00000134744
chr1	52551583	52551733	1:52551583-52551733	ENSG00000272371,ENSG00000134744
chr1	52552183	52552333	1:52552183-52552333	ENSG00000272371,ENSG00000134744
chr1	52553063	52553213	1:52553063-52553213	ENSG00000272371,ENSG00000134744
chr1	52553383	52553533	1:52553383-52553533	ENSG00000182183,ENSG00000116157,ENSG00000272371,ENSG00000134744
chr1	52574683	52574833	1:52574683-52574833	ENSG00000228929,ENSG00000252018,ENSG00000182183,ENSG00000116157,ENSG00000236290,ENSG00000272371,ENSG00000134744
chr1	52593603	52593753	1:52593603-52593753	ENSG00000116157
chr1	52602443	52602593	1:52602443-52602593	ENSG00000116157
chr1	52604143	52604293	1:52604143-52604293	ENSG00000116157
chr1	52633083	52633233	1:52633083-52633233	ENSG00000182183
chr1	52662883	52663033	1:52662883-52663033	ENSG00000182183
chr1	52665763	52665913	1:52665763-52665913	ENSG00000242391,ENSG00000206627,ENSG00000228929,ENSG00000252018,ENSG00000239640,ENSG00000182183,ENSG00000116157
chr1	52669823	52669973	1:52669823-52669973	ENSG00000228929,ENSG00000182183
chr1	52670743	52670893	1:52670743-52670893	ENSG00000206627,ENSG00000228929,ENSG00000252018,ENSG00000239640,ENSG00000182183
chr1	52698323	52698473	1:52698323-52698473	ENSG00000228929,ENSG00000252018,ENSG00000239640,ENSG00000233664,ENSG00000162377
chr1	52700762	52700912	1:52700762-52700912	ENSG00000206627,ENSG00000228929,ENSG00000252018,ENSG00000239640,ENSG00000233664,ENSG00000162377
chr1	52703009	52703159	1:52703009-52703159	ENSG00000206627,ENSG00000228929,ENSG00000252018,ENSG00000162378,ENSG00000239640,ENSG00000233664,ENSG00000162377
chr1	52726323	52726473	1:52726323-52726473	ENSG00000206627,ENSG00000228929,ENSG00000252018,ENSG00000162378,ENSG00000239640,ENSG00000233664
chr1	52727203	52727353	1:52727203-52727353	ENSG00000252018,ENSG00000162378,ENSG00000239640
chr1	52792060	52792210	1:52792060-52792210	ENSG00000206627,ENSG00000228929
chr1	52833665	52833815	1:52833665-52833815	ENSG00000242391,ENSG00000203995,ENSG00000206627
chr1	52842663	52842813	1:52842663-52842813	ENSG00000242391,ENSG00000203995,ENSG00000206627
chr1	52863189	52863339	1:52863189-52863339	ENSG00000242391
chr1	52927243	52927393	1:52927243-52927393	ENSG00000237279,ENSG00000265815,ENSG00000266188,ENSG00000264834,ENSG00000116171,ENSG00000231866,ENSG00000230953,ENSG00000121310
chr1	52955523	52955673	1:52955523-52955673	ENSG00000226147,ENSG00000236360,ENSG00000237279,ENSG00000265815,ENSG00000266188,ENSG00000264834,ENSG00000116171,ENSG00000231866,ENSG00000230953,ENSG00000121310,ENSG00000242391,ENSG00000206627,ENSG00000228929
chr1	53014803	53014953	1:53014803-53014953	ENSG00000227644,ENSG00000174348,ENSG00000226147,ENSG00000236360,ENSG00000237279,ENSG00000265815,ENSG00000266188,ENSG00000264834,ENSG00000116171,ENSG00000231866,ENSG00000230953,ENSG00000121310,ENSG00000242391
chr1	53016823	53016973	1:53016823-53016973	ENSG00000116171
chr1	53025203	53025353	1:53025203-53025353	ENSG00000227644,ENSG00000174348,ENSG00000226147,ENSG00000236360,ENSG00000237279,ENSG00000265815,ENSG00000116171,ENSG00000242391
chr1	53043403	53043553	1:53043403-53043553	ENSG00000227644,ENSG00000174348,ENSG00000226147,ENSG00000236360
chr1	53047119	53047269	1:53047119-53047269	ENSG00000227644,ENSG00000174348
chr1	53047863	53048013	1:53047863-53048013	ENSG00000227644,ENSG00000174348
chr1	53087463	53087613	1:53087463-53087613	ENSG00000227644,ENSG00000232993,ENSG00000174348
chr1	53121783	53121933	1:53121783-53121933	ENSG00000235563,ENSG00000227644,ENSG00000232993,ENSG00000174348,ENSG00000226147,ENSG00000236360,ENSG00000237279,ENSG00000265815,ENSG00000242391
chr1	53122471	53122621	1:53122471-53122621	ENSG00000235563,ENSG00000227644,ENSG00000174348
chr1	53135864	53136014	1:53135864-53136014	ENSG00000162383
chr1	53140063	53140213	1:53140063-53140213	ENSG00000162383
chr1	53146303	53146453	1:53146303-53146453	ENSG00000277397,ENSG00000235563,ENSG00000162383,ENSG00000227644,ENSG00000232993,ENSG00000174348,ENSG00000226147,ENSG00000236360,ENSG00000237279,ENSG00000265815,ENSG00000266188,ENSG00000230953,ENSG00000121310,ENSG00000242391,ENSG00000206627
chr1	53182131	53182281	1:53182131-53182281	ENSG00000277397
chr1	53196703	53196853	1:53196703-53196853	ENSG00000259818,ENSG00000162384,ENSG00000236723,ENSG00000157184,ENSG00000277397
chr1	53198243	53198393	1:53198243-53198393	ENSG00000259818,ENSG00000162384,ENSG00000236723,ENSG00000157184,ENSG00000277397
chr1	53207868	53208018	1:53207868-53208018	ENSG00000236723,ENSG00000157184
chr1	53220243	53220393	1:53220243-53220393	ENSG00000226754,ENSG00000162385,ENSG00000259818,ENSG00000162384,ENSG00000236723
chr1	53220563	53220713	1:53220563-53220713	ENSG00000226754,ENSG00000162385,ENSG00000259818,ENSG00000162384,ENSG00000236723
chr1	53238523	53238673	1:53238523-53238673	ENSG00000234578,ENSG00000226754,ENSG00000162385,ENSG00000259818,ENSG00000162384,ENSG00000236723
chr1	53241023	53241173	1:53241023-53241173	ENSG00000226754,ENSG00000162385
chr1	53246723	53246873	1:53246723-53246873	ENSG00000234578
chr1	53254303	53254453	1:53254303-53254453	ENSG00000234578,ENSG00000157193
chr1	53294683	53294833	1:53294683-53294833	ENSG00000230138,ENSG00000226938,ENSG00000285954,ENSG00000232762,ENSG00000228838,ENSG00000234578,ENSG00000157193
chr1	53326183	53326333	1:53326183-53326333	ENSG00000230138,ENSG00000226938,ENSG00000285954,ENSG00000225675,ENSG00000232762,ENSG00000157193
chr1	53328101	53328251	1:53328101-53328251	ENSG00000226938,ENSG00000285954,ENSG00000225675,ENSG00000157193
chr1	53381863	53382013	1:53381863-53382013	ENSG00000230138,ENSG00000226938,ENSG00000285954,ENSG00000232762,ENSG00000234578
chr1	53393443	53393593	1:53393443-53393593	ENSG00000230138,ENSG00000234578
chr1	53398223	53398373	1:53398223-53398373	ENSG00000230138,ENSG00000226938,ENSG00000285954,ENSG00000232762,ENSG00000234578
chr1	53408357	53408507	1:53408357-53408507	-
chr1	53410183	53410333	1:53410183-53410333	ENSG00000236253,ENSG00000230138,ENSG00000226938,ENSG00000234578
chr1	53410473	53410623	1:53410473-53410623	ENSG00000236253
chr1	53413183	53413333	1:53413183-53413333	ENSG00000143006,ENSG00000236253,ENSG00000230138,ENSG00000226938,ENSG00000285954,ENSG00000232762,ENSG00000234578
chr1	53413663	53413813	1:53413663-53413813	ENSG00000143006,ENSG00000236253,ENSG00000230138,ENSG00000226938,ENSG00000285954,ENSG00000232762,ENSG00000234578
chr1	53430403	53430553	1:53430403-53430553	ENSG00000236253
chr1	53442402	53442552	1:53442402-53442552	ENSG00000143006,ENSG00000288527,ENSG00000236253
chr1	53444702	53444852	1:53444702-53444852	ENSG00000143006,ENSG00000288527,ENSG00000236253
chr1	53449082	53449232	1:53449082-53449232	ENSG00000143006,ENSG00000288527,ENSG00000236253
chr1	53470242	53470392	1:53470242-53470392	ENSG00000143006
chr1	53485562	53485712	1:53485562-53485712	-
chr1	53495742	53495892	1:53495742-53495892	-
chr1	53498902	53499052	1:53498902-53499052	-
chr1	53509482	53509632	1:53509482-53509632	-
chr1	53512402	53512552	1:53512402-53512552	-
chr1	53519542	53519692	1:53519542-53519692	-
chr1	53526762	53526912	1:53526762-53526912	-
chr1	53536008	53536158	1:53536008-53536158	-
chr1	53542262	53542412	1:53542262-53542412	-
chr1	53550242	53550392	1:53550242-53550392	-
chr1	53552462	53552612	1:53552462-53552612	-
chr1	53576422	53576572	1:53576422-53576572	-
chr1	53583702	53583852	1:53583702-53583852	-
chr1	53585262	53585412	1:53585262-53585412	-
chr1	53590622	53590772	1:53590622-53590772	-
chr1	53590962	53591112	1:53590962-53591112	-
chr1	53592642	53592792	1:53592642-53592792	-
chr1	53617522	53617672	1:53617522-53617672	-
chr1	53620142	53620292	1:53620142-53620292	-
chr1	53625142	53625292	1:53625142-53625292	ENSG00000143006,ENSG00000230138,ENSG00000285954
chr1	53639462	53639612	1:53639462-53639612	-
chr1	53654902	53655052	1:53654902-53655052	-
chr1	53656442	53656592	1:53656442-53656592	-
chr1	53693801	53693951	1:53693801-53693951	ENSG00000239007
chr1	53698182	53698332	1:53698182-53698332	ENSG00000239007
chr1	53732042	53732192	1:53732042-53732192	ENSG00000174332
chr1	53733122	53733272	1:53733122-53733272	ENSG00000174332
chr1	53734142	53734292	1:53734142-53734292	ENSG00000174332
chr1	53734642	53734792	1:53734642-53734792	ENSG00000174332
chr1	53736462	53736612	1:53736462-53736612	ENSG00000174332
chr1	53739222	53739372	1:53739222-53739372	ENSG00000174332
chr1	53740922	53741072	1:53740922-53741072	ENSG00000174332
chr1	53754802	53754952	1:53754802-53754952	-
chr1	53765782	53765932	1:53765782-53765932	ENSG00000201003
chr1	53766862	53767012	1:53766862-53767012	ENSG00000201003
chr1	53769922	53770072	1:53769922-53770072	ENSG00000201003
chr1	53771802	53771952	1:53771802-53771952	ENSG00000201003
chr1	53781762	53781912	1:53781762-53781912	ENSG00000201003
chr1	53808082	53808232	1:53808082-53808232	-
chr1	53838202	53838352	1:53838202-53838352	ENSG00000229687,ENSG00000058804
chr1	53838542	53838692	1:53838542-53838692	ENSG00000229687,ENSG00000058804
chr1	53861022	53861172	1:53861022-53861172	-
chr1	53878622	53878772	1:53878622-53878772	ENSG00000058799
chr1	53889842	53889992	1:53889842-53889992	ENSG00000116212,ENSG00000081870,ENSG00000211452,ENSG00000058799
chr1	53890062	53890212	1:53890062-53890212	ENSG00000211452,ENSG00000058799
chr1	53896742	53896892	1:53896742-53896892	ENSG00000211452
chr1	53897042	53897192	1:53897042-53897192	ENSG00000211452
chr1	53899322	53899472	1:53899322-53899472	ENSG00000211452,ENSG00000058799
chr1	53902642	53902792	1:53902642-53902792	-
chr1	53938542	53938692	1:53938542-53938692	ENSG00000081870
chr1	53945762	53945912	1:53945762-53945912	ENSG00000116212,ENSG00000081870,ENSG00000058799
chr1	53949141	53949291	1:53949141-53949291	ENSG00000116212,ENSG00000081870
chr1	53981291	53981441	1:53981291-53981441	ENSG00000219102
chr1	53982502	53982652	1:53982502-53982652	ENSG00000219102
chr1	53988022	53988172	1:53988022-53988172	ENSG00000203985,ENSG00000219102
chr1	54016535	54016685	1:54016535-54016685	ENSG00000203985
chr1	54037602	54037752	1:54037602-54037752	ENSG00000280378,ENSG00000116209,ENSG00000203985
chr1	54052362	54052512	1:54052362-54052512	ENSG00000283749,ENSG00000116205,ENSG00000116209
chr1	54053342	54053492	1:54053342-54053492	ENSG00000283749,ENSG00000116205,ENSG00000280378,ENSG00000116209,ENSG00000203985,ENSG00000116212,ENSG00000081870
chr1	54069882	54070032	1:54069882-54070032	-
chr1	54070202	54070352	1:54070202-54070352	ENSG00000225183
chr1	54070542	54070692	1:54070542-54070692	-
chr1	54081702	54081852	1:54081702-54081852	ENSG00000225183
chr1	54105902	54106052	1:54105902-54106052	ENSG00000279049,ENSG00000116205
chr1	54107262	54107412	1:54107262-54107412	ENSG00000279049,ENSG00000116205
chr1	54118842	54118992	1:54118842-54118992	ENSG00000235741,ENSG00000287582,ENSG00000279049,ENSG00000225183
chr1	54121582	54121732	1:54121582-54121732	-
chr1	54125862	54126012	1:54125862-54126012	-
chr1	54126542	54126692	1:54126542-54126692	ENSG00000280425
chr1	54135522	54135672	1:54135522-54135672	ENSG00000280425
chr1	54137742	54137892	1:54137742-54137892	ENSG00000280425,ENSG00000157211
chr1	54153542	54153692	1:54153542-54153692	ENSG00000157211
chr1	54153922	54154072	1:54153922-54154072	ENSG00000157211
chr1	54167862	54168012	1:54167862-54168012	ENSG00000256407
chr1	54172722	54172872	1:54172722-54172872	ENSG00000256407
chr1	54200042	54200192	1:54200042-54200192	ENSG00000198711,ENSG00000116221,ENSG00000215883,ENSG00000256407
chr1	54220162	54220312	1:54220162-54220312	ENSG00000198711,ENSG00000157216
chr1	54220482	54220632	1:54220482-54220632	ENSG00000198711,ENSG00000157216
chr1	54229284	54229434	1:54229284-54229434	ENSG00000198711
chr1	54229642	54229792	1:54229642-54229792	ENSG00000198711
chr1	54249942	54250092	1:54249942-54250092	ENSG00000198711,ENSG00000157216
chr1	54250176	54250326	1:54250176-54250326	ENSG00000198711
chr1	54253602	54253752	1:54253602-54253752	ENSG00000235741,ENSG00000287582,ENSG00000198711,ENSG00000157216
chr1	54254142	54254292	1:54254142-54254292	ENSG00000198711,ENSG00000157216
chr1	54273122	54273272	1:54273122-54273272	ENSG00000287582,ENSG00000198711
chr1	54287342	54287492	1:54287342-54287492	ENSG00000225632,ENSG00000198711
chr1	54287822	54287972	1:54287822-54287972	ENSG00000225632
chr1	54290886	54291036	1:54290886-54291036	ENSG00000225632
chr1	54312902	54313052	1:54312902-54313052	-
chr1	54331242	54331392	1:54331242-54331392	ENSG00000157216
chr1	54332831	54332981	1:54332831-54332981	-
chr1	54335122	54335272	1:54335122-54335272	-
chr1	54335502	54335652	1:54335502-54335652	ENSG00000157216
chr1	54335862	54336012	1:54335862-54336012	ENSG00000157216
chr1	54403942	54404092	1:54403942-54404092	ENSG00000157216
chr1	54406382	54406532	1:54406382-54406532	ENSG00000232245,ENSG00000157216
chr1	54407622	54407772	1:54407622-54407772	ENSG00000232245,ENSG00000157216
chr1	54408362	54408512	1:54408362-54408512	ENSG00000232245,ENSG00000157216
chr1	54413442	54413592	1:54413442-54413592	ENSG00000232245,ENSG00000157216
chr1	54488322	54488472	1:54488322-54488472	-
chr1	54489362	54489512	1:54489362-54489512	-
chr1	54542622	54542772	1:54542622-54542772	ENSG00000271723,ENSG00000184313,ENSG00000230728,ENSG00000162391,ENSG00000162390,ENSG00000227453,ENSG00000237173,ENSG00000235741,ENSG00000287582
chr1	54544222	54544372	1:54544222-54544372	ENSG00000271723,ENSG00000184313,ENSG00000230728,ENSG00000162391,ENSG00000162390,ENSG00000227453,ENSG00000237173,ENSG00000235741,ENSG00000287582
chr1	54547682	54547832	1:54547682-54547832	ENSG00000271723,ENSG00000184313,ENSG00000230728,ENSG00000162391,ENSG00000162390,ENSG00000227453,ENSG00000237173,ENSG00000235741,ENSG00000287582
chr1	54548042	54548192	1:54548042-54548192	ENSG00000271723,ENSG00000184313,ENSG00000230728,ENSG00000162391,ENSG00000162390,ENSG00000227453,ENSG00000237173,ENSG00000235741,ENSG00000287582
chr1	54558499	54558649	1:54558499-54558649	ENSG00000271723,ENSG00000184313,ENSG00000230728,ENSG00000162391,ENSG00000237173,ENSG00000235741,ENSG00000287582
chr1	54569537	54569687	1:54569537-54569687	ENSG00000162391
chr1	54577742	54577892	1:54577742-54577892	ENSG00000230728,ENSG00000162391
chr1	54581782	54581932	1:54581782-54581932	ENSG00000271723,ENSG00000184313,ENSG00000230728,ENSG00000162391,ENSG00000235741
chr1	54584022	54584172	1:54584022-54584172	-
chr1	54609545	54609695	1:54609545-54609695	ENSG00000271723,ENSG00000184313,ENSG00000230728,ENSG00000162391
chr1	54672162	54672312	1:54672162-54672312	ENSG00000271723,ENSG00000184313,ENSG00000230728
chr1	54715722	54715872	1:54715722-54715872	ENSG00000243725,ENSG00000271723
chr1	54716442	54716592	1:54716442-54716592	ENSG00000243725
chr1	54742382	54742532	1:54742382-54742532	ENSG00000237453,ENSG00000006555,ENSG00000243725,ENSG00000271723,ENSG00000184313
chr1	54764622	54764772	1:54764622-54764772	ENSG00000162398,ENSG00000237453,ENSG00000006555,ENSG00000162396,ENSG00000243725,ENSG00000271723,ENSG00000184313,ENSG00000230728,ENSG00000162391,ENSG00000237173,ENSG00000235741,ENSG00000287582
chr1	54803891	54804041	1:54803891-54804041	ENSG00000162398,ENSG00000237453,ENSG00000006555
chr1	54810564	54810714	1:54810564-54810714	ENSG00000162398
chr1	54850902	54851052	1:54850902-54851052	ENSG00000287724,ENSG00000162398,ENSG00000237453,ENSG00000006555,ENSG00000184313,ENSG00000230728,ENSG00000162391
chr1	54856482	54856632	1:54856482-54856632	ENSG00000287724,ENSG00000237453
chr1	54857882	54858032	1:54857882-54858032	ENSG00000287724
chr1	54861549	54861699	1:54861549-54861699	ENSG00000287724
chr1	54875102	54875252	1:54875102-54875252	ENSG00000233203,ENSG00000242396,ENSG00000287724,ENSG00000116133
chr1	54882582	54882732	1:54882582-54882732	ENSG00000233203,ENSG00000242396,ENSG00000116133
chr1	54883922	54884072	1:54883922-54884072	ENSG00000233203,ENSG00000242396,ENSG00000287724,ENSG00000116133
chr1	54884222	54884372	1:54884222-54884372	ENSG00000233203,ENSG00000242396,ENSG00000116133
chr1	54887202	54887352	1:54887202-54887352	ENSG00000233203,ENSG00000242396,ENSG00000116133
chr1	54904742	54904892	1:54904742-54904892	-
chr1	54905439	54905589	1:54905439-54905589	-
chr1	54927556	54927706	1:54927556-54927706	-
chr1	54934982	54935132	1:54934982-54935132	ENSG00000162399
chr1	54945202	54945352	1:54945202-54945352	ENSG00000162399,ENSG00000233271,ENSG00000143001,ENSG00000284601
chr1	54948417	54948567	1:54948417-54948567	ENSG00000162399,ENSG00000233271
chr1	54950862	54951012	1:54950862-54951012	ENSG00000162399,ENSG00000233271,ENSG00000143001,ENSG00000284601
chr1	54955462	54955612	1:54955462-54955612	ENSG00000162399,ENSG00000233271,ENSG00000143001,ENSG00000284601
chr1	54965742	54965892	1:54965742-54965892	ENSG00000162399,ENSG00000233271,ENSG00000143001,ENSG00000284601
chr1	54973322	54973472	1:54973322-54973472	ENSG00000162399,ENSG00000233271,ENSG00000143001,ENSG00000284601
chr1	54988022	54988172	1:54988022-54988172	ENSG00000162399,ENSG00000233271,ENSG00000143001,ENSG00000284601
chr1	55007761	55007911	1:55007761-55007911	ENSG00000162399
chr1	55022122	55022272	1:55022122-55022272	ENSG00000169174,ENSG00000162399
chr1	55050022	55050172	1:55050022-55050172	ENSG00000169174
chr1	55050482	55050632	1:55050482-55050632	ENSG00000169174
chr1	55065002	55065152	1:55065002-55065152	ENSG00000162402
chr1	55081282	55081432	1:55081282-55081432	ENSG00000162402
chr1	55082041	55082191	1:55082041-55082191	ENSG00000162402
chr1	55129462	55129612	1:55129462-55129612	-
chr1	55131922	55132072	1:55131922-55132072	ENSG00000231090,ENSG00000162402
chr1	55140702	55140852	1:55140702-55140852	ENSG00000265822,ENSG00000231095,ENSG00000231090,ENSG00000162402
chr1	55195542	55195692	1:55195542-55195692	ENSG00000265822,ENSG00000231095,ENSG00000231090,ENSG00000162402
chr1	55235862	55236012	1:55235862-55236012	ENSG00000265822,ENSG00000231095,ENSG00000231090
chr1	55244872	55245022	1:55244872-55245022	ENSG00000265822,ENSG00000231095,ENSG00000231090
chr1	55262942	55263092	1:55262942-55263092	ENSG00000265822,ENSG00000231095,ENSG00000231090
chr1	55277362	55277512	1:55277362-55277512	ENSG00000265822,ENSG00000231095,ENSG00000231090
chr1	55277602	55277752	1:55277602-55277752	ENSG00000265822,ENSG00000231095,ENSG00000231090
chr1	55309142	55309292	1:55309142-55309292	ENSG00000199831,ENSG00000232198
chr1	55310722	55310872	1:55310722-55310872	ENSG00000199831,ENSG00000232198,ENSG00000265822,ENSG00000231095,ENSG00000231090
chr1	55311282	55311432	1:55311282-55311432	-
chr1	55311481	55311631	1:55311481-55311631	-
chr1	55321982	55322132	1:55321982-55322132	ENSG00000234810
chr1	55338182	55338332	1:55338182-55338332	-
chr1	55362702	55362852	1:55362702-55362852	ENSG00000199831,ENSG00000232198,ENSG00000231900
chr1	55363396	55363546	1:55363396-55363546	ENSG00000199831,ENSG00000232198,ENSG00000231900
chr1	55402222	55402372	1:55402222-55402372	ENSG00000252162,ENSG00000199831
chr1	55429302	55429452	1:55429302-55429452	ENSG00000252162,ENSG00000272051,ENSG00000199831,ENSG00000232198,ENSG00000231900
chr1	55441642	55441792	1:55441642-55441792	-
chr1	55443642	55443792	1:55443642-55443792	ENSG00000252162,ENSG00000272051,ENSG00000223956,ENSG00000199831,ENSG00000232198,ENSG00000231900
chr1	55446465	55446615	1:55446465-55446615	-
chr1	55464018	55464168	1:55464018-55464168	-
chr1	55474262	55474412	1:55474262-55474412	ENSG00000272051
chr1	55490676	55490826	1:55490676-55490826	ENSG00000272051
chr1	55500708	55500858	1:55500708-55500858	-
chr1	55503802	55503952	1:55503802-55503952	-
chr1	55507102	55507252	1:55507102-55507252	-
chr1	55508788	55508938	1:55508788-55508938	-
chr1	55531742	55531892	1:55531742-55531892	-
chr1	55543022	55543172	1:55543022-55543172	-
chr1	55581022	55581172	1:55581022-55581172	ENSG00000234810
chr1	55589782	55589932	1:55589782-55589932	ENSG00000234810
chr1	55611282	55611432	1:55611282-55611432	-
chr1	55641294	55641444	1:55641294-55641444	-
chr1	55669462	55669612	1:55669462-55669612	-
chr1	55696262	55696412	1:55696262-55696412	-
chr1	55700402	55700552	1:55700402-55700552	-
chr1	55716802	55716952	1:55716802-55716952	-
chr1	55717242	55717392	1:55717242-55717392	-
chr1	55718982	55719132	1:55718982-55719132	ENSG00000272051,ENSG00000230250,ENSG00000284686,ENSG00000223956,ENSG00000199831,ENSG00000232198
chr1	55720342	55720492	1:55720342-55720492	-
chr1	55724702	55724852	1:55724702-55724852	ENSG00000230250,ENSG00000199831
chr1	55725082	55725232	1:55725082-55725232	-
chr1	55727142	55727292	1:55727142-55727292	-
chr1	55782002	55782152	1:55782002-55782152	ENSG00000230250
chr1	55813742	55813892	1:55813742-55813892	ENSG00000234810
chr1	55816522	55816672	1:55816522-55816672	-
chr1	55823662	55823812	1:55823662-55823812	ENSG00000234810
chr1	55826767	55826917	1:55826767-55826917	ENSG00000234810
chr1	55827442	55827592	1:55827442-55827592	ENSG00000230250,ENSG00000234810
chr1	55833902	55834052	1:55833902-55834052	ENSG00000234810
chr1	55849004	55849154	1:55849004-55849154	-
chr1	55870202	55870352	1:55870202-55870352	ENSG00000233079,ENSG00000230250
chr1	55893262	55893412	1:55893262-55893412	-
chr1	55894682	55894832	1:55894682-55894832	-
chr1	55898342	55898492	1:55898342-55898492	ENSG00000230250
chr1	55931482	55931632	1:55931482-55931632	ENSG00000230250,ENSG00000227104
chr1	55931653	55931803	1:55931653-55931803	ENSG00000230250,ENSG00000227104
chr1	55958662	55958812	1:55958662-55958812	ENSG00000233079,ENSG00000230250
chr1	55966202	55966352	1:55966202-55966352	ENSG00000230250
chr1	55974784	55974934	1:55974784-55974934	-
chr1	55975142	55975292	1:55975142-55975292	-
chr1	56034335	56034485	1:56034335-56034485	-
chr1	56056742	56056892	1:56056742-56056892	-
chr1	56074182	56074332	1:56074182-56074332	-
chr1	56081222	56081372	1:56081222-56081372	-
chr1	56096383	56096533	1:56096383-56096533	ENSG00000230250
chr1	56099063	56099213	1:56099063-56099213	-
chr1	56120143	56120293	1:56120143-56120293	-
chr1	56123543	56123693	1:56123543-56123693	-
chr1	56133617	56133767	1:56133617-56133767	-
chr1	56139863	56140013	1:56139863-56140013	-
chr1	56146583	56146733	1:56146583-56146733	ENSG00000230250,ENSG00000235612,ENSG00000223956
chr1	56149910	56150060	1:56149910-56150060	ENSG00000235612
chr1	56191103	56191253	1:56191103-56191253	ENSG00000260971,ENSG00000229871
chr1	56191463	56191613	1:56191463-56191613	ENSG00000260971
chr1	56195043	56195193	1:56195043-56195193	ENSG00000260971,ENSG00000229871
chr1	56200643	56200793	1:56200643-56200793	ENSG00000229871
chr1	56201071	56201221	1:56201071-56201221	ENSG00000229871
chr1	56206503	56206653	1:56206503-56206653	ENSG00000229871
chr1	56216303	56216453	1:56216303-56216453	ENSG00000260971,ENSG00000229871
chr1	56255903	56256053	1:56255903-56256053	ENSG00000260971,ENSG00000284686,ENSG00000229871,ENSG00000223956
chr1	56260423	56260573	1:56260423-56260573	-
chr1	56285063	56285213	1:56285063-56285213	ENSG00000260971
chr1	56287103	56287253	1:56287103-56287253	ENSG00000260971
chr1	56301923	56302073	1:56301923-56302073	-
chr1	56303023	56303173	1:56303023-56303173	-
chr1	56329059	56329209	1:56329059-56329209	ENSG00000260971
chr1	56330543	56330693	1:56330543-56330693	ENSG00000260971
chr1	56375518	56375668	1:56375518-56375668	ENSG00000260971
chr1	56375668	56375818	1:56375668-56375818	ENSG00000260971
chr1	56404783	56404933	1:56404783-56404933	ENSG00000223956
chr1	56425343	56425493	1:56425343-56425493	ENSG00000223956
chr1	56446683	56446833	1:56446683-56446833	ENSG00000223956
chr1	56452383	56452533	1:56452383-56452533	ENSG00000223956
chr1	56456883	56457033	1:56456883-56457033	ENSG00000284686,ENSG00000223956
chr1	56470090	56470240	1:56470090-56470240	ENSG00000284686
chr1	56491523	56491673	1:56491523-56491673	ENSG00000284686,ENSG00000223956,ENSG00000236776
chr1	56502723	56502873	1:56502723-56502873	ENSG00000284686,ENSG00000162407
chr1	56508603	56508753	1:56508603-56508753	ENSG00000284686,ENSG00000162407
chr1	56532448	56532598	1:56532448-56532598	ENSG00000284686,ENSG00000236776
chr1	56579542	56579692	1:56579542-56579692	ENSG00000284686,ENSG00000223956,ENSG00000162407,ENSG00000236776,ENSG00000224980,ENSG00000199831
chr1	56585002	56585152	1:56585002-56585152	ENSG00000224980
chr1	56617162	56617312	1:56617162-56617312	ENSG00000225475
chr1	56626702	56626852	1:56626702-56626852	ENSG00000225475
chr1	56644362	56644512	1:56644362-56644512	ENSG00000162407,ENSG00000162409
chr1	56676782	56676932	1:56676782-56676932	ENSG00000162407,ENSG00000162409
chr1	56686282	56686432	1:56686282-56686432	ENSG00000162409
chr1	56688582	56688732	1:56688582-56688732	ENSG00000162409
chr1	56709382	56709532	1:56709382-56709532	-
chr1	56710782	56710932	1:56710782-56710932	ENSG00000187889
chr1	56798124	56798274	1:56798124-56798274	-
chr1	56817042	56817192	1:56817042-56817192	ENSG00000187889
chr1	56821144	56821294	1:56821144-56821294	ENSG00000187889,ENSG00000229913
chr1	56832002	56832152	1:56832002-56832152	ENSG00000229913,ENSG00000157131,ENSG00000229887
chr1	56832442	56832592	1:56832442-56832592	ENSG00000187889,ENSG00000229913,ENSG00000157131,ENSG00000227935,ENSG00000236888,ENSG00000229887,ENSG00000223416,ENSG00000235038,ENSG00000230546
chr1	56838802	56838952	1:56838802-56838952	ENSG00000229913,ENSG00000157131,ENSG00000227935,ENSG00000229887,ENSG00000223416,ENSG00000235038,ENSG00000230546
chr1	56866822	56866972	1:56866822-56866972	ENSG00000157131,ENSG00000223416
chr1	56872742	56872892	1:56872742-56872892	ENSG00000157131
chr1	56878102	56878252	1:56878102-56878252	ENSG00000157131
chr1	56901862	56902012	1:56901862-56902012	-
chr1	56904862	56905012	1:56904862-56905012	-
chr1	56908682	56908832	1:56908682-56908832	-
chr1	56909042	56909192	1:56909042-56909192	ENSG00000157131
chr1	56920642	56920792	1:56920642-56920792	ENSG00000157131,ENSG00000021852,ENSG00000227935,ENSG00000236888,ENSG00000223416,ENSG00000235038,ENSG00000230546,ENSG00000233216
chr1	56934522	56934672	1:56934522-56934672	ENSG00000157131,ENSG00000021852,ENSG00000236341,ENSG00000227935,ENSG00000236888,ENSG00000223416,ENSG00000235038,ENSG00000230546
chr1	56958582	56958732	1:56958582-56958732	ENSG00000021852,ENSG00000236341
chr1	56961502	56961652	1:56961502-56961652	ENSG00000021852,ENSG00000236341
chr1	56963784	56963934	1:56963784-56963934	ENSG00000021852,ENSG00000236341
chr1	57017344	57017494	1:57017344-57017494	-
chr1	57061482	57061632	1:57061482-57061632	-
chr1	57085762	57085912	1:57085762-57085912	-
chr1	57124882	57125032	1:57124882-57125032	ENSG00000227935,ENSG00000236888,ENSG00000230546
chr1	57143122	57143272	1:57143122-57143272	ENSG00000173406
chr1	57146202	57146352	1:57146202-57146352	ENSG00000173406
chr1	57165682	57165832	1:57165682-57165832	-
chr1	57172635	57172785	1:57172635-57172785	-
chr1	57254182	57254332	1:57254182-57254332	-
chr1	57319343	57319493	1:57319343-57319493	ENSG00000227935
chr1	57411383	57411533	1:57411383-57411533	ENSG00000173406,ENSG00000227935
chr1	57422338	57422488	1:57422338-57422488	ENSG00000173406,ENSG00000227935
chr1	57468823	57468973	1:57468823-57468973	ENSG00000227935,ENSG00000236888,ENSG00000223416
chr1	57470163	57470313	1:57470163-57470313	ENSG00000227935,ENSG00000236888
chr1	57485743	57485893	1:57485743-57485893	ENSG00000227935,ENSG00000236888,ENSG00000223416,ENSG00000235038,ENSG00000230546
chr1	57489783	57489933	1:57489783-57489933	ENSG00000227935,ENSG00000236888,ENSG00000223416,ENSG00000235038,ENSG00000230546
chr1	57637303	57637453	1:57637303-57637453	ENSG00000236888
chr1	57769499	57769649	1:57769499-57769649	-
chr1	57831783	57831933	1:57831783-57831933	ENSG00000226759
chr1	57843863	57844013	1:57843863-57844013	ENSG00000226759
chr1	57845143	57845293	1:57845143-57845293	ENSG00000226759
chr1	57889743	57889893	1:57889743-57889893	ENSG00000173406,ENSG00000226759
chr1	57889983	57890133	1:57889983-57890133	ENSG00000226759
chr1	58163063	58163213	1:58163063-58163213	ENSG00000223416,ENSG00000235038,ENSG00000230546,ENSG00000233216
chr1	58250280	58250430	1:58250280-58250430	ENSG00000233216
chr1	58250430	58250580	1:58250430-58250580	ENSG00000233216
chr1	58290803	58290953	1:58290803-58290953	-
chr1	58318603	58318753	1:58318603-58318753	-
chr1	58358443	58358593	1:58358443-58358593	-
chr1	58395483	58395633	1:58395483-58395633	ENSG00000223416,ENSG00000235038,ENSG00000230546,ENSG00000233216
chr1	58397543	58397693	1:58397543-58397693	ENSG00000233216
chr1	58432903	58433053	1:58432903-58433053	ENSG00000233216
chr1	58456563	58456713	1:58456563-58456713	-
chr1	58515963	58516113	1:58515963-58516113	ENSG00000162600,ENSG00000286918
chr1	58528623	58528773	1:58528623-58528773	ENSG00000162600
chr1	58545917	58546067	1:58545917-58546067	ENSG00000173406,ENSG00000162600,ENSG00000286918,ENSG00000270209
chr1	58546223	58546373	1:58546223-58546373	ENSG00000173406,ENSG00000162600,ENSG00000286918,ENSG00000270209
chr1	58546663	58546813	1:58546663-58546813	ENSG00000173406,ENSG00000162600,ENSG00000286918,ENSG00000270209,ENSG00000264128,ENSG00000185839
chr1	58584643	58584793	1:58584643-58584793	ENSG00000230546,ENSG00000264128,ENSG00000184292,ENSG00000185839
chr1	58585703	58585853	1:58585703-58585853	-
chr1	58585943	58586093	1:58585943-58586093	-
chr1	58586383	58586533	1:58586383-58586533	ENSG00000264128,ENSG00000184292,ENSG00000185839
chr1	58592643	58592793	1:58592643-58592793	ENSG00000264128,ENSG00000184292,ENSG00000185839
chr1	58612083	58612233	1:58612083-58612233	ENSG00000264128,ENSG00000185839
chr1	58618403	58618553	1:58618403-58618553	ENSG00000235038,ENSG00000230546,ENSG00000233216,ENSG00000264128,ENSG00000185839
chr1	58652683	58652833	1:58652683-58652833	ENSG00000185839
chr1	58664923	58665073	1:58664923-58665073	-
chr1	58700023	58700173	1:58700023-58700173	ENSG00000162601,ENSG00000283445
chr1	58727483	58727633	1:58727483-58727633	ENSG00000162601,ENSG00000283445,ENSG00000226883
chr1	58738976	58739126	1:58738976-58739126	-
chr1	58739985	58740135	1:58739985-58740135	-
chr1	58746877	58747027	1:58746877-58747027	-
chr1	58752723	58752873	1:58752723-58752873	ENSG00000283445
chr1	58753023	58753173	1:58753023-58753173	-
chr1	58753323	58753473	1:58753323-58753473	-
chr1	58755583	58755733	1:58755583-58755733	ENSG00000162601,ENSG00000283445,ENSG00000177606,ENSG00000228121,ENSG00000226883
chr1	58764423	58764573	1:58764423-58764573	-
chr1	58768471	58768621	1:58768471-58768621	-
chr1	58773583	58773733	1:58773583-58773733	ENSG00000283445,ENSG00000177606
chr1	58784103	58784253	1:58784103-58784253	ENSG00000177606,ENSG00000234807,ENSG00000228121,ENSG00000235215
chr1	58785183	58785333	1:58785183-58785333	ENSG00000177606,ENSG00000234807
chr1	58809443	58809593	1:58809443-58809593	ENSG00000272226
chr1	58815223	58815373	1:58815223-58815373	ENSG00000272226
chr1	58816303	58816453	1:58816303-58816453	ENSG00000272226
chr1	58818203	58818353	1:58818203-58818353	ENSG00000177606,ENSG00000234807,ENSG00000272226,ENSG00000228121
chr1	58823503	58823653	1:58823503-58823653	ENSG00000272226,ENSG00000228121
chr1	58848963	58849113	1:58848963-58849113	ENSG00000231740,ENSG00000228121
chr1	58881643	58881793	1:58881643-58881793	ENSG00000232453
chr1	58883383	58883533	1:58883383-58883533	ENSG00000232453,ENSG00000228121
chr1	58886143	58886293	1:58886143-58886293	ENSG00000232453
chr1	58886783	58886933	1:58886783-58886933	ENSG00000232453
chr1	58887199	58887349	1:58887199-58887349	-
chr1	58896363	58896513	1:58896363-58896513	ENSG00000232453
chr1	58903803	58903953	1:58903803-58903953	ENSG00000232453
chr1	58904103	58904253	1:58904103-58904253	ENSG00000232453
chr1	58908663	58908813	1:58908663-58908813	ENSG00000232453
chr1	58909303	58909453	1:58909303-58909453	ENSG00000232453
chr1	58922423	58922573	1:58922423-58922573	-
chr1	58927223	58927373	1:58927223-58927373	ENSG00000232453
chr1	58932883	58933033	1:58932883-58933033	ENSG00000232453,ENSG00000237352
chr1	58933183	58933333	1:58933183-58933333	ENSG00000232453
chr1	58964997	58965147	1:58964997-58965147	-
chr1	58968783	58968933	1:58968783-58968933	ENSG00000228121
chr1	58971803	58971953	1:58971803-58971953	ENSG00000228121
chr1	59015883	59016033	1:59015883-59016033	ENSG00000237352,ENSG00000228121
chr1	59017703	59017853	1:59017703-59017853	ENSG00000237352,ENSG00000228121
chr1	59020303	59020453	1:59020303-59020453	ENSG00000237352,ENSG00000228121
chr1	59025303	59025453	1:59025303-59025453	ENSG00000237352
chr1	59026683	59026833	1:59026683-59026833	ENSG00000237352
chr1	59041923	59042073	1:59041923-59042073	ENSG00000228121
chr1	59043923	59044073	1:59043923-59044073	ENSG00000237352,ENSG00000228121,ENSG00000241042,ENSG00000235215
chr1	59057323	59057473	1:59057323-59057473	ENSG00000237352,ENSG00000241042,ENSG00000235215
chr1	59062003	59062153	1:59062003-59062153	ENSG00000237352,ENSG00000241042,ENSG00000235215
chr1	59062779	59062929	1:59062779-59062929	ENSG00000237352,ENSG00000241042
chr1	59079506	59079656	1:59079506-59079656	ENSG00000235215
chr1	59079844	59079994	1:59079844-59079994	ENSG00000235215
chr1	59105703	59105853	1:59105703-59105853	-
chr1	59107596	59107746	1:59107596-59107746	-
chr1	59117042	59117192	1:59117042-59117192	-
chr1	59124283	59124433	1:59124283-59124433	-
chr1	59138623	59138773	1:59138623-59138773	-
chr1	59143203	59143353	1:59143203-59143353	ENSG00000224609
chr1	59143963	59144113	1:59143963-59144113	ENSG00000224609
chr1	59151123	59151273	1:59151123-59151273	ENSG00000228121,ENSG00000235215,ENSG00000224609
chr1	59156949	59157099	1:59156949-59157099	-
chr1	59163863	59164013	1:59163863-59164013	-
chr1	59173863	59174013	1:59173863-59174013	-
chr1	59178503	59178653	1:59178503-59178653	-
chr1	59186823	59186973	1:59186823-59186973	-
chr1	59198743	59198893	1:59198743-59198893	ENSG00000224609
chr1	59214903	59215053	1:59214903-59215053	ENSG00000224609
chr1	59220520	59220670	1:59220520-59220670	-
chr1	59229243	59229393	1:59229243-59229393	-
chr1	59261683	59261833	1:59261683-59261833	-
chr1	59272603	59272753	1:59272603-59272753	ENSG00000270457
chr1	59291683	59291833	1:59291683-59291833	ENSG00000270457,ENSG00000172456
chr1	59292723	59292873	1:59292723-59292873	ENSG00000270457,ENSG00000172456
chr1	59296483	59296633	1:59296483-59296633	ENSG00000172456
chr1	59296863	59297013	1:59296863-59297013	ENSG00000224609,ENSG00000270457,ENSG00000172456
chr1	59298983	59299133	1:59298983-59299133	-
chr1	59316762	59316912	1:59316762-59316912	-
chr1	59316912	59317062	1:59316912-59317062	-
chr1	59333083	59333233	1:59333083-59333233	-
chr1	59360303	59360453	1:59360303-59360453	-
chr1	59365134	59365284	1:59365134-59365284	-
chr1	59367803	59367953	1:59367803-59367953	-
chr1	59375363	59375513	1:59375363-59375513	ENSG00000226883
chr1	59393323	59393473	1:59393323-59393473	ENSG00000172456
chr1	59393583	59393733	1:59393583-59393733	ENSG00000172456
chr1	59414943	59415093	1:59414943-59415093	-
chr1	59423043	59423193	1:59423043-59423193	-
chr1	59427223	59427373	1:59427223-59427373	-
chr1	59445183	59445333	1:59445183-59445333	-
chr1	59446443	59446593	1:59446443-59446593	-
chr1	59455243	59455393	1:59455243-59455393	-
chr1	59475913	59476063	1:59475913-59476063	-
chr1	59477423	59477573	1:59477423-59477573	-
chr1	59482003	59482153	1:59482003-59482153	-
chr1	59482267	59482417	1:59482267-59482417	-
chr1	59484203	59484353	1:59484203-59484353	-
chr1	59494283	59494433	1:59494283-59494433	-
chr1	59498791	59498941	1:59498791-59498941	-
chr1	59502523	59502673	1:59502523-59502673	-
chr1	59505723	59505873	1:59505723-59505873	ENSG00000172456
chr1	59507143	59507293	1:59507143-59507293	-
chr1	59511583	59511733	1:59511583-59511733	-
chr1	59517003	59517153	1:59517003-59517153	-
chr1	59520303	59520453	1:59520303-59520453	-
chr1	59521183	59521333	1:59521183-59521333	-
chr1	59521593	59521743	1:59521593-59521743	-
chr1	59550063	59550213	1:59550063-59550213	ENSG00000172456
chr1	59565623	59565773	1:59565623-59565773	-
chr1	59566150	59566300	1:59566150-59566300	-
chr1	59574243	59574393	1:59574243-59574393	-
chr1	59595943	59596093	1:59595943-59596093	-
chr1	59596523	59596673	1:59596523-59596673	-
chr1	59601103	59601253	1:59601103-59601253	-
chr1	59605923	59606073	1:59605923-59606073	-
chr1	59638263	59638413	1:59638263-59638413	-
chr1	59640983	59641133	1:59640983-59641133	-
chr1	59646032	59646182	1:59646032-59646182	-
chr1	59669858	59670008	1:59669858-59670008	ENSG00000172456
chr1	59674687	59674837	1:59674687-59674837	-
chr1	59678963	59679113	1:59678963-59679113	ENSG00000172456,ENSG00000226883
chr1	59682743	59682893	1:59682743-59682893	-
chr1	59691442	59691592	1:59691442-59691592	-
chr1	59692723	59692873	1:59692723-59692873	-
chr1	59701543	59701693	1:59701543-59701693	-
chr1	59703699	59703849	1:59703699-59703849	-
chr1	59705963	59706113	1:59705963-59706113	ENSG00000226883
chr1	59707303	59707453	1:59707303-59707453	ENSG00000226883
chr1	59730343	59730493	1:59730343-59730493	ENSG00000266150
chr1	59730983	59731133	1:59730983-59731133	ENSG00000266150,ENSG00000226883,ENSG00000134709
chr1	59738223	59738373	1:59738223-59738373	ENSG00000266150,ENSG00000226883
chr1	59738723	59738873	1:59738723-59738873	ENSG00000266150
chr1	59750743	59750893	1:59750743-59750893	ENSG00000172456,ENSG00000226883
chr1	59751951	59752101	1:59751951-59752101	-
chr1	59759563	59759713	1:59759563-59759713	ENSG00000226883
chr1	59761503	59761653	1:59761503-59761653	-
chr1	59879683	59879833	1:59879683-59879833	ENSG00000134709,ENSG00000134716
chr1	59880883	59881033	1:59880883-59881033	ENSG00000134709,ENSG00000134716
chr1	59947423	59947573	1:59947423-59947573	ENSG00000134716
chr1	59957963	59958113	1:59957963-59958113	ENSG00000134716
chr1	59967203	59967353	1:59967203-59967353	ENSG00000134716,ENSG00000265535
chr1	59976902	59977052	1:59976902-59977052	ENSG00000265535
chr1	59978163	59978313	1:59978163-59978313	ENSG00000265535
chr1	59994723	59994873	1:59994723-59994873	ENSG00000134709,ENSG00000134716,ENSG00000265535,ENSG00000162598,ENSG00000229332
chr1	60044957	60045107	1:60044957-60045107	-
chr1	60055483	60055633	1:60055483-60055633	-
chr1	60066123	60066273	1:60066123-60066273	ENSG00000162598,ENSG00000229332
chr1	60068763	60068913	1:60068763-60068913	ENSG00000162598,ENSG00000229332
chr1	60118243	60118393	1:60118243-60118393	ENSG00000229332,ENSG00000238242
chr1	60130803	60130953	1:60130803-60130953	ENSG00000229332,ENSG00000238242
chr1	60133063	60133213	1:60133063-60133213	ENSG00000229332,ENSG00000238242
chr1	60133983	60134133	1:60133983-60134133	ENSG00000229332,ENSG00000238242
chr1	60157023	60157173	1:60157023-60157173	ENSG00000229332
chr1	60169323	60169473	1:60169323-60169473	-
chr1	60171863	60172013	1:60171863-60172013	ENSG00000229332
chr1	60234870	60235020	1:60234870-60235020	-
chr1	60262843	60262993	1:60262843-60262993	-
chr1	60266263	60266413	1:60266263-60266413	-
chr1	60274843	60274993	1:60274843-60274993	-
chr1	60279924	60280074	1:60279924-60280074	-
chr1	60280383	60280533	1:60280383-60280533	-
chr1	60281463	60281613	1:60281463-60281613	-
chr1	60281739	60281889	1:60281739-60281889	-
chr1	60283811	60283961	1:60283811-60283961	-
chr1	60345743	60345893	1:60345743-60345893	-
chr1	60386323	60386473	1:60386323-60386473	-
chr1	60388183	60388333	1:60388183-60388333	-
chr1	60394503	60394653	1:60394503-60394653	-
chr1	60428283	60428433	1:60428283-60428433	-
chr1	60431702	60431852	1:60431702-60431852	-
chr1	60489003	60489153	1:60489003-60489153	-
chr1	60571923	60572073	1:60571923-60572073	-
chr1	60573223	60573373	1:60573223-60573373	-
chr1	60573823	60573973	1:60573823-60573973	-
chr1	60590043	60590193	1:60590043-60590193	-
chr1	60615763	60615913	1:60615763-60615913	ENSG00000226476
chr1	60619657	60619807	1:60619657-60619807	ENSG00000226476
chr1	60620163	60620313	1:60620163-60620313	ENSG00000226476
chr1	60621683	60621833	1:60621683-60621833	ENSG00000226476
chr1	60622583	60622733	1:60622583-60622733	ENSG00000226476
chr1	60668743	60668893	1:60668743-60668893	-
chr1	60670423	60670573	1:60670423-60670573	-
chr1	60697723	60697873	1:60697723-60697873	-
chr1	60746603	60746753	1:60746603-60746753	-
chr1	60762263	60762413	1:60762263-60762413	-
chr1	60763003	60763153	1:60763003-60763153	-
chr1	60813095	60813245	1:60813095-60813245	-
chr1	60813245	60813395	1:60813245-60813395	-
chr1	60819463	60819613	1:60819463-60819613	-
chr1	60858443	60858593	1:60858443-60858593	ENSG00000231252
chr1	60867043	60867193	1:60867043-60867193	ENSG00000231252
chr1	60874863	60875013	1:60874863-60875013	ENSG00000231252
chr1	60903643	60903793	1:60903643-60903793	ENSG00000231252
chr1	60904203	60904353	1:60904203-60904353	ENSG00000231252
chr1	60904583	60904733	1:60904583-60904733	-
chr1	60952892	60953042	1:60952892-60953042	ENSG00000237928
chr1	60963223	60963373	1:60963223-60963373	ENSG00000237928
chr1	60970943	60971093	1:60970943-60971093	ENSG00000237928
chr1	60972863	60973013	1:60972863-60973013	ENSG00000237928
chr1	60979079	60979229	1:60979079-60979229	ENSG00000237928
chr1	60984080	60984230	1:60984080-60984230	-
chr1	60984443	60984593	1:60984443-60984593	ENSG00000237928
chr1	60990243	60990393	1:60990243-60990393	-
chr1	61043063	61043213	1:61043063-61043213	-
chr1	61049983	61050133	1:61049983-61050133	ENSG00000237928
chr1	61055164	61055314	1:61055164-61055314	-
chr1	61056963	61057113	1:61056963-61057113	ENSG00000237928
chr1	61058663	61058813	1:61058663-61058813	ENSG00000237928
chr1	61077043	61077193	1:61077043-61077193	ENSG00000162599
chr1	61077283	61077433	1:61077283-61077433	ENSG00000162599
chr1	61078003	61078153	1:61078003-61078153	ENSG00000162599,ENSG00000237928
chr1	61079983	61080133	1:61079983-61080133	ENSG00000162599
chr1	61082083	61082233	1:61082083-61082233	ENSG00000162599
chr1	61082482	61082632	1:61082482-61082632	ENSG00000162599
chr1	61097425	61097575	1:61097425-61097575	-
chr1	61121063	61121213	1:61121063-61121213	-
chr1	61121803	61121953	1:61121803-61121953	-
chr1	61131843	61131993	1:61131843-61131993	-
chr1	61132764	61132914	1:61132764-61132914	-
chr1	61139523	61139673	1:61139523-61139673	-
chr1	61141683	61141833	1:61141683-61141833	-
chr1	61157623	61157773	1:61157623-61157773	-
chr1	61170432	61170582	1:61170432-61170582	-
chr1	61182163	61182313	1:61182163-61182313	-
chr1	61183603	61183753	1:61183603-61183753	-
chr1	61184263	61184413	1:61184263-61184413	-
chr1	61202983	61203133	1:61202983-61203133	-
chr1	61244223	61244373	1:61244223-61244373	ENSG00000237853
chr1	61253503	61253653	1:61253503-61253653	ENSG00000237853
chr1	61255043	61255193	1:61255043-61255193	ENSG00000237853
chr1	61287163	61287313	1:61287163-61287313	-
chr1	61287843	61287993	1:61287843-61287993	ENSG00000237853
chr1	61302383	61302533	1:61302383-61302533	-
chr1	61318423	61318573	1:61318423-61318573	ENSG00000237853,ENSG00000284808,ENSG00000287224
chr1	61318943	61319093	1:61318943-61319093	-
chr1	61338103	61338253	1:61338103-61338253	-
chr1	61358903	61359053	1:61358903-61359053	-
chr1	61388723	61388873	1:61388723-61388873	-
chr1	61398023	61398173	1:61398023-61398173	-
chr1	61436163	61436313	1:61436163-61436313	-
chr1	61441843	61441993	1:61441843-61441993	ENSG00000284808,ENSG00000287224,ENSG00000223920,ENSG00000271200,ENSG00000200575
chr1	61448963	61449113	1:61448963-61449113	ENSG00000284808,ENSG00000287224,ENSG00000223920,ENSG00000271200,ENSG00000200575,ENSG00000212360
chr1	61450543	61450693	1:61450543-61450693	-
chr1	61453223	61453373	1:61453223-61453373	ENSG00000284808,ENSG00000287224,ENSG00000200575,ENSG00000212360
chr1	61455543	61455693	1:61455543-61455693	ENSG00000284808,ENSG00000287224
chr1	61504923	61505073	1:61504923-61505073	ENSG00000284808
chr1	61540123	61540273	1:61540123-61540273	ENSG00000284808,ENSG00000287224
chr1	61561783	61561933	1:61561783-61561933	ENSG00000284808,ENSG00000287224
chr1	61606019	61606169	1:61606019-61606169	ENSG00000287224
chr1	61638423	61638573	1:61638423-61638573	ENSG00000284808,ENSG00000287224,ENSG00000223920,ENSG00000162604,ENSG00000271200,ENSG00000132849,ENSG00000200575,ENSG00000212360
chr1	61639323	61639473	1:61639323-61639473	ENSG00000223920
chr1	61641783	61641933	1:61641783-61641933	ENSG00000287224,ENSG00000223920
chr1	61692571	61692721	1:61692571-61692721	ENSG00000162604
chr1	61725103	61725253	1:61725103-61725253	ENSG00000162604,ENSG00000271200,ENSG00000132849
chr1	61725383	61725533	1:61725383-61725533	ENSG00000162604,ENSG00000271200
chr1	61746869	61747019	1:61746869-61747019	ENSG00000271200,ENSG00000132849
chr1	61758103	61758253	1:61758103-61758253	ENSG00000271200,ENSG00000132849,ENSG00000200575
chr1	61776165	61776315	1:61776165-61776315	-
chr1	61809090	61809240	1:61809090-61809240	ENSG00000132849,ENSG00000200575
chr1	61852226	61852376	1:61852226-61852376	ENSG00000200575,ENSG00000212360
chr1	61887580	61887730	1:61887580-61887730	-
chr1	61888095	61888245	1:61888095-61888245	-
chr1	61930363	61930513	1:61930363-61930513	-
chr1	61980663	61980813	1:61980663-61980813	-
chr1	61992383	61992533	1:61992383-61992533	ENSG00000236646
chr1	61993423	61993573	1:61993423-61993573	ENSG00000236646
chr1	62045643	62045793	1:62045643-62045793	ENSG00000236646
chr1	62069090	62069240	1:62069090-62069240	ENSG00000236646,ENSG00000242860
chr1	62076423	62076573	1:62076423-62076573	ENSG00000236646,ENSG00000242860,ENSG00000263908,ENSG00000283690
chr1	62082844	62082994	1:62082844-62082994	ENSG00000263908,ENSG00000283690
chr1	62122363	62122513	1:62122363-62122513	ENSG00000132849
chr1	62131203	62131353	1:62131203-62131353	-
chr1	62135863	62136013	1:62135863-62136013	-
chr1	62144343	62144493	1:62144343-62144493	-
chr1	62151682	62151832	1:62151682-62151832	-
chr1	62175741	62175891	1:62175741-62175891	ENSG00000234204,ENSG00000234088,ENSG00000240563
chr1	62210343	62210493	1:62210343-62210493	ENSG00000234204,ENSG00000234088,ENSG00000240563,ENSG00000237227,ENSG00000200174
chr1	62230903	62231053	1:62230903-62231053	ENSG00000234204,ENSG00000234088,ENSG00000240563,ENSG00000237227,ENSG00000200174
chr1	62296043	62296193	1:62296043-62296193	ENSG00000234088,ENSG00000240563,ENSG00000132854,ENSG00000201153
chr1	62299943	62300093	1:62299943-62300093	ENSG00000234204,ENSG00000234088,ENSG00000240563,ENSG00000132854,ENSG00000201153
chr1	62321584	62321734	1:62321584-62321734	ENSG00000132854
chr1	62325224	62325374	1:62325224-62325374	ENSG00000234088,ENSG00000240563,ENSG00000132854
chr1	62325844	62325994	1:62325844-62325994	ENSG00000234204,ENSG00000234088,ENSG00000240563,ENSG00000132854
chr1	62327884	62328034	1:62327884-62328034	ENSG00000234088,ENSG00000240563,ENSG00000132854
chr1	62356544	62356694	1:62356544-62356694	ENSG00000234204,ENSG00000234088,ENSG00000240563
chr1	62382184	62382334	1:62382184-62382334	ENSG00000234204,ENSG00000234088,ENSG00000240563
chr1	62384744	62384894	1:62384744-62384894	ENSG00000234204,ENSG00000234088,ENSG00000240563,ENSG00000237227,ENSG00000200174,ENSG00000132854,ENSG00000270549,ENSG00000234318,ENSG00000227485
chr1	62436464	62436614	1:62436464-62436614	ENSG00000234204,ENSG00000234088,ENSG00000240563,ENSG00000162607,ENSG00000116641,ENSG00000270549,ENSG00000132855,ENSG00000213703,ENSG00000275836,ENSG00000286429
chr1	62515133	62515283	1:62515133-62515283	ENSG00000116641,ENSG00000270549
chr1	62589464	62589614	1:62589464-62589614	ENSG00000132855,ENSG00000278967
chr1	62622044	62622194	1:62622044-62622194	ENSG00000116641,ENSG00000270549,ENSG00000132855,ENSG00000278967,ENSG00000213703
chr1	62637844	62637994	1:62637844-62637994	ENSG00000213703
chr1	62688344	62688494	1:62688344-62688494	ENSG00000116641,ENSG00000235545
chr1	62689604	62689754	1:62689604-62689754	ENSG00000116641,ENSG00000235545
chr1	62690444	62690594	1:62690444-62690594	ENSG00000116641,ENSG00000270549,ENSG00000235545
chr1	62725444	62725594	1:62725444-62725594	ENSG00000270549,ENSG00000132855
chr1	62735884	62736034	1:62735884-62736034	ENSG00000270549
chr1	62746604	62746754	1:62746604-62746754	ENSG00000270549
chr1	62782304	62782454	1:62782304-62782454	ENSG00000125703
chr1	62783724	62783874	1:62783724-62783874	ENSG00000270549,ENSG00000278967,ENSG00000125703,ENSG00000234318,ENSG00000230798,ENSG00000187140,ENSG00000275836
chr1	62784024	62784174	1:62784024-62784174	ENSG00000270549,ENSG00000125703,ENSG00000234318
chr1	62801064	62801214	1:62801064-62801214	-
chr1	62827035	62827185	1:62827035-62827185	-
chr1	62841684	62841834	1:62841684-62841834	ENSG00000234318
chr1	62870250	62870400	1:62870250-62870400	ENSG00000234318
chr1	62875935	62876085	1:62875935-62876085	ENSG00000234318
chr1	62912164	62912314	1:62912164-62912314	ENSG00000234318,ENSG00000237163
chr1	62963264	62963414	1:62963264-62963414	ENSG00000227485
chr1	63004968	63005118	1:63004968-63005118	ENSG00000229537,ENSG00000286455,ENSG00000227485
chr1	63112264	63112414	1:63112264-63112414	ENSG00000234318,ENSG00000229537,ENSG00000286455,ENSG00000227485,ENSG00000229225,ENSG00000203605,ENSG00000224209,ENSG00000252259,ENSG00000228734,ENSG00000252784
chr1	63125024	63125174	1:63125024-63125174	ENSG00000234318,ENSG00000229537,ENSG00000286455,ENSG00000227485,ENSG00000229225,ENSG00000203605,ENSG00000224209,ENSG00000252259,ENSG00000228734,ENSG00000230798,ENSG00000187140
chr1	63127544	63127694	1:63127544-63127694	ENSG00000227485,ENSG00000229225,ENSG00000203605,ENSG00000252259
chr1	63261804	63261954	1:63261804-63261954	ENSG00000224209,ENSG00000228734,ENSG00000223683
chr1	63367464	63367614	1:63367464-63367614	ENSG00000224209,ENSG00000230798,ENSG00000187140,ENSG00000275836,ENSG00000252784,ENSG00000236674,ENSG00000088035
chr1	63367984	63368134	1:63367984-63368134	ENSG00000236674,ENSG00000088035
chr1	63407114	63407264	1:63407114-63407264	-
chr1	63441764	63441914	1:63441764-63441914	ENSG00000224209,ENSG00000230798,ENSG00000187140,ENSG00000275836,ENSG00000252784,ENSG00000142856,ENSG00000286429
chr1	63463344	63463494	1:63463344-63463494	ENSG00000142856,ENSG00000286429
chr1	63522906	63523056	1:63522906-63523056	ENSG00000142856,ENSG00000203965,ENSG00000264271
chr1	63523364	63523514	1:63523364-63523514	ENSG00000224209,ENSG00000230798,ENSG00000187140,ENSG00000275836,ENSG00000252784,ENSG00000142856,ENSG00000286429,ENSG00000203965,ENSG00000264271,ENSG00000251720
chr1	63545924	63546074	1:63545924-63546074	ENSG00000203965,ENSG00000251720,ENSG00000116652,ENSG00000276884,ENSG00000278287,ENSG00000277565,ENSG00000275823,ENSG00000277689,ENSG00000274199
chr1	63547704	63547854	1:63547704-63547854	ENSG00000275836,ENSG00000252784,ENSG00000286429,ENSG00000203965,ENSG00000264271,ENSG00000251720,ENSG00000116652,ENSG00000276884,ENSG00000278287,ENSG00000277565,ENSG00000275823,ENSG00000277689,ENSG00000274199
chr1	63557524	63557674	1:63557524-63557674	ENSG00000203965
chr1	63593664	63593814	1:63593664-63593814	ENSG00000142856,ENSG00000079739
chr1	63594444	63594594	1:63594444-63594594	ENSG00000142856,ENSG00000079739
chr1	63612669	63612819	1:63612669-63612819	-
chr1	63615932	63616082	1:63615932-63616082	ENSG00000079739
chr1	63635784	63635934	1:63635784-63635934	-
chr1	63662264	63662414	1:63662264-63662414	ENSG00000079739,ENSG00000244256
chr1	63674484	63674634	1:63674484-63674634	ENSG00000079739,ENSG00000244256
chr1	63679209	63679359	1:63679209-63679359	-
chr1	63692064	63692214	1:63692064-63692214	ENSG00000177452
chr1	63714304	63714454	1:63714304-63714454	-
chr1	63731704	63731854	1:63731704-63731854	ENSG00000227485,ENSG00000228734,ENSG00000230798,ENSG00000187140,ENSG00000252784,ENSG00000286429,ENSG00000251720,ENSG00000185483,ENSG00000177452,ENSG00000228056
chr1	63746344	63746494	1:63746344-63746494	ENSG00000227485,ENSG00000224209,ENSG00000252259,ENSG00000228734,ENSG00000230798,ENSG00000187140,ENSG00000275836,ENSG00000252784,ENSG00000286429,ENSG00000251720,ENSG00000185483,ENSG00000177452,ENSG00000228056,ENSG00000238653
chr1	63747504	63747654	1:63747504-63747654	-
chr1	63773884	63774034	1:63773884-63774034	ENSG00000185483,ENSG00000177452
chr1	63795105	63795255	1:63795105-63795255	ENSG00000177452
chr1	63799961	63800111	1:63799961-63800111	ENSG00000177452
chr1	63813823	63813973	1:63813823-63813973	ENSG00000177452,ENSG00000228056
chr1	63821824	63821974	1:63821824-63821974	ENSG00000228056
chr1	63826604	63826754	1:63826604-63826754	ENSG00000177452,ENSG00000228056
chr1	63826864	63827014	1:63826864-63827014	ENSG00000228056
chr1	63827522	63827672	1:63827522-63827672	ENSG00000228056
chr1	63829764	63829914	1:63829764-63829914	ENSG00000228056
chr1	63864244	63864394	1:63864244-63864394	-
chr1	63873884	63874034	1:63873884-63874034	ENSG00000228056
chr1	63876167	63876317	1:63876167-63876317	-
chr1	63876564	63876714	1:63876564-63876714	ENSG00000228056
chr1	63877924	63878074	1:63877924-63878074	-
chr1	63879024	63879174	1:63879024-63879174	-
chr1	63889044	63889194	1:63889044-63889194	ENSG00000228056
chr1	63893184	63893334	1:63893184-63893334	ENSG00000228056
chr1	63920784	63920934	1:63920784-63920934	-
chr1	63929224	63929374	1:63929224-63929374	-
chr1	63931537	63931687	1:63931537-63931687	-
chr1	63947172	63947322	1:63947172-63947322	-
chr1	63947344	63947494	1:63947344-63947494	-
chr1	63950072	63950222	1:63950072-63950222	-
chr1	63955943	63956093	1:63955943-63956093	-
chr1	63960484	63960634	1:63960484-63960634	-
chr1	63984354	63984504	1:63984354-63984504	-
chr1	63987090	63987240	1:63987090-63987240	-
chr1	64006843	64006993	1:64006843-64006993	ENSG00000185483
chr1	64019957	64020107	1:64019957-64020107	ENSG00000207190
chr1	64031343	64031493	1:64031343-64031493	ENSG00000207190
chr1	64033943	64034093	1:64033943-64034093	ENSG00000207190
chr1	64039103	64039253	1:64039103-64039253	ENSG00000207190
chr1	64039623	64039773	1:64039623-64039773	ENSG00000234318,ENSG00000227485,ENSG00000229225,ENSG00000224209,ENSG00000252259,ENSG00000228734,ENSG00000230798,ENSG00000187140,ENSG00000275836,ENSG00000252784,ENSG00000286429,ENSG00000185483,ENSG00000177452,ENSG00000228056,ENSG00000207190,ENSG00000200508,ENSG00000223949,ENSG00000238653
chr1	64042823	64042973	1:64042823-64042973	ENSG00000227485,ENSG00000229225,ENSG00000252259,ENSG00000228734,ENSG00000230798,ENSG00000187140,ENSG00000275836,ENSG00000252784,ENSG00000286429,ENSG00000185483,ENSG00000177452,ENSG00000228056,ENSG00000207190,ENSG00000200508,ENSG00000238653
chr1	64043463	64043613	1:64043463-64043613	ENSG00000200508
chr1	64044103	64044253	1:64044103-64044253	ENSG00000207190,ENSG00000200508
chr1	64060843	64060993	1:64060843-64060993	ENSG00000200508
chr1	64063223	64063373	1:64063223-64063373	ENSG00000200508
chr1	64081042	64081192	1:64081042-64081192	-
chr1	64082553	64082703	1:64082553-64082703	ENSG00000200508
chr1	64087892	64088042	1:64087892-64088042	-
chr1	64093992	64094142	1:64093992-64094142	-
chr1	64112412	64112562	1:64112412-64112562	ENSG00000223949
chr1	64122732	64122882	1:64122732-64122882	ENSG00000223949
chr1	64133152	64133302	1:64133152-64133302	ENSG00000177452,ENSG00000223949
chr1	64135552	64135702	1:64135552-64135702	-
chr1	64137112	64137262	1:64137112-64137262	ENSG00000185483,ENSG00000177452
chr1	64161392	64161542	1:64161392-64161542	ENSG00000223949
chr1	64164092	64164242	1:64164092-64164242	-
chr1	64167292	64167442	1:64167292-64167442	ENSG00000223949
chr1	64171292	64171442	1:64171292-64171442	ENSG00000223949
chr1	64171812	64171962	1:64171812-64171962	ENSG00000223949
chr1	64172712	64172862	1:64172712-64172862	ENSG00000223949
chr1	64183492	64183642	1:64183492-64183642	ENSG00000284928
chr1	64184032	64184182	1:64184032-64184182	ENSG00000223949,ENSG00000284928,ENSG00000177414
chr1	64185330	64185480	1:64185330-64185480	ENSG00000284928
chr1	64186632	64186782	1:64186632-64186782	ENSG00000284928
chr1	64212152	64212302	1:64212152-64212302	ENSG00000177414
chr1	64223412	64223562	1:64223412-64223562	ENSG00000177414
chr1	64228312	64228462	1:64228312-64228462	ENSG00000177414
chr1	64263532	64263682	1:64263532-64263682	-
chr1	64269192	64269342	1:64269192-64269342	-
chr1	64303122	64303272	1:64303122-64303272	-
chr1	64320552	64320702	1:64320552-64320702	ENSG00000238653
chr1	64323190	64323340	1:64323190-64323340	-
chr1	64343512	64343662	1:64343512-64343662	ENSG00000238653
chr1	64403412	64403562	1:64403412-64403562	ENSG00000238653
chr1	64421592	64421742	1:64421592-64421742	ENSG00000238653
chr1	64470092	64470242	1:64470092-64470242	ENSG00000158966
chr1	64476732	64476882	1:64476732-64476882	ENSG00000238653,ENSG00000158966
chr1	64514432	64514582	1:64514432-64514582	ENSG00000238653,ENSG00000158966
chr1	64515552	64515702	1:64515552-64515702	ENSG00000238653,ENSG00000158966
chr1	64517312	64517462	1:64517312-64517462	-
chr1	64520032	64520182	1:64520032-64520182	-
chr1	64539812	64539962	1:64539812-64539962	-
chr1	64540572	64540722	1:64540572-64540722	-
chr1	64574412	64574562	1:64574412-64574562	ENSG00000264470
chr1	64598432	64598582	1:64598432-64598582	ENSG00000264470
chr1	64608152	64608302	1:64608152-64608302	-
chr1	64623852	64624002	1:64623852-64624002	-
chr1	64624512	64624662	1:64624512-64624662	ENSG00000238653,ENSG00000264470
chr1	64686842	64686992	1:64686842-64686992	-
chr1	64691614	64691764	1:64691614-64691764	-
chr1	64702032	64702182	1:64702032-64702182	-
chr1	64744972	64745122	1:64744972-64745122	ENSG00000162437
chr1	64745932	64746082	1:64745932-64746082	ENSG00000162437
chr1	64822780	64822930	1:64822780-64822930	-
chr1	64823772	64823922	1:64823772-64823922	-
chr1	64824252	64824402	1:64824252-64824402	ENSG00000162437
chr1	64827092	64827242	1:64827092-64827242	-
chr1	64834892	64835042	1:64834892-64835042	-
chr1	64856692	64856842	1:64856692-64856842	-
chr1	64881352	64881502	1:64881352-64881502	ENSG00000162434
chr1	64891652	64891802	1:64891652-64891802	-
chr1	64893332	64893482	1:64893332-64893482	-
chr1	64898172	64898322	1:64898172-64898322	ENSG00000199135,ENSG00000265996,ENSG00000212257,ENSG00000272506,ENSG00000226891,ENSG00000233877,ENSG00000234784,ENSG00000162434
chr1	64898552	64898702	1:64898552-64898702	-
chr1	64910712	64910862	1:64910712-64910862	ENSG00000234784
chr1	64915992	64916142	1:64915992-64916142	ENSG00000234784
chr1	64917632	64917782	1:64917632-64917782	ENSG00000199135,ENSG00000265996,ENSG00000212257,ENSG00000272506,ENSG00000185031,ENSG00000226891,ENSG00000233877,ENSG00000234784,ENSG00000162434
chr1	64933312	64933462	1:64933312-64933462	ENSG00000199135,ENSG00000265996,ENSG00000233877,ENSG00000234784,ENSG00000162434
chr1	64933761	64933911	1:64933761-64933911	ENSG00000233877
chr1	64934392	64934542	1:64934392-64934542	ENSG00000199135,ENSG00000265996,ENSG00000233877,ENSG00000234784,ENSG00000162434
chr1	64966532	64966682	1:64966532-64966682	ENSG00000162434
chr1	64983226	64983376	1:64983226-64983376	ENSG00000185031
chr1	64987412	64987562	1:64987412-64987562	ENSG00000185031,ENSG00000226891
chr1	64987697	64987847	1:64987697-64987847	ENSG00000185031,ENSG00000226891
chr1	65001352	65001502	1:65001352-65001502	ENSG00000272506,ENSG00000226891
chr1	65002592	65002742	1:65002592-65002742	ENSG00000272506,ENSG00000226891
chr1	65003052	65003202	1:65003052-65003202	ENSG00000212257,ENSG00000272506,ENSG00000185031,ENSG00000226891,ENSG00000162434
chr1	65026372	65026522	1:65026372-65026522	ENSG00000199135,ENSG00000265996,ENSG00000212257
chr1	65041560	65041710	1:65041560-65041710	ENSG00000199135,ENSG00000265996
chr1	65066772	65066922	1:65066772-65066922	ENSG00000199135,ENSG00000265996,ENSG00000162434
chr1	65067752	65067902	1:65067752-65067902	ENSG00000235804,ENSG00000199135,ENSG00000265996,ENSG00000162434
chr1	65075498	65075648	1:65075498-65075648	ENSG00000234496,ENSG00000235804,ENSG00000199135,ENSG00000265996
chr1	65080088	65080238	1:65080088-65080238	ENSG00000234496,ENSG00000235804
chr1	65083352	65083502	1:65083352-65083502	ENSG00000234496,ENSG00000235804
chr1	65141532	65141682	1:65141532-65141682	ENSG00000231622,ENSG00000162433,ENSG00000234496
chr1	65164752	65164902	1:65164752-65164902	ENSG00000231622,ENSG00000162433
chr1	65170512	65170662	1:65170512-65170662	ENSG00000231622,ENSG00000162433,ENSG00000234496,ENSG00000199135,ENSG00000265996
chr1	65174672	65174822	1:65174672-65174822	ENSG00000285079,ENSG00000234144,ENSG00000231622,ENSG00000162433,ENSG00000234496,ENSG00000199135,ENSG00000265996
chr1	65175512	65175662	1:65175512-65175662	-
chr1	65189592	65189742	1:65189592-65189742	-
chr1	65189792	65189942	1:65189792-65189942	-
chr1	65196132	65196282	1:65196132-65196282	ENSG00000285079,ENSG00000224570,ENSG00000234144,ENSG00000231622,ENSG00000162433,ENSG00000234496,ENSG00000235804,ENSG00000199135,ENSG00000265996,ENSG00000162434
chr1	65248032	65248182	1:65248032-65248182	ENSG00000234144,ENSG00000116675
chr1	65260992	65261142	1:65260992-65261142	ENSG00000234144,ENSG00000116675
chr1	65264652	65264802	1:65264652-65264802	ENSG00000116675
chr1	65309832	65309982	1:65309832-65309982	ENSG00000234144,ENSG00000229294,ENSG00000116675
chr1	65310163	65310313	1:65310163-65310313	ENSG00000234144,ENSG00000229294
chr1	65343432	65343582	1:65343432-65343582	ENSG00000234144,ENSG00000229294
chr1	65344310	65344460	1:65344310-65344460	-
chr1	65393492	65393642	1:65393492-65393642	ENSG00000234144,ENSG00000116675
chr1	65395952	65396102	1:65395952-65396102	ENSG00000222624,ENSG00000234144
chr1	65413090	65413240	1:65413090-65413240	ENSG00000222624
chr1	65420292	65420442	1:65420292-65420442	ENSG00000224570,ENSG00000116678,ENSG00000213625,ENSG00000222624,ENSG00000234144
chr1	65424072	65424222	1:65424072-65424222	ENSG00000116678,ENSG00000213625,ENSG00000222624
chr1	65425832	65425982	1:65425832-65425982	ENSG00000116678,ENSG00000213625
chr1	65429912	65430062	1:65429912-65430062	ENSG00000116678,ENSG00000213625
chr1	65470092	65470242	1:65470092-65470242	ENSG00000285079,ENSG00000224570,ENSG00000237852,ENSG00000234144
chr1	65470932	65471082	1:65470932-65471082	ENSG00000224570,ENSG00000237852
chr1	65510012	65510162	1:65510012-65510162	ENSG00000224570,ENSG00000237852
chr1	65514192	65514342	1:65514192-65514342	ENSG00000224570,ENSG00000237852
chr1	65558382	65558532	1:65558382-65558532	ENSG00000224570
chr1	65606521	65606671	1:65606521-65606671	ENSG00000224570
chr1	65630992	65631142	1:65630992-65631142	ENSG00000224570
chr1	65681192	65681342	1:65681192-65681342	ENSG00000285079
chr1	65687772	65687922	1:65687772-65687922	ENSG00000285079
chr1	65692133	65692283	1:65692133-65692283	ENSG00000285079
chr1	65717932	65718082	1:65717932-65718082	ENSG00000285079
chr1	65756772	65756922	1:65756772-65756922	ENSG00000239319
chr1	65762172	65762322	1:65762172-65762322	ENSG00000239319
chr1	65791481	65791631	1:65791481-65791631	ENSG00000184588
chr1	65812092	65812242	1:65812092-65812242	ENSG00000285079
chr1	65821112	65821262	1:65821112-65821262	ENSG00000223152,ENSG00000239319,ENSG00000285079,ENSG00000224570
chr1	65825852	65826002	1:65825852-65826002	-
chr1	65855792	65855942	1:65855792-65855942	-
chr1	65896292	65896442	1:65896292-65896442	-
chr1	65896872	65897022	1:65896872-65897022	-
chr1	65924552	65924702	1:65924552-65924702	-
chr1	65948972	65949122	1:65948972-65949122	ENSG00000223152
chr1	65949352	65949502	1:65949352-65949502	-
chr1	65979292	65979442	1:65979292-65979442	ENSG00000223152
chr1	66000412	66000562	1:66000412-66000562	-
chr1	66048172	66048322	1:66048172-66048322	ENSG00000223152,ENSG00000227466
chr1	66182672	66182822	1:66182672-66182822	ENSG00000223152
chr1	66182872	66183022	1:66182872-66183022	ENSG00000223152
chr1	66207628	66207778	1:66207628-66207778	-
chr1	66217172	66217322	1:66217172-66217322	ENSG00000223152
chr1	66231232	66231382	1:66231232-66231382	-
chr1	66242792	66242942	1:66242792-66242942	ENSG00000223152
chr1	66250632	66250782	1:66250632-66250782	ENSG00000223152,ENSG00000184588
chr1	66253432	66253582	1:66253432-66253582	ENSG00000184588
chr1	66262312	66262462	1:66262312-66262462	ENSG00000184588
chr1	66270552	66270702	1:66270552-66270702	ENSG00000184588
chr1	66271332	66271482	1:66271332-66271482	ENSG00000223152,ENSG00000184588
chr1	66271992	66272142	1:66271992-66272142	-
chr1	66282352	66282502	1:66282352-66282502	-
chr1	66294852	66295002	1:66294852-66295002	-
chr1	66297052	66297202	1:66297052-66297202	-
chr1	66301269	66301419	1:66301269-66301419	-
chr1	66313572	66313722	1:66313572-66313722	-
chr1	66331692	66331842	1:66331692-66331842	ENSG00000184588
chr1	66332192	66332342	1:66332192-66332342	ENSG00000184588
chr1	66336152	66336302	1:66336152-66336302	ENSG00000184588
chr1	66365012	66365162	1:66365012-66365162	ENSG00000184588
chr1	66371352	66371502	1:66371352-66371502	ENSG00000184588
chr1	66374932	66375082	1:66374932-66375082	-
chr1	66380512	66380662	1:66380512-66380662	-
chr1	66395872	66396022	1:66395872-66396022	-
chr1	66402332	66402482	1:66402332-66402482	ENSG00000223152
chr1	66412832	66412982	1:66412832-66412982	-
chr1	66416432	66416582	1:66416432-66416582	-
chr1	66434272	66434422	1:66434272-66434422	-
chr1	66436512	66436662	1:66436512-66436662	-
chr1	66439152	66439302	1:66439152-66439302	-
chr1	66446492	66446642	1:66446492-66446642	-
chr1	66464932	66465082	1:66464932-66465082	ENSG00000223152
chr1	66466847	66466997	1:66466847-66466997	-
chr1	66478292	66478442	1:66478292-66478442	-
chr1	66495627	66495777	1:66495627-66495777	-
chr1	66505741	66505891	1:66505741-66505891	-
chr1	66506252	66506402	1:66506252-66506402	-
chr1	66521872	66522022	1:66521872-66522022	ENSG00000118473
chr1	66527812	66527962	1:66527812-66527962	ENSG00000118473
chr1	66533432	66533582	1:66533432-66533582	ENSG00000118473
chr1	66533992	66534142	1:66533992-66534142	ENSG00000118473
chr1	66540750	66540900	1:66540750-66540900	ENSG00000118473
chr1	66543012	66543162	1:66543012-66543162	ENSG00000118473
chr1	66543552	66543702	1:66543552-66543702	ENSG00000118473
chr1	66554032	66554182	1:66554032-66554182	-
chr1	66563572	66563722	1:66563572-66563722	-
chr1	66564372	66564522	1:66564372-66564522	ENSG00000264720,ENSG00000118473
chr1	66575852	66576002	1:66575852-66576002	-
chr1	66598792	66598942	1:66598792-66598942	-
chr1	66599380	66599530	1:66599380-66599530	-
chr1	66599541	66599691	1:66599541-66599691	-
chr1	66623872	66624022	1:66623872-66624022	ENSG00000264720
chr1	66624552	66624702	1:66624552-66624702	ENSG00000264720
chr1	66652298	66652448	1:66652298-66652448	-
chr1	66652712	66652862	1:66652712-66652862	-
chr1	66676692	66676842	1:66676692-66676842	ENSG00000248458,ENSG00000118473
chr1	66677012	66677162	1:66677012-66677162	ENSG00000248458,ENSG00000118473
chr1	66704612	66704762	1:66704612-66704762	ENSG00000118473
chr1	66705232	66705382	1:66705232-66705382	ENSG00000152760,ENSG00000118473
chr1	66726032	66726182	1:66726032-66726182	ENSG00000152760,ENSG00000118473
chr1	66728152	66728302	1:66728152-66728302	ENSG00000152760
chr1	66761392	66761542	1:66761392-66761542	ENSG00000152760
chr1	66765112	66765262	1:66765112-66765262	ENSG00000152760
chr1	66810052	66810202	1:66810052-66810202	ENSG00000231080,ENSG00000172410,ENSG00000152760
chr1	66831652	66831802	1:66831652-66831802	ENSG00000231080
chr1	66831972	66832122	1:66831972-66832122	ENSG00000231080,ENSG00000172410
chr1	66867592	66867742	1:66867592-66867742	ENSG00000152763
chr1	66924852	66925002	1:66924852-66925002	ENSG00000198160,ENSG00000152763
chr1	66925292	66925442	1:66925292-66925442	ENSG00000198160,ENSG00000152763,ENSG00000152760
chr1	66930112	66930262	1:66930112-66930262	ENSG00000198160,ENSG00000152763
chr1	66944732	66944882	1:66944732-66944882	ENSG00000198160
chr1	66951621	66951771	1:66951621-66951771	-
chr1	66996172	66996322	1:66996172-66996322	-
chr1	67004312	67004462	1:67004312-67004462	-
chr1	67013692	67013842	1:67013692-67013842	-
chr1	67019752	67019902	1:67019752-67019902	ENSG00000252433
chr1	67020462	67020612	1:67020462-67020612	-
chr1	67053159	67053309	1:67053159-67053309	ENSG00000116704
chr1	67053692	67053842	1:67053692-67053842	ENSG00000116704
chr1	67053852	67054002	1:67053852-67054002	ENSG00000116704
chr1	67059504	67059654	1:67059504-67059654	ENSG00000116704
chr1	67060852	67061002	1:67060852-67061002	ENSG00000081985,ENSG00000228523,ENSG00000252116,ENSG00000253074,ENSG00000162594,ENSG00000275678,ENSG00000252433,ENSG00000203963,ENSG00000116704,ENSG00000172410,ENSG00000152760
chr1	67135432	67135582	1:67135432-67135582	ENSG00000228523,ENSG00000253074,ENSG00000162594,ENSG00000275678,ENSG00000252433,ENSG00000203963
chr1	67149252	67149402	1:67149252-67149402	ENSG00000253074,ENSG00000162594,ENSG00000275678,ENSG00000252433,ENSG00000203963
chr1	67163052	67163202	1:67163052-67163202	ENSG00000253074,ENSG00000162594
chr1	67213317	67213467	1:67213317-67213467	ENSG00000253074,ENSG00000162594
chr1	67234112	67234262	1:67234112-67234262	ENSG00000228523,ENSG00000252116,ENSG00000253074,ENSG00000203963
chr1	67256932	67257082	1:67256932-67257082	ENSG00000228523,ENSG00000252116
chr1	67339792	67339942	1:67339792-67339942	ENSG00000223263,ENSG00000081985,ENSG00000228523,ENSG00000252116,ENSG00000253074
chr1	67340112	67340262	1:67340112-67340262	ENSG00000081985
chr1	67355872	67356022	1:67355872-67356022	ENSG00000223263,ENSG00000081985,ENSG00000228523,ENSG00000252116
chr1	67400212	67400362	1:67400212-67400362	ENSG00000223263
chr1	67430412	67430562	1:67430412-67430562	ENSG00000223263,ENSG00000142864,ENSG00000081985,ENSG00000228523
chr1	67430932	67431082	1:67430932-67431082	ENSG00000223263,ENSG00000142864
chr1	67441332	67441482	1:67441332-67441482	ENSG00000223263,ENSG00000142864
chr1	67461212	67461362	1:67461212-67461362	ENSG00000223263
chr1	67463672	67463822	1:67463672-67463822	-
chr1	67484594	67484744	1:67484594-67484744	-
chr1	67500532	67500682	1:67500532-67500682	-
chr1	67532532	67532682	1:67532532-67532682	ENSG00000207504,ENSG00000235200
chr1	67534792	67534942	1:67534792-67534942	ENSG00000207504,ENSG00000235200
chr1	67535532	67535682	1:67535532-67535682	ENSG00000207504,ENSG00000235200
chr1	67561779	67561929	1:67561779-67561929	ENSG00000238139
chr1	67570552	67570702	1:67570552-67570702	ENSG00000238139
chr1	67575972	67576122	1:67575972-67576122	ENSG00000238139
chr1	67583151	67583301	1:67583151-67583301	-
chr1	67586712	67586862	1:67586712-67586862	-
chr1	67590452	67590602	1:67590452-67590602	-
chr1	67614492	67614642	1:67614492-67614642	-
chr1	67618812	67618962	1:67618812-67618962	-
chr1	67626612	67626762	1:67626612-67626762	-
chr1	67642772	67642922	1:67642772-67642922	ENSG00000232048,ENSG00000242482
chr1	67645632	67645782	1:67645632-67645782	ENSG00000232048,ENSG00000242482
chr1	67652932	67653082	1:67652932-67653082	ENSG00000232048,ENSG00000242482
chr1	67668792	67668942	1:67668792-67668942	ENSG00000232048,ENSG00000242482
chr1	67674732	67674882	1:67674732-67674882	ENSG00000232048,ENSG00000242482
chr1	67675912	67676062	1:67675912-67676062	-
chr1	67682692	67682842	1:67682692-67682842	-
chr1	67683432	67683582	1:67683432-67683582	-
chr1	67684209	67684359	1:67684209-67684359	-
chr1	67685092	67685242	1:67685092-67685242	ENSG00000116717,ENSG00000232048,ENSG00000238139,ENSG00000223263
chr1	67686752	67686902	1:67686752-67686902	ENSG00000116717,ENSG00000238139
chr1	67687792	67687942	1:67687792-67687942	ENSG00000116717
chr1	67706992	67707142	1:67706992-67707142	-
chr1	67710652	67710802	1:67710652-67710802	-
chr1	67713532	67713682	1:67713532-67713682	-
chr1	67716872	67717022	1:67716872-67717022	-
chr1	67722412	67722562	1:67722412-67722562	-
chr1	67725032	67725182	1:67725032-67725182	-
chr1	67726352	67726502	1:67726352-67726502	-
chr1	67732912	67733062	1:67732912-67733062	ENSG00000235200
chr1	67736092	67736242	1:67736092-67736242	ENSG00000238139,ENSG00000235200
chr1	67748832	67748982	1:67748832-67748982	-
chr1	67749913	67750063	1:67749913-67750063	-
chr1	67750172	67750322	1:67750172-67750322	ENSG00000238139,ENSG00000235200
chr1	67760092	67760242	1:67760092-67760242	ENSG00000238139
chr1	67766392	67766542	1:67766392-67766542	ENSG00000238778,ENSG00000235200
chr1	67771192	67771342	1:67771192-67771342	ENSG00000238778
chr1	67773629	67773779	1:67773629-67773779	ENSG00000238778
chr1	67791347	67791497	1:67791347-67791497	-
chr1	67791812	67791962	1:67791812-67791962	-
chr1	67793692	67793842	1:67793692-67793842	-
chr1	67832092	67832242	1:67832092-67832242	ENSG00000232284,ENSG00000172380
chr1	67832820	67832970	1:67832820-67832970	ENSG00000232284,ENSG00000172380
chr1	67833072	67833222	1:67833072-67833222	ENSG00000232284,ENSG00000172380
chr1	67833672	67833822	1:67833672-67833822	ENSG00000232284,ENSG00000172380
chr1	67840532	67840682	1:67840532-67840682	ENSG00000232284,ENSG00000172380
chr1	67843472	67843622	1:67843472-67843622	-
chr1	67850732	67850882	1:67850732-67850882	ENSG00000162595,ENSG00000235055,ENSG00000172380
chr1	67853792	67853942	1:67853792-67853942	-
chr1	67880372	67880522	1:67880372-67880522	-
chr1	67882712	67882862	1:67882712-67882862	-
chr1	67883312	67883462	1:67883312-67883462	ENSG00000235055
chr1	67888892	67889042	1:67888892-67889042	-
chr1	67890032	67890182	1:67890032-67890182	ENSG00000235055
chr1	67890619	67890769	1:67890619-67890769	-
chr1	67897732	67897882	1:67897732-67897882	-
chr1	67908341	67908491	1:67908341-67908491	-
chr1	67921832	67921982	1:67921832-67921982	-
chr1	67937772	67937922	1:67937772-67937922	-
chr1	67942412	67942562	1:67942412-67942562	-
chr1	67948272	67948422	1:67948272-67948422	ENSG00000232284
chr1	67952232	67952382	1:67952232-67952382	ENSG00000232284
chr1	67970212	67970362	1:67970212-67970362	ENSG00000235055
chr1	67979032	67979182	1:67979032-67979182	-
chr1	67979312	67979462	1:67979312-67979462	-
chr1	67987472	67987622	1:67987472-67987622	ENSG00000228431,ENSG00000162595,ENSG00000235055
chr1	68015485	68015635	1:68015485-68015635	ENSG00000235055
chr1	68050632	68050782	1:68050632-68050782	ENSG00000228431,ENSG00000162595,ENSG00000235055
chr1	68051632	68051782	1:68051632-68051782	ENSG00000228431,ENSG00000162595,ENSG00000235055
chr1	68104292	68104442	1:68104292-68104442	ENSG00000235055
chr1	68111952	68112102	1:68111952-68112102	-
chr1	68112206	68112356	1:68112206-68112356	-
chr1	68113072	68113222	1:68113072-68113222	-
chr1	68120332	68120482	1:68120332-68120482	-
chr1	68121672	68121822	1:68121672-68121822	-
chr1	68132849	68132999	1:68132849-68132999	ENSG00000232284
chr1	68174172	68174322	1:68174172-68174322	ENSG00000225242,ENSG00000229133,ENSG00000221203,ENSG00000234383,ENSG00000116729
chr1	68174888	68175038	1:68174888-68175038	ENSG00000234383,ENSG00000116729
chr1	68175038	68175188	1:68175038-68175188	ENSG00000221203
chr1	68175762	68175912	1:68175762-68175912	ENSG00000221203
chr1	68188352	68188502	1:68188352-68188502	ENSG00000229133,ENSG00000221203,ENSG00000234383
chr1	68207212	68207362	1:68207212-68207362	-
chr1	68209072	68209222	1:68209072-68209222	ENSG00000225242,ENSG00000229133,ENSG00000221203,ENSG00000234383,ENSG00000116729
chr1	68213952	68214102	1:68213952-68214102	ENSG00000225242,ENSG00000229133,ENSG00000234383,ENSG00000116729
chr1	68215052	68215202	1:68215052-68215202	ENSG00000225242,ENSG00000229133,ENSG00000234383,ENSG00000116729
chr1	68222071	68222221	1:68222071-68222221	-
chr1	68228953	68229103	1:68228953-68229103	ENSG00000116729
chr1	68231812	68231962	1:68231812-68231962	ENSG00000229133,ENSG00000116729
chr1	68232512	68232662	1:68232512-68232662	ENSG00000229133,ENSG00000116729
chr1	68233012	68233162	1:68233012-68233162	ENSG00000229133,ENSG00000116729
chr1	68293992	68294142	1:68293992-68294142	ENSG00000225242,ENSG00000229133
chr1	68301672	68301822	1:68301672-68301822	ENSG00000225242
chr1	68321192	68321342	1:68321192-68321342	-
chr1	68323232	68323382	1:68323232-68323382	ENSG00000225242
chr1	68327512	68327662	1:68327512-68327662	ENSG00000225242,ENSG00000229133
chr1	68328614	68328764	1:68328614-68328764	-
chr1	68331192	68331342	1:68331192-68331342	ENSG00000225242,ENSG00000229133
chr1	68339612	68339762	1:68339612-68339762	ENSG00000225242
chr1	68342845	68342995	1:68342845-68342995	-
chr1	68346318	68346468	1:68346318-68346468	-
chr1	68361652	68361802	1:68361652-68361802	-
chr1	68378432	68378582	1:68378432-68378582	ENSG00000229440,ENSG00000237622
chr1	68384512	68384662	1:68384512-68384662	ENSG00000233589,ENSG00000229440,ENSG00000237622,ENSG00000229133
chr1	68385032	68385182	1:68385032-68385182	ENSG00000229440
chr1	68443252	68443402	1:68443252-68443402	ENSG00000233589,ENSG00000116745
chr1	68450012	68450162	1:68450012-68450162	ENSG00000233589,ENSG00000116745
chr1	68459898	68460048	1:68459898-68460048	ENSG00000233589,ENSG00000116745
chr1	68497132	68497282	1:68497132-68497282	ENSG00000225167,ENSG00000234264,ENSG00000233589,ENSG00000024526
chr1	68516192	68516342	1:68516192-68516342	ENSG00000225167
chr1	68542757	68542907	1:68542757-68542907	-
chr1	68624352	68624502	1:68624352-68624502	ENSG00000229639,ENSG00000285407,ENSG00000285041
chr1	68675480	68675630	1:68675480-68675630	ENSG00000285407
chr1	68819519	68819669	1:68819519-68819669	-
chr1	68916572	68916722	1:68916572-68916722	ENSG00000285407
chr1	68917572	68917722	1:68917572-68917722	-
chr1	68954972	68955122	1:68954972-68955122	ENSG00000285473
chr1	68973992	68974142	1:68973992-68974142	ENSG00000285473
chr1	69055332	69055482	1:69055332-69055482	ENSG00000223883
chr1	69121852	69122002	1:69121852-69122002	ENSG00000223883
chr1	69126832	69126982	1:69126832-69126982	-
chr1	69264172	69264322	1:69264172-69264322	ENSG00000270615,ENSG00000229639,ENSG00000235446
chr1	69523132	69523282	1:69523132-69523282	ENSG00000240692,ENSG00000287283,ENSG00000270615,ENSG00000287453,ENSG00000229639,ENSG00000235446
chr1	69524152	69524302	1:69524152-69524302	ENSG00000270615,ENSG00000287453,ENSG00000229639
chr1	69567312	69567462	1:69567312-69567462	ENSG00000270615,ENSG00000033122,ENSG00000287453
chr1	69570152	69570302	1:69570152-69570302	ENSG00000270615,ENSG00000033122,ENSG00000287453
chr1	69648552	69648702	1:69648552-69648702	ENSG00000287283,ENSG00000270615
chr1	69700880	69701030	1:69700880-69701030	ENSG00000287283
chr1	69737692	69737842	1:69737692-69737842	ENSG00000287283,ENSG00000270615,ENSG00000229639
chr1	69752932	69753082	1:69752932-69753082	ENSG00000287283
chr1	69795032	69795182	1:69795032-69795182	-
chr1	69911332	69911482	1:69911332-69911482	ENSG00000229359,ENSG00000240692
chr1	69914112	69914262	1:69914112-69914262	ENSG00000229359,ENSG00000240692
chr1	69915492	69915642	1:69915492-69915642	ENSG00000229359,ENSG00000240692
chr1	69929772	69929922	1:69929772-69929922	ENSG00000240692
chr1	69947972	69948122	1:69947972-69948122	ENSG00000240692
chr1	69977032	69977182	1:69977032-69977182	ENSG00000240692
chr1	69983112	69983262	1:69983112-69983262	ENSG00000240692
chr1	69986032	69986182	1:69986032-69986182	ENSG00000240692
chr1	69993942	69994092	1:69993942-69994092	-
chr1	70034552	70034702	1:70034552-70034702	ENSG00000237919
chr1	70038092	70038242	1:70038092-70038242	ENSG00000237919
chr1	70042172	70042322	1:70042172-70042322	ENSG00000237919
chr1	70043932	70044082	1:70043932-70044082	ENSG00000237919
chr1	70044952	70045102	1:70044952-70045102	ENSG00000237919
chr1	70057652	70057802	1:70057652-70057802	-
chr1	70071692	70071842	1:70071692-70071842	-
chr1	70072232	70072382	1:70072232-70072382	-
chr1	70090212	70090362	1:70090212-70090362	-
chr1	70090992	70091142	1:70090992-70091142	-
chr1	70133050	70133200	1:70133050-70133200	ENSG00000033122
chr1	70140452	70140602	1:70140452-70140602	ENSG00000033122
chr1	70143172	70143322	1:70143172-70143322	ENSG00000033122
chr1	70205592	70205742	1:70205592-70205742	ENSG00000228988,ENSG00000116754,ENSG00000244389,ENSG00000066557
chr1	70221312	70221462	1:70221312-70221462	ENSG00000228988,ENSG00000116754,ENSG00000244389,ENSG00000066557
chr1	70221792	70221942	1:70221792-70221942	ENSG00000228988,ENSG00000116754
chr1	70256962	70257112	1:70256962-70257112	-
chr1	70290332	70290482	1:70290332-70290482	-
chr1	70319892	70320042	1:70319892-70320042	ENSG00000118454
chr1	70353712	70353862	1:70353712-70353862	ENSG00000226088,ENSG00000197568,ENSG00000118454
chr1	70354712	70354862	1:70354712-70354862	ENSG00000226088,ENSG00000197568,ENSG00000118454,ENSG00000244389
chr1	70362132	70362282	1:70362132-70362282	ENSG00000226088
chr1	70410692	70410842	1:70410692-70410842	ENSG00000207721,ENSG00000271992,ENSG00000278636,ENSG00000116761,ENSG00000226088,ENSG00000197568,ENSG00000118454,ENSG00000244389
chr1	70411092	70411242	1:70411092-70411242	ENSG00000207721,ENSG00000271992,ENSG00000278636,ENSG00000116761,ENSG00000226088,ENSG00000197568,ENSG00000118454,ENSG00000244389
chr1	70412212	70412362	1:70412212-70412362	ENSG00000116761
chr1	70436736	70436886	1:70436736-70436886	ENSG00000271992,ENSG00000278636
chr1	70459912	70460062	1:70459912-70460062	ENSG00000271992
chr1	70487332	70487482	1:70487332-70487482	ENSG00000269933,ENSG00000233020,ENSG00000271992,ENSG00000278636,ENSG00000244389
chr1	70503512	70503662	1:70503512-70503662	ENSG00000233020,ENSG00000271992,ENSG00000244389
chr1	70504512	70504662	1:70504512-70504662	ENSG00000233020,ENSG00000271992,ENSG00000244389
chr1	70504892	70505042	1:70504892-70505042	ENSG00000207721,ENSG00000269933,ENSG00000235782,ENSG00000050628,ENSG00000226208,ENSG00000233020,ENSG00000271992,ENSG00000278636,ENSG00000244389,ENSG00000033122
chr1	70510132	70510282	1:70510132-70510282	ENSG00000207721,ENSG00000235079,ENSG00000269933,ENSG00000235782,ENSG00000050628,ENSG00000226208,ENSG00000233020,ENSG00000271992,ENSG00000278636,ENSG00000244389,ENSG00000033122
chr1	70667952	70668102	1:70667952-70668102	ENSG00000237033
chr1	70685432	70685582	1:70685432-70685582	ENSG00000235079,ENSG00000269933,ENSG00000235782,ENSG00000050628,ENSG00000226208
chr1	70764863	70765013	1:70764863-70765013	ENSG00000226208,ENSG00000229051
chr1	70779692	70779842	1:70779692-70779842	ENSG00000207721,ENSG00000235079,ENSG00000269933,ENSG00000235782,ENSG00000050628,ENSG00000226208,ENSG00000229051,ENSG00000233020
chr1	70818372	70818522	1:70818372-70818522	ENSG00000269933,ENSG00000235782,ENSG00000226208
chr1	70863432	70863582	1:70863432-70863582	ENSG00000269933,ENSG00000235782
chr1	70864472	70864622	1:70864472-70864622	ENSG00000269933,ENSG00000235782,ENSG00000226208
chr1	70888012	70888162	1:70888012-70888162	ENSG00000269933,ENSG00000235782
chr1	71050132	71050282	1:71050132-71050282	ENSG00000207721,ENSG00000235079,ENSG00000050628
chr1	71081232	71081382	1:71081232-71081382	ENSG00000229956,ENSG00000207721,ENSG00000132485,ENSG00000235079,ENSG00000050628
chr1	71083372	71083522	1:71083372-71083522	ENSG00000229956,ENSG00000132485
chr1	71086452	71086602	1:71086452-71086602	ENSG00000229956,ENSG00000132485
chr1	71089972	71090122	1:71089972-71090122	ENSG00000229956,ENSG00000207721,ENSG00000132485,ENSG00000269933
chr1	71135712	71135862	1:71135712-71135862	-
chr1	71166527	71166677	1:71166527-71166677	-
chr1	71193312	71193462	1:71193312-71193462	-
chr1	71224072	71224222	1:71224072-71224222	-
chr1	71229083	71229233	1:71229083-71229233	-
chr1	71240712	71240862	1:71240712-71240862	-
chr1	71242332	71242482	1:71242332-71242482	-
chr1	71273452	71273602	1:71273452-71273602	-
chr1	71307612	71307762	1:71307612-71307762	ENSG00000226324
chr1	71350952	71351102	1:71350952-71351102	ENSG00000226324
chr1	71351592	71351742	1:71351592-71351742	ENSG00000226324
chr1	71365987	71366137	1:71365987-71366137	ENSG00000226324
chr1	71413632	71413782	1:71413632-71413782	ENSG00000229956
chr1	71413992	71414142	1:71413992-71414142	ENSG00000229956
chr1	71414252	71414402	1:71414252-71414402	ENSG00000229956
chr1	71447653	71447803	1:71447653-71447803	-
chr1	71490552	71490702	1:71490552-71490702	-
chr1	71509152	71509302	1:71509152-71509302	-
chr1	71521772	71521922	1:71521772-71521922	-
chr1	71561892	71562042	1:71561892-71562042	ENSG00000231985
chr1	71565432	71565582	1:71565432-71565582	ENSG00000231985
chr1	71588092	71588242	1:71588092-71588242	ENSG00000231985
chr1	71593609	71593759	1:71593609-71593759	-
chr1	71621892	71622042	1:71621892-71622042	ENSG00000271618
chr1	71638212	71638362	1:71638212-71638362	ENSG00000271618
chr1	71640232	71640382	1:71640232-71640382	ENSG00000271618
chr1	71650232	71650382	1:71650232-71650382	ENSG00000271618
chr1	71657062	71657212	1:71657062-71657212	-
chr1	71658422	71658572	1:71658422-71658572	-
chr1	71660530	71660680	1:71660530-71660680	-
chr1	71666712	71666862	1:71666712-71666862	ENSG00000271618
chr1	71667332	71667482	1:71667332-71667482	ENSG00000271618
chr1	71686752	71686902	1:71686752-71686902	ENSG00000271618
chr1	71695952	71696102	1:71695952-71696102	ENSG00000271618,ENSG00000172260
chr1	71706152	71706302	1:71706152-71706302	ENSG00000271618,ENSG00000172260
chr1	71780803	71780953	1:71780803-71780953	ENSG00000271618
chr1	71785572	71785722	1:71785572-71785722	ENSG00000271618
chr1	71851092	71851242	1:71851092-71851242	ENSG00000251825,ENSG00000228853,ENSG00000271618,ENSG00000269933
chr1	71857972	71858122	1:71857972-71858122	ENSG00000228853,ENSG00000271618,ENSG00000269933
chr1	71861152	71861302	1:71861152-71861302	ENSG00000228853,ENSG00000271618
chr1	71885272	71885422	1:71885272-71885422	-
chr1	71919919	71920069	1:71919919-71920069	-
chr1	71957122	71957272	1:71957122-71957272	-
chr1	72010152	72010302	1:72010152-72010302	-
chr1	72037852	72038002	1:72037852-72038002	-
chr1	72062692	72062842	1:72062692-72062842	-
chr1	72063535	72063685	1:72063535-72063685	-
chr1	72122192	72122342	1:72122192-72122342	-
chr1	72122632	72122782	1:72122632-72122782	-
chr1	72125972	72126122	1:72125972-72126122	ENSG00000233973
chr1	72230012	72230162	1:72230012-72230162	-
chr1	72241532	72241682	1:72241532-72241682	ENSG00000233994
chr1	72282432	72282582	1:72282432-72282582	ENSG00000227207,ENSG00000286863,ENSG00000233994,ENSG00000172260
chr1	72282812	72282962	1:72282812-72282962	ENSG00000227207,ENSG00000286863,ENSG00000233994,ENSG00000172260
chr1	72283652	72283802	1:72283652-72283802	ENSG00000227207,ENSG00000286863,ENSG00000233994,ENSG00000172260
chr1	72284752	72284902	1:72284752-72284902	ENSG00000227207,ENSG00000286863,ENSG00000233994,ENSG00000172260
chr1	72357532	72357682	1:72357532-72357682	ENSG00000212366,ENSG00000227207,ENSG00000233994
chr1	72366572	72366722	1:72366572-72366722	ENSG00000233973,ENSG00000227207
chr1	72397892	72398042	1:72397892-72398042	ENSG00000233973,ENSG00000212366,ENSG00000227207
chr1	72435052	72435202	1:72435052-72435202	ENSG00000233973
chr1	72439192	72439342	1:72439192-72439342	-
chr1	72485912	72486062	1:72485912-72486062	-
chr1	72498572	72498722	1:72498572-72498722	-
chr1	72527016	72527166	1:72527016-72527166	-
chr1	72557592	72557742	1:72557592-72557742	ENSG00000286863
chr1	72567632	72567782	1:72567632-72567782	-
chr1	72634652	72634802	1:72634652-72634802	ENSG00000212366
chr1	72635832	72635982	1:72635832-72635982	ENSG00000251825,ENSG00000285808,ENSG00000212366
chr1	72636752	72636902	1:72636752-72636902	ENSG00000212366
chr1	72650172	72650322	1:72650172-72650322	ENSG00000212366
chr1	72691024	72691174	1:72691024-72691174	ENSG00000212366
chr1	72760564	72760714	1:72760564-72760714	ENSG00000285808,ENSG00000227016,ENSG00000212366,ENSG00000225087
chr1	72806047	72806197	1:72806047-72806197	ENSG00000285808
chr1	72827412	72827562	1:72827412-72827562	ENSG00000233973,ENSG00000251825,ENSG00000280317,ENSG00000285808,ENSG00000212366
chr1	72846955	72847105	1:72846955-72847105	ENSG00000285808
chr1	72892054	72892204	1:72892054-72892204	ENSG00000225087
chr1	72892572	72892722	1:72892572-72892722	ENSG00000280317,ENSG00000225087
chr1	72936423	72936573	1:72936423-72936573	ENSG00000280317
chr1	72997532	72997682	1:72997532-72997682	ENSG00000280317
chr1	73044352	73044502	1:73044352-73044502	ENSG00000285778,ENSG00000233973,ENSG00000251825,ENSG00000229636,ENSG00000280317
chr1	73044752	73044902	1:73044752-73044902	ENSG00000233973,ENSG00000229636,ENSG00000280317
chr1	73065672	73065822	1:73065672-73065822	ENSG00000229943,ENSG00000285778,ENSG00000223479,ENSG00000233973,ENSG00000251825,ENSG00000229636,ENSG00000280317,ENSG00000285808,ENSG00000212366
chr1	73162761	73162911	1:73162761-73162911	ENSG00000251825
chr1	73593492	73593642	1:73593492-73593642	ENSG00000229943,ENSG00000252005,ENSG00000285778,ENSG00000200601,ENSG00000223479,ENSG00000233973
chr1	73593929	73594079	1:73593929-73594079	ENSG00000223479
chr1	73604812	73604962	1:73604812-73604962	ENSG00000223479
chr1	73674152	73674302	1:73674152-73674302	ENSG00000223479
chr1	73781392	73781542	1:73781392-73781542	ENSG00000252005,ENSG00000285778,ENSG00000200601,ENSG00000223479
chr1	73783052	73783202	1:73783052-73783202	ENSG00000252005,ENSG00000285778,ENSG00000200601,ENSG00000223479
chr1	73797276	73797426	1:73797276-73797426	ENSG00000252005,ENSG00000285778,ENSG00000200601
chr1	73800552	73800702	1:73800552-73800702	ENSG00000229943,ENSG00000261213,ENSG00000162624,ENSG00000252005,ENSG00000285778,ENSG00000200601,ENSG00000223479,ENSG00000233973,ENSG00000251825,ENSG00000280317
chr1	73998451	73998601	1:73998451-73998601	ENSG00000285778
chr1	74161612	74161762	1:74161612-74161762	ENSG00000162620
chr1	74180611	74180761	1:74180611-74180761	ENSG00000254685,ENSG00000259030,ENSG00000162620
chr1	74194031	74194181	1:74194031-74194181	ENSG00000254685,ENSG00000259030,ENSG00000162620
chr1	74198131	74198281	1:74198131-74198281	ENSG00000254685,ENSG00000259030,ENSG00000162620
chr1	74205351	74205501	1:74205351-74205501	ENSG00000254685,ENSG00000259030,ENSG00000162620
chr1	74334271	74334421	1:74334271-74334421	ENSG00000237324,ENSG00000116783
chr1	74395611	74395761	1:74395611-74395761	ENSG00000237324,ENSG00000116783
chr1	74396971	74397121	1:74396971-74397121	ENSG00000237324,ENSG00000116783
chr1	74422851	74423001	1:74422851-74423001	ENSG00000237324,ENSG00000116783
chr1	74463751	74463901	1:74463751-74463901	ENSG00000233894,ENSG00000237324,ENSG00000116783
chr1	74467911	74468061	1:74467911-74468061	ENSG00000233894,ENSG00000237324
chr1	74502511	74502661	1:74502511-74502661	ENSG00000162621
chr1	74504251	74504401	1:74504251-74504401	ENSG00000162621
chr1	74513591	74513741	1:74513591-74513741	ENSG00000162621
chr1	74522311	74522461	1:74522311-74522461	ENSG00000162621
chr1	74584311	74584461	1:74584311-74584461	ENSG00000178965,ENSG00000234497
chr1	74650611	74650761	1:74650611-74650761	ENSG00000178965,ENSG00000234497
chr1	74652971	74653121	1:74652971-74653121	ENSG00000178965,ENSG00000234497,ENSG00000272864,ENSG00000229943,ENSG00000261213,ENSG00000224127,ENSG00000162624,ENSG00000224149,ENSG00000206999,ENSG00000237324,ENSG00000116783,ENSG00000252005,ENSG00000285778,ENSG00000233973
chr1	74689931	74690081	1:74689931-74690081	ENSG00000272864
chr1	74730131	74730281	1:74730131-74730281	ENSG00000116791,ENSG00000162623
chr1	74733071	74733221	1:74733071-74733221	ENSG00000272864,ENSG00000116791,ENSG00000162623,ENSG00000229943,ENSG00000261213,ENSG00000224127,ENSG00000162624,ENSG00000224149
chr1	74733771	74733921	1:74733771-74733921	ENSG00000116791,ENSG00000162623
chr1	74772027	74772177	1:74772027-74772177	ENSG00000229943,ENSG00000261213,ENSG00000224127,ENSG00000162624,ENSG00000224149,ENSG00000206999
chr1	74773051	74773201	1:74773051-74773201	ENSG00000229943,ENSG00000261213,ENSG00000224127,ENSG00000162624,ENSG00000224149,ENSG00000206999
chr1	74819196	74819346	1:74819196-74819346	ENSG00000229943
chr1	74835111	74835261	1:74835111-74835261	ENSG00000229943,ENSG00000261213,ENSG00000224127,ENSG00000162624,ENSG00000224149,ENSG00000206999
chr1	75084265	75084415	1:75084265-75084415	ENSG00000229943,ENSG00000261213,ENSG00000224127,ENSG00000162624,ENSG00000224149,ENSG00000206999
chr1	75203770	75203920	1:75203770-75203920	ENSG00000229943,ENSG00000261213,ENSG00000224127,ENSG00000162624,ENSG00000224149,ENSG00000206999
chr1	75265850	75266000	1:75265850-75266000	-
chr1	75346010	75346160	1:75346010-75346160	ENSG00000162624,ENSG00000224493,ENSG00000252338
chr1	75501626	75501776	1:75501626-75501776	ENSG00000224493,ENSG00000252338
chr1	75549019	75549169	1:75549019-75549169	ENSG00000224493,ENSG00000252338
chr1	75549169	75549319	1:75549169-75549319	ENSG00000224493,ENSG00000252338
chr1	75581636	75581786	1:75581636-75581786	ENSG00000213579
chr1	75615940	75616090	1:75615940-75616090	ENSG00000137968
chr1	75616910	75617060	1:75616910-75617060	ENSG00000137968,ENSG00000224493,ENSG00000213579
chr1	75672910	75673060	1:75672910-75673060	ENSG00000224493,ENSG00000252338,ENSG00000230863,ENSG00000181227
chr1	75724270	75724420	1:75724270-75724420	ENSG00000230863,ENSG00000117054,ENSG00000181227
chr1	75724590	75724740	1:75724590-75724740	ENSG00000230863,ENSG00000117054
chr1	75765830	75765980	1:75765830-75765980	ENSG00000117054,ENSG00000181227,ENSG00000057468
chr1	75786090	75786240	1:75786090-75786240	ENSG00000230863,ENSG00000117054,ENSG00000181227,ENSG00000137955,ENSG00000206620,ENSG00000207241,ENSG00000201487,ENSG00000057468
chr1	75811810	75811960	1:75811810-75811960	ENSG00000057468
chr1	75855070	75855220	1:75855070-75855220	-
chr1	75908750	75908900	1:75908750-75908900	ENSG00000154007
chr1	75937104	75937254	1:75937104-75937254	ENSG00000154007,ENSG00000225605
chr1	75964636	75964786	1:75964636-75964786	ENSG00000154007
chr1	75985990	75986140	1:75985990-75986140	ENSG00000154007
chr1	75991650	75991800	1:75991650-75991800	ENSG00000154007,ENSG00000230027
chr1	76006290	76006440	1:76006290-76006440	ENSG00000154007,ENSG00000225605,ENSG00000230027
chr1	76066524	76066674	1:76066524-76066674	ENSG00000230027,ENSG00000184005
chr1	76073610	76073760	1:76073610-76073760	ENSG00000154007,ENSG00000230027,ENSG00000184005
chr1	76154250	76154400	1:76154250-76154400	-
chr1	76198581	76198731	1:76198581-76198731	-
chr1	76262770	76262920	1:76262770-76262920	-
chr1	76269270	76269420	1:76269270-76269420	-
chr1	76331130	76331280	1:76331130-76331280	ENSG00000223905
chr1	76336070	76336220	1:76336070-76336220	ENSG00000223905
chr1	76337170	76337320	1:76337170-76337320	ENSG00000229943,ENSG00000261213,ENSG00000224127,ENSG00000162624,ENSG00000224149,ENSG00000206999,ENSG00000224493,ENSG00000181227,ENSG00000154007,ENSG00000230027,ENSG00000184005,ENSG00000223905,ENSG00000226415,ENSG00000199921,ENSG00000288543,ENSG00000230498,ENSG00000228187
chr1	76340110	76340260	1:76340110-76340260	ENSG00000223905
chr1	76373925	76374075	1:76373925-76374075	-
chr1	76374230	76374380	1:76374230-76374380	ENSG00000223905
chr1	76379630	76379780	1:76379630-76379780	-
chr1	76425850	76426000	1:76425850-76426000	-
chr1	76426710	76426860	1:76426710-76426860	-
chr1	76433595	76433745	1:76433595-76433745	-
chr1	76465150	76465300	1:76465150-76465300	-
chr1	76473710	76473860	1:76473710-76473860	-
chr1	76480890	76481040	1:76480890-76481040	-
chr1	76494890	76495040	1:76494890-76495040	-
chr1	76593706	76593856	1:76593706-76593856	-
chr1	76635870	76636020	1:76635870-76636020	ENSG00000272855,ENSG00000226415
chr1	76640230	76640380	1:76640230-76640380	ENSG00000272855,ENSG00000226415
chr1	76659370	76659520	1:76659370-76659520	ENSG00000226415
chr1	76659630	76659780	1:76659630-76659780	ENSG00000226415
chr1	76715576	76715726	1:76715576-76715726	ENSG00000226415
chr1	76760090	76760240	1:76760090-76760240	ENSG00000226415,ENSG00000199921
chr1	76782910	76783060	1:76782910-76783060	ENSG00000226415,ENSG00000199921,ENSG00000237552
chr1	76784287	76784437	1:76784287-76784437	ENSG00000237552
chr1	76826210	76826360	1:76826210-76826360	-
chr1	76835323	76835473	1:76835323-76835473	-
chr1	76862570	76862720	1:76862570-76862720	ENSG00000117069
chr1	76868490	76868640	1:76868490-76868640	ENSG00000117069
chr1	76892050	76892200	1:76892050-76892200	-
chr1	76901290	76901440	1:76901290-76901440	-
chr1	76939230	76939380	1:76939230-76939380	-
chr1	76942670	76942820	1:76942670-76942820	-
chr1	76949610	76949760	1:76949610-76949760	ENSG00000226415,ENSG00000288543,ENSG00000230498
chr1	76951289	76951439	1:76951289-76951439	-
chr1	76955790	76955940	1:76955790-76955940	-
chr1	76998630	76998780	1:76998630-76998780	ENSG00000117069,ENSG00000276081,ENSG00000288543,ENSG00000230498
chr1	77031390	77031540	1:77031390-77031540	ENSG00000276081,ENSG00000288543,ENSG00000230498
chr1	77036690	77036840	1:77036690-77036840	ENSG00000276081,ENSG00000288543,ENSG00000230498
chr1	77038110	77038260	1:77038110-77038260	ENSG00000276081,ENSG00000288543,ENSG00000230498
chr1	77039830	77039980	1:77039830-77039980	ENSG00000229943,ENSG00000261213,ENSG00000162624,ENSG00000154007,ENSG00000230027,ENSG00000226415,ENSG00000199921,ENSG00000276081,ENSG00000288543,ENSG00000230498,ENSG00000228187,ENSG00000287870
chr1	77044630	77044780	1:77044630-77044780	ENSG00000276081,ENSG00000288543,ENSG00000230498
chr1	77126330	77126480	1:77126330-77126480	ENSG00000230498,ENSG00000226084,ENSG00000228187
chr1	77170830	77170980	1:77170830-77170980	ENSG00000142892,ENSG00000228187
chr1	77219370	77219520	1:77219370-77219520	ENSG00000142892,ENSG00000228187,ENSG00000287870
chr1	77220810	77220960	1:77220810-77220960	ENSG00000142892,ENSG00000228187,ENSG00000287870
chr1	77271995	77272145	1:77271995-77272145	ENSG00000287870
chr1	77288430	77288580	1:77288430-77288580	ENSG00000154027
chr1	77292690	77292840	1:77292690-77292840	ENSG00000154027
chr1	77316130	77316280	1:77316130-77316280	ENSG00000287870
chr1	77322310	77322460	1:77322310-77322460	ENSG00000287870
chr1	77347790	77347940	1:77347790-77347940	ENSG00000228187,ENSG00000287870,ENSG00000154027,ENSG00000233099,ENSG00000251767
chr1	77360410	77360560	1:77360410-77360560	-
chr1	77371050	77371200	1:77371050-77371200	ENSG00000228187,ENSG00000287870,ENSG00000154027,ENSG00000251767
chr1	77378890	77379040	1:77378890-77379040	ENSG00000154027
chr1	77394259	77394409	1:77394259-77394409	ENSG00000251767
chr1	77405290	77405440	1:77405290-77405440	ENSG00000251767
chr1	77412550	77412700	1:77412550-77412700	ENSG00000251767
chr1	77438350	77438500	1:77438350-77438500	ENSG00000251767,ENSG00000287647
chr1	77473830	77473980	1:77473830-77473980	ENSG00000228187,ENSG00000287870,ENSG00000251767,ENSG00000287647
chr1	77505090	77505240	1:77505090-77505240	-
chr1	77511510	77511660	1:77511510-77511660	ENSG00000228187,ENSG00000287870,ENSG00000251767
chr1	77513930	77514080	1:77513930-77514080	-
chr1	77514530	77514680	1:77514530-77514680	ENSG00000228187,ENSG00000251767
chr1	77515262	77515412	1:77515262-77515412	-
chr1	77515570	77515720	1:77515570-77515720	-
chr1	77533790	77533940	1:77533790-77533940	ENSG00000154027
chr1	77536910	77537060	1:77536910-77537060	ENSG00000228187,ENSG00000287870,ENSG00000154027,ENSG00000251767,ENSG00000243437
chr1	77539310	77539460	1:77539310-77539460	ENSG00000228187,ENSG00000287870,ENSG00000154027
chr1	77539790	77539940	1:77539790-77539940	ENSG00000154027
chr1	77540570	77540720	1:77540570-77540720	ENSG00000228187,ENSG00000287870,ENSG00000154027,ENSG00000243437
chr1	77546030	77546180	1:77546030-77546180	ENSG00000228187,ENSG00000154027
chr1	77571778	77571928	1:77571778-77571928	-
chr1	77605430	77605580	1:77605430-77605580	ENSG00000251785,ENSG00000243437
chr1	77639210	77639360	1:77639210-77639360	ENSG00000036549,ENSG00000243437
chr1	77652436	77652586	1:77652436-77652586	ENSG00000243437
chr1	77671910	77672060	1:77671910-77672060	ENSG00000243437
chr1	77682610	77682760	1:77682610-77682760	ENSG00000036549,ENSG00000243437,ENSG00000077254
chr1	77682930	77683080	1:77682930-77683080	ENSG00000036549,ENSG00000243437
chr1	77683370	77683520	1:77683370-77683520	ENSG00000036549
chr1	77683770	77683920	1:77683770-77683920	ENSG00000036549
chr1	77757750	77757900	1:77757750-77757900	ENSG00000077254
chr1	77759170	77759320	1:77759170-77759320	ENSG00000077254
chr1	77759790	77759940	1:77759790-77759940	ENSG00000077254
chr1	77762150	77762300	1:77762150-77762300	ENSG00000077254,ENSG00000232672,ENSG00000180488,ENSG00000222849
chr1	77779510	77779660	1:77779510-77779660	ENSG00000077254,ENSG00000232672,ENSG00000180488,ENSG00000222849
chr1	77796830	77796980	1:77796830-77796980	ENSG00000180488
chr1	77824225	77824375	1:77824225-77824375	ENSG00000219201
chr1	77825390	77825540	1:77825390-77825540	ENSG00000219201,ENSG00000235613,ENSG00000232015
chr1	77832110	77832260	1:77832110-77832260	ENSG00000219201,ENSG00000235613,ENSG00000232015
chr1	77832450	77832600	1:77832450-77832600	ENSG00000219201,ENSG00000235613,ENSG00000232015
chr1	77833030	77833180	1:77833030-77833180	ENSG00000243437,ENSG00000077254,ENSG00000232672,ENSG00000180488,ENSG00000222849,ENSG00000219201,ENSG00000235613,ENSG00000232015,ENSG00000235927,ENSG00000162614
chr1	77834850	77835000	1:77834850-77835000	ENSG00000219201,ENSG00000235613,ENSG00000232015,ENSG00000235927,ENSG00000162614
chr1	77888110	77888260	1:77888110-77888260	ENSG00000235613,ENSG00000232015,ENSG00000235927,ENSG00000162614
chr1	77888450	77888600	1:77888450-77888600	ENSG00000232015,ENSG00000235927,ENSG00000162614
chr1	77889390	77889540	1:77889390-77889540	ENSG00000235927,ENSG00000162614
chr1	77889810	77889960	1:77889810-77889960	ENSG00000235927,ENSG00000162614
chr1	77900790	77900940	1:77900790-77900940	-
chr1	77949170	77949320	1:77949170-77949320	ENSG00000162613
chr1	77978251	77978401	1:77978251-77978401	ENSG00000162613,ENSG00000162616,ENSG00000137960
chr1	77979091	77979241	1:77979091-77979241	ENSG00000162613,ENSG00000162616,ENSG00000137960,ENSG00000273338,ENSG00000285928
chr1	77979431	77979581	1:77979431-77979581	ENSG00000162613,ENSG00000162616,ENSG00000137960
chr1	78004071	78004221	1:78004071-78004221	ENSG00000162616,ENSG00000273338,ENSG00000285928
chr1	78004331	78004481	1:78004331-78004481	ENSG00000162616,ENSG00000273338
chr1	78004771	78004921	1:78004771-78004921	ENSG00000162613,ENSG00000162616,ENSG00000137960,ENSG00000273338,ENSG00000285928
chr1	78005811	78005961	1:78005811-78005961	ENSG00000162616,ENSG00000273338,ENSG00000285928
chr1	78033091	78033241	1:78033091-78033241	ENSG00000285928
chr1	78035271	78035421	1:78035271-78035421	ENSG00000285928,ENSG00000213561
chr1	78038171	78038321	1:78038171-78038321	ENSG00000285928,ENSG00000213561
chr1	78038651	78038801	1:78038651-78038801	ENSG00000285928,ENSG00000213561
chr1	78043611	78043761	1:78043611-78043761	ENSG00000137960,ENSG00000285928,ENSG00000213561
chr1	78061951	78062101	1:78061951-78062101	ENSG00000137960,ENSG00000285928,ENSG00000251958
chr1	78070891	78071041	1:78070891-78071041	ENSG00000285928,ENSG00000251958,ENSG00000213560,ENSG00000202263
chr1	78074529	78074679	1:78074529-78074679	ENSG00000251958
chr1	78075729	78075879	1:78075729-78075879	ENSG00000251958
chr1	78095751	78095901	1:78095751-78095901	ENSG00000285928,ENSG00000251958,ENSG00000213560,ENSG00000202263
chr1	78101651	78101801	1:78101651-78101801	ENSG00000285928,ENSG00000251958,ENSG00000213560,ENSG00000202263
chr1	78102191	78102341	1:78102191-78102341	ENSG00000285928,ENSG00000251958,ENSG00000213560,ENSG00000202263
chr1	78104431	78104581	1:78104431-78104581	ENSG00000285928,ENSG00000251958,ENSG00000213560,ENSG00000202263
chr1	78114471	78114621	1:78114471-78114621	-
chr1	78126591	78126741	1:78126591-78126741	-
chr1	78145191	78145341	1:78145191-78145341	-
chr1	78157271	78157421	1:78157271-78157421	-
chr1	78165932	78166082	1:78165932-78166082	ENSG00000233333
chr1	78171817	78171967	1:78171817-78171967	ENSG00000233333
chr1	78172331	78172481	1:78172331-78172481	ENSG00000233333
chr1	78176551	78176701	1:78176551-78176701	ENSG00000233333
chr1	78223511	78223661	1:78223511-78223661	ENSG00000237413
chr1	78225291	78225441	1:78225291-78225441	ENSG00000237413
chr1	78226911	78227061	1:78226911-78227061	ENSG00000237413
chr1	78229491	78229641	1:78229491-78229641	ENSG00000237413
chr1	78250291	78250441	1:78250291-78250441	-
chr1	78254611	78254761	1:78254611-78254761	-
chr1	78255952	78256102	1:78255952-78256102	-
chr1	78274947	78275097	1:78274947-78275097	-
chr1	78277371	78277521	1:78277371-78277521	-
chr1	78279191	78279341	1:78279191-78279341	ENSG00000227556,ENSG00000122420
chr1	78286851	78287001	1:78286851-78287001	-
chr1	78292571	78292721	1:78292571-78292721	ENSG00000227556,ENSG00000122420
chr1	78303751	78303901	1:78303751-78303901	ENSG00000227556,ENSG00000122420
chr1	78318109	78318259	1:78318109-78318259	ENSG00000227556
chr1	78333566	78333716	1:78333566-78333716	-
chr1	78335091	78335241	1:78335091-78335241	ENSG00000227556
chr1	78339631	78339781	1:78339631-78339781	ENSG00000227556
chr1	78340171	78340321	1:78340171-78340321	-
chr1	78340631	78340781	1:78340631-78340781	-
chr1	78369675	78369825	1:78369675-78369825	-
chr1	78370490	78370640	1:78370490-78370640	ENSG00000212308
chr1	78370870	78371020	1:78370870-78371020	ENSG00000212308
chr1	78376150	78376300	1:78376150-78376300	ENSG00000212308
chr1	78377470	78377620	1:78377470-78377620	ENSG00000212308
chr1	78408304	78408454	1:78408304-78408454	-
chr1	78408950	78409100	1:78408950-78409100	-
chr1	78410770	78410920	1:78410770-78410920	-
chr1	78419463	78419613	1:78419463-78419613	-
chr1	78437530	78437680	1:78437530-78437680	-
chr1	78440612	78440762	1:78440612-78440762	-
chr1	78442050	78442200	1:78442050-78442200	-
chr1	78476350	78476500	1:78476350-78476500	-
chr1	78536530	78536680	1:78536530-78536680	-
chr1	78540170	78540320	1:78540170-78540320	-
chr1	78577557	78577707	1:78577557-78577707	-
chr1	78586670	78586820	1:78586670-78586820	-
chr1	78607430	78607580	1:78607430-78607580	-
chr1	78617670	78617820	1:78617670-78617820	ENSG00000238015,ENSG00000137959
chr1	78619890	78620040	1:78619890-78620040	ENSG00000238015,ENSG00000137959
chr1	78620350	78620500	1:78620350-78620500	ENSG00000137959
chr1	78649690	78649840	1:78649690-78649840	ENSG00000238015,ENSG00000137965,ENSG00000137959
chr1	78651290	78651440	1:78651290-78651440	ENSG00000238015,ENSG00000137965,ENSG00000137959
chr1	78659030	78659180	1:78659030-78659180	ENSG00000238015,ENSG00000137965
chr1	78664953	78665103	1:78664953-78665103	ENSG00000238015,ENSG00000137965
chr1	78676470	78676620	1:78676470-78676620	ENSG00000238015,ENSG00000137959
chr1	78688790	78688940	1:78688790-78688940	ENSG00000238015
chr1	78692472	78692622	1:78692472-78692622	-
chr1	78715210	78715360	1:78715210-78715360	-
chr1	78716270	78716420	1:78716270-78716420	-
chr1	78723066	78723216	1:78723066-78723216	-
chr1	78743750	78743900	1:78743750-78743900	ENSG00000235400
chr1	78779970	78780120	1:78779970-78780120	-
chr1	78825690	78825840	1:78825690-78825840	-
chr1	78831830	78831980	1:78831830-78831980	-
chr1	78833570	78833720	1:78833570-78833720	-
chr1	78840530	78840680	1:78840530-78840680	-
chr1	78841030	78841180	1:78841030-78841180	ENSG00000230787
chr1	78843258	78843408	1:78843258-78843408	-
chr1	78843611	78843761	1:78843611-78843761	-
chr1	78912070	78912220	1:78912070-78912220	ENSG00000162618
chr1	78912430	78912580	1:78912430-78912580	ENSG00000162618
chr1	78958860	78959010	1:78958860-78959010	-
chr1	79006730	79006880	1:79006730-79006880	ENSG00000162618
chr1	79042170	79042320	1:79042170-79042320	ENSG00000230787
chr1	79043630	79043780	1:79043630-79043780	ENSG00000230787
chr1	79079950	79080100	1:79079950-79080100	ENSG00000230787
chr1	79100530	79100680	1:79100530-79100680	ENSG00000230787
chr1	79105650	79105800	1:79105650-79105800	ENSG00000230787
chr1	79117508	79117658	1:79117508-79117658	-
chr1	79128830	79128980	1:79128830-79128980	ENSG00000230787
chr1	79161170	79161320	1:79161170-79161320	-
chr1	79188510	79188660	1:79188510-79188660	ENSG00000162618
chr1	79193270	79193420	1:79193270-79193420	ENSG00000162618
chr1	79193550	79193700	1:79193550-79193700	ENSG00000162618
chr1	79198950	79199100	1:79198950-79199100	-
chr1	79205130	79205280	1:79205130-79205280	-
chr1	79235430	79235580	1:79235430-79235580	ENSG00000162618
chr1	79235730	79235880	1:79235730-79235880	ENSG00000162618
chr1	79259930	79260080	1:79259930-79260080	-
chr1	79293750	79293900	1:79293750-79293900	ENSG00000162618
chr1	79296150	79296300	1:79296150-79296300	-
chr1	79304310	79304460	1:79304310-79304460	-
chr1	79310710	79310860	1:79310710-79310860	-
chr1	79323370	79323520	1:79323370-79323520	ENSG00000285462,ENSG00000235011,ENSG00000282898
chr1	79323750	79323900	1:79323750-79323900	ENSG00000285462,ENSG00000235011,ENSG00000282898
chr1	79353350	79353500	1:79353350-79353500	-
chr1	79355150	79355300	1:79355150-79355300	-
chr1	79373850	79374000	1:79373850-79374000	-
chr1	79376250	79376400	1:79376250-79376400	-
chr1	79392050	79392200	1:79392050-79392200	-
chr1	79448530	79448680	1:79448530-79448680	-
chr1	79494670	79494820	1:79494670-79494820	-
chr1	79497290	79497440	1:79497290-79497440	ENSG00000232676
chr1	79501270	79501420	1:79501270-79501420	ENSG00000232676
chr1	79549290	79549440	1:79549290-79549440	ENSG00000232676
chr1	79551450	79551600	1:79551450-79551600	ENSG00000232676
chr1	79568490	79568640	1:79568490-79568640	ENSG00000232676
chr1	79603990	79604140	1:79603990-79604140	ENSG00000232676
chr1	79614890	79615040	1:79614890-79615040	-
chr1	79633590	79633740	1:79633590-79633740	ENSG00000232676
chr1	79658030	79658180	1:79658030-79658180	-
chr1	79711230	79711380	1:79711230-79711380	-
chr1	79716570	79716720	1:79716570-79716720	ENSG00000277670,ENSG00000260322,ENSG00000232676
chr1	79760670	79760820	1:79760670-79760820	-
chr1	79792350	79792500	1:79792350-79792500	-
chr1	79811290	79811440	1:79811290-79811440	-
chr1	79815208	79815358	1:79815208-79815358	-
chr1	79843264	79843414	1:79843264-79843414	-
chr1	79846070	79846220	1:79846070-79846220	-
chr1	79859690	79859840	1:79859690-79859840	ENSG00000260322
chr1	79900030	79900180	1:79900030-79900180	ENSG00000234108,ENSG00000236407,ENSG00000277670,ENSG00000260322,ENSG00000235756,ENSG00000232676
chr1	79903410	79903560	1:79903410-79903560	-
chr1	79903730	79903880	1:79903730-79903880	-
chr1	79929450	79929600	1:79929450-79929600	-
chr1	79982290	79982440	1:79982290-79982440	ENSG00000277670,ENSG00000260322,ENSG00000235756
chr1	80047930	80048080	1:80047930-80048080	ENSG00000234108,ENSG00000277670,ENSG00000260322,ENSG00000235756,ENSG00000285409
chr1	80048850	80049000	1:80048850-80049000	ENSG00000235756,ENSG00000285409
chr1	80054250	80054400	1:80054250-80054400	ENSG00000277670,ENSG00000260322,ENSG00000235756,ENSG00000285409
chr1	80171230	80171380	1:80171230-80171380	ENSG00000277670,ENSG00000260322,ENSG00000235756
chr1	80217510	80217660	1:80217510-80217660	ENSG00000234108,ENSG00000236407,ENSG00000277670,ENSG00000260322,ENSG00000235756
chr1	80218230	80218380	1:80218230-80218380	-
chr1	80249010	80249160	1:80249010-80249160	ENSG00000236407
chr1	80250910	80251060	1:80250910-80251060	ENSG00000236407
chr1	80299490	80299640	1:80299490-80299640	ENSG00000236407
chr1	80341130	80341280	1:80341130-80341280	ENSG00000236407
chr1	80375750	80375900	1:80375750-80375900	ENSG00000234108,ENSG00000227062,ENSG00000225598,ENSG00000236407
chr1	80392670	80392820	1:80392670-80392820	ENSG00000234108,ENSG00000227062
chr1	80417790	80417940	1:80417790-80417940	ENSG00000234108,ENSG00000227062,ENSG00000213559,ENSG00000236407
chr1	80428010	80428160	1:80428010-80428160	ENSG00000234108,ENSG00000227062
chr1	80445150	80445300	1:80445150-80445300	ENSG00000234108,ENSG00000227062,ENSG00000213559
chr1	80535110	80535260	1:80535110-80535260	ENSG00000234184,ENSG00000234108
chr1	80540739	80540889	1:80540739-80540889	ENSG00000234184
chr1	80583090	80583240	1:80583090-80583240	ENSG00000224326
chr1	80634429	80634579	1:80634429-80634579	ENSG00000234184
chr1	80656090	80656240	1:80656090-80656240	ENSG00000234184
chr1	80799541	80799691	1:80799541-80799691	-
chr1	80837180	80837330	1:80837180-80837330	-
chr1	80882650	80882800	1:80882650-80882800	-
chr1	80893173	80893323	1:80893173-80893323	-
chr1	80918510	80918660	1:80918510-80918660	-
chr1	80924817	80924967	1:80924817-80924967	-
chr1	81007171	81007321	1:81007171-81007321	-
chr1	81044792	81044942	1:81044792-81044942	ENSG00000227937
chr1	81111930	81112080	1:81111930-81112080	ENSG00000285179,ENSG00000235089,ENSG00000229752,ENSG00000227937
chr1	81113850	81114000	1:81113850-81114000	ENSG00000229752,ENSG00000227937
chr1	81125810	81125960	1:81125810-81125960	ENSG00000229752,ENSG00000227937
chr1	81127430	81127580	1:81127430-81127580	ENSG00000229752,ENSG00000227937
chr1	81142217	81142367	1:81142217-81142367	-
chr1	81142490	81142640	1:81142490-81142640	ENSG00000285179,ENSG00000235089,ENSG00000229752,ENSG00000227937
chr1	81144550	81144700	1:81144550-81144700	ENSG00000227937
chr1	81151430	81151580	1:81151430-81151580	ENSG00000285179,ENSG00000235089,ENSG00000229752,ENSG00000227937
chr1	81155330	81155480	1:81155330-81155480	ENSG00000285179,ENSG00000235089,ENSG00000229752,ENSG00000227937
chr1	81157830	81157980	1:81157830-81157980	-
chr1	81158710	81158860	1:81158710-81158860	ENSG00000227937
chr1	81170834	81170984	1:81170834-81170984	-
chr1	81174230	81174380	1:81174230-81174380	ENSG00000285179,ENSG00000235089
chr1	81174890	81175040	1:81174890-81175040	-
chr1	81175190	81175340	1:81175190-81175340	ENSG00000285179,ENSG00000235089
chr1	81179370	81179520	1:81179370-81179520	ENSG00000227288,ENSG00000223026,ENSG00000285179,ENSG00000235089,ENSG00000229752,ENSG00000227937,ENSG00000234108
chr1	81186390	81186540	1:81186390-81186540	ENSG00000285179,ENSG00000235089
chr1	81197770	81197920	1:81197770-81197920	ENSG00000285179,ENSG00000235089
chr1	81231810	81231960	1:81231810-81231960	ENSG00000223026,ENSG00000285179,ENSG00000235089
chr1	81237590	81237740	1:81237590-81237740	ENSG00000223026,ENSG00000285179,ENSG00000235089
chr1	81259605	81259755	1:81259605-81259755	ENSG00000223026
chr1	81304290	81304440	1:81304290-81304440	ENSG00000117114
chr1	81306050	81306200	1:81306050-81306200	ENSG00000117114
chr1	81414570	81414720	1:81414570-81414720	-
chr1	81424170	81424320	1:81424170-81424320	ENSG00000224494,ENSG00000227960
chr1	81432130	81432280	1:81432130-81432280	ENSG00000224494,ENSG00000227288
chr1	81477810	81477960	1:81477810-81477960	ENSG00000227288,ENSG00000227960
chr1	81548014	81548164	1:81548014-81548164	ENSG00000234953,ENSG00000242598
chr1	81582830	81582980	1:81582830-81582980	ENSG00000234953,ENSG00000242598
chr1	81590290	81590440	1:81590290-81590440	ENSG00000234953,ENSG00000242598,ENSG00000234683
chr1	81617450	81617600	1:81617450-81617600	ENSG00000227288,ENSG00000227960,ENSG00000234953,ENSG00000242598,ENSG00000236676,ENSG00000234683
chr1	81617670	81617820	1:81617670-81617820	ENSG00000227960,ENSG00000234953,ENSG00000242598,ENSG00000236676,ENSG00000234683
chr1	81660390	81660540	1:81660390-81660540	-
chr1	81664434	81664584	1:81664434-81664584	-
chr1	81664584	81664734	1:81664584-81664734	-
chr1	81670410	81670560	1:81670410-81670560	ENSG00000227288,ENSG00000227960,ENSG00000234953,ENSG00000242598,ENSG00000236676,ENSG00000234683,ENSG00000215875,ENSG00000230817
chr1	81680090	81680240	1:81680090-81680240	ENSG00000227960,ENSG00000234953,ENSG00000242598,ENSG00000236676
chr1	81689750	81689900	1:81689750-81689900	ENSG00000227288,ENSG00000227960,ENSG00000234953,ENSG00000242598,ENSG00000236676
chr1	81691010	81691160	1:81691010-81691160	-
chr1	81695850	81696000	1:81695850-81696000	ENSG00000234953,ENSG00000242598,ENSG00000117114
chr1	81699330	81699480	1:81699330-81699480	ENSG00000227960,ENSG00000234953,ENSG00000242598,ENSG00000215875,ENSG00000117114
chr1	81702970	81703120	1:81702970-81703120	ENSG00000227288,ENSG00000227960,ENSG00000234953,ENSG00000242598,ENSG00000236676,ENSG00000215875,ENSG00000117114
chr1	81703490	81703640	1:81703490-81703640	ENSG00000227288,ENSG00000227960,ENSG00000234953,ENSG00000242598,ENSG00000215875,ENSG00000117114
chr1	81704010	81704160	1:81704010-81704160	ENSG00000117114
chr1	81706750	81706900	1:81706750-81706900	ENSG00000215875
chr1	81717290	81717440	1:81717290-81717440	ENSG00000215875
chr1	81757030	81757180	1:81757030-81757180	-
chr1	81760615	81760765	1:81760615-81760765	-
chr1	81800410	81800560	1:81800410-81800560	ENSG00000117114
chr1	81801310	81801460	1:81801310-81801460	ENSG00000117114
chr1	81801850	81802000	1:81801850-81802000	ENSG00000117114
chr1	81802720	81802870	1:81802720-81802870	ENSG00000117114
chr1	81832730	81832880	1:81832730-81832880	-
chr1	81835010	81835160	1:81835010-81835160	-
chr1	81836370	81836520	1:81836370-81836520	-
chr1	81876910	81877060	1:81876910-81877060	-
chr1	81877190	81877340	1:81877190-81877340	-
chr1	81920411	81920561	1:81920411-81920561	-
chr1	81938131	81938281	1:81938131-81938281	-
chr1	81950971	81951121	1:81950971-81951121	-
chr1	81964341	81964491	1:81964341-81964491	-
chr1	81998250	81998400	1:81998250-81998400	-
chr1	82060011	82060161	1:82060011-82060161	-
chr1	82091911	82092061	1:82091911-82092061	-
chr1	82110991	82111141	1:82110991-82111141	-
chr1	82160172	82160322	1:82160172-82160322	-
chr1	82161028	82161178	1:82161028-82161178	-
chr1	82162571	82162721	1:82162571-82162721	-
chr1	82177311	82177461	1:82177311-82177461	-
chr1	82185211	82185361	1:82185211-82185361	-
chr1	82225551	82225701	1:82225551-82225701	-
chr1	82226231	82226381	1:82226231-82226381	-
chr1	82227831	82227981	1:82227831-82227981	-
chr1	82269511	82269661	1:82269511-82269661	ENSG00000233290
chr1	82273971	82274121	1:82273971-82274121	ENSG00000233290
chr1	82284311	82284461	1:82284311-82284461	ENSG00000233290
chr1	82317792	82317942	1:82317792-82317942	-
chr1	82318392	82318542	1:82318392-82318542	-
chr1	82319052	82319202	1:82319052-82319202	-
chr1	82343342	82343492	1:82343342-82343492	-
chr1	82343492	82343642	1:82343492-82343642	-
chr1	82377312	82377462	1:82377312-82377462	-
chr1	82386892	82387042	1:82386892-82387042	-
chr1	82388812	82388962	1:82388812-82388962	-
chr1	82391812	82391962	1:82391812-82391962	ENSG00000230817
chr1	82392612	82392762	1:82392612-82392762	ENSG00000230817
chr1	82398432	82398582	1:82398432-82398582	-
chr1	82399192	82399342	1:82399192-82399342	-
chr1	82423489	82423639	1:82423489-82423639	-
chr1	82449792	82449942	1:82449792-82449942	-
chr1	82464752	82464902	1:82464752-82464902	-
chr1	82485632	82485782	1:82485632-82485782	-
chr1	82503972	82504122	1:82503972-82504122	-
chr1	82507132	82507282	1:82507132-82507282	-
chr1	82515772	82515922	1:82515772-82515922	ENSG00000230817
chr1	82517712	82517862	1:82517712-82517862	-
chr1	82535132	82535282	1:82535132-82535282	-
chr1	82538952	82539102	1:82538952-82539102	-
chr1	82565312	82565462	1:82565312-82565462	ENSG00000233290,ENSG00000230817
chr1	82565692	82565842	1:82565692-82565842	ENSG00000233290
chr1	82653632	82653782	1:82653632-82653782	-
chr1	82657152	82657302	1:82657152-82657302	-
chr1	82695550	82695700	1:82695550-82695700	-
chr1	82778748	82778898	1:82778748-82778898	-
chr1	82838132	82838282	1:82838132-82838282	ENSG00000233290,ENSG00000230817
chr1	82946254	82946404	1:82946254-82946404	ENSG00000230817
chr1	82995052	82995202	1:82995052-82995202	ENSG00000230817,ENSG00000236268
chr1	83000427	83000577	1:83000427-83000577	ENSG00000236268
chr1	83026852	83027002	1:83026852-83027002	ENSG00000236268
chr1	83030112	83030262	1:83030112-83030262	ENSG00000230817,ENSG00000236268
chr1	83053572	83053722	1:83053572-83053722	ENSG00000236268
chr1	83058512	83058662	1:83058512-83058662	-
chr1	83077492	83077642	1:83077492-83077642	-
chr1	83102872	83103022	1:83102872-83103022	ENSG00000230817,ENSG00000236268
chr1	83150652	83150802	1:83150652-83150802	-
chr1	83151262	83151412	1:83151262-83151412	ENSG00000230817,ENSG00000236268
chr1	83151412	83151562	1:83151412-83151562	ENSG00000236268
chr1	83154367	83154517	1:83154367-83154517	-
chr1	83154529	83154679	1:83154529-83154679	-
chr1	83164152	83164302	1:83164152-83164302	-
chr1	83318333	83318483	1:83318333-83318483	-
chr1	83318572	83318722	1:83318572-83318722	-
chr1	83345532	83345682	1:83345532-83345682	ENSG00000285782
chr1	83410858	83411008	1:83410858-83411008	ENSG00000285782
chr1	83440710	83440860	1:83440710-83440860	ENSG00000285782,ENSG00000231364
chr1	83457733	83457883	1:83457733-83457883	ENSG00000231364
chr1	83508772	83508922	1:83508772-83508922	ENSG00000230817,ENSG00000285782
chr1	83511412	83511562	1:83511412-83511562	-
chr1	83516552	83516702	1:83516552-83516702	-
chr1	83546932	83547082	1:83546932-83547082	-
chr1	83548052	83548202	1:83548052-83548202	ENSG00000285782
chr1	83596362	83596512	1:83596362-83596512	-
chr1	83641453	83641603	1:83641453-83641603	-
chr1	83641889	83642039	1:83641889-83642039	-
chr1	83692676	83692826	1:83692676-83692826	-
chr1	83738195	83738345	1:83738195-83738345	-
chr1	83791904	83792054	1:83791904-83792054	ENSG00000237076
chr1	83815452	83815602	1:83815452-83815602	ENSG00000233008,ENSG00000237076
chr1	83822272	83822422	1:83822272-83822422	ENSG00000233008,ENSG00000237076
chr1	83839712	83839862	1:83839712-83839862	ENSG00000233008
chr1	83845552	83845702	1:83845552-83845702	ENSG00000233008
chr1	83857212	83857362	1:83857212-83857362	ENSG00000233008
chr1	83883052	83883202	1:83883052-83883202	ENSG00000233008,ENSG00000137941,ENSG00000233061
chr1	83889872	83890022	1:83889872-83890022	ENSG00000137941
chr1	83900632	83900782	1:83900632-83900782	ENSG00000137941
chr1	83901632	83901782	1:83901632-83901782	ENSG00000137941,ENSG00000229486
chr1	83908121	83908271	1:83908121-83908271	ENSG00000137941
chr1	83910592	83910742	1:83910592-83910742	ENSG00000137941
chr1	83928552	83928702	1:83928552-83928702	-
chr1	83929312	83929462	1:83929312-83929462	ENSG00000137941,ENSG00000229486,ENSG00000233061
chr1	83931802	83931952	1:83931802-83931952	-
chr1	83960152	83960302	1:83960152-83960302	ENSG00000233061
chr1	83996732	83996882	1:83996732-83996882	ENSG00000137941,ENSG00000229486,ENSG00000233061
chr1	83999112	83999262	1:83999112-83999262	ENSG00000137941,ENSG00000229486,ENSG00000233061
chr1	83999332	83999482	1:83999332-83999482	ENSG00000137941,ENSG00000229486,ENSG00000233061
chr1	84001172	84001322	1:84001172-84001322	ENSG00000137941,ENSG00000229486,ENSG00000233061
chr1	84040012	84040162	1:84040012-84040162	ENSG00000285201,ENSG00000229486
chr1	84077892	84078042	1:84077892-84078042	ENSG00000213540,ENSG00000142875,ENSG00000271576,ENSG00000229486
chr1	84078535	84078685	1:84078535-84078685	ENSG00000271576
chr1	84089532	84089682	1:84089532-84089682	ENSG00000213540,ENSG00000271576,ENSG00000229486,ENSG00000233061
chr1	84103472	84103622	1:84103472-84103622	ENSG00000213540,ENSG00000271576,ENSG00000285201,ENSG00000229486,ENSG00000233061
chr1	84107652	84107802	1:84107652-84107802	ENSG00000213540,ENSG00000229486
chr1	84117952	84118102	1:84117952-84118102	-
chr1	84146492	84146642	1:84146492-84146642	ENSG00000142875
chr1	84156392	84156542	1:84156392-84156542	ENSG00000142875
chr1	84174392	84174542	1:84174392-84174542	ENSG00000142875
chr1	84247552	84247702	1:84247552-84247702	ENSG00000203943,ENSG00000199959,ENSG00000226970
chr1	84253152	84253302	1:84253152-84253302	ENSG00000203943,ENSG00000199959,ENSG00000226970
chr1	84254012	84254162	1:84254012-84254162	ENSG00000203943,ENSG00000199959,ENSG00000226970
chr1	84301572	84301722	1:84301572-84301722	ENSG00000203943
chr1	84339632	84339782	1:84339632-84339782	ENSG00000249237,ENSG00000203943
chr1	84344372	84344522	1:84344372-84344522	ENSG00000249237,ENSG00000203943,ENSG00000199959
chr1	84345332	84345482	1:84345332-84345482	ENSG00000249237
chr1	84348322	84348472	1:84348322-84348472	ENSG00000249237
chr1	84365712	84365862	1:84365712-84365862	ENSG00000240520,ENSG00000203943,ENSG00000199959
chr1	84366912	84367062	1:84366912-84367062	ENSG00000240520,ENSG00000203943
chr1	84371112	84371262	1:84371112-84371262	ENSG00000240520,ENSG00000199959
chr1	84377532	84377682	1:84377532-84377682	ENSG00000240520
chr1	84379252	84379402	1:84379252-84379402	ENSG00000240520
chr1	84406650	84406800	1:84406650-84406800	ENSG00000137976
chr1	84408092	84408242	1:84408092-84408242	ENSG00000137976
chr1	84412392	84412542	1:84412392-84412542	ENSG00000137976
chr1	84412692	84412842	1:84412692-84412842	ENSG00000137976,ENSG00000199959
chr1	84433892	84434042	1:84433892-84434042	-
chr1	84442352	84442502	1:84442352-84442502	ENSG00000285361,ENSG00000285851,ENSG00000117133
chr1	84479172	84479322	1:84479172-84479322	ENSG00000285361,ENSG00000117133
chr1	84479452	84479602	1:84479452-84479602	ENSG00000285361,ENSG00000117133
chr1	84504672	84504822	1:84504672-84504822	ENSG00000122432,ENSG00000174021
chr1	84505652	84505802	1:84505652-84505802	ENSG00000122432,ENSG00000174021
chr1	84506192	84506342	1:84506192-84506342	ENSG00000285361,ENSG00000284882,ENSG00000117151,ENSG00000122432,ENSG00000285851,ENSG00000174021,ENSG00000117133
chr1	84506532	84506682	1:84506532-84506682	ENSG00000285361,ENSG00000284882,ENSG00000117151,ENSG00000122432,ENSG00000285851,ENSG00000174021,ENSG00000117133
chr1	84573112	84573262	1:84573112-84573262	ENSG00000284882,ENSG00000117151,ENSG00000285851
chr1	84573952	84574102	1:84573952-84574102	ENSG00000284882,ENSG00000117151,ENSG00000285851
chr1	84574372	84574522	1:84574372-84574522	ENSG00000284882,ENSG00000117151,ENSG00000285851
chr1	84599212	84599362	1:84599212-84599362	ENSG00000285374,ENSG00000285851
chr1	84599552	84599702	1:84599552-84599702	ENSG00000285374,ENSG00000285851
chr1	84603992	84604142	1:84603992-84604142	ENSG00000285374,ENSG00000285851
chr1	84611870	84612020	1:84611870-84612020	ENSG00000285374
chr1	84613150	84613300	1:84613150-84613300	ENSG00000285374
chr1	84619472	84619622	1:84619472-84619622	ENSG00000285374,ENSG00000285851
chr1	84619852	84620002	1:84619852-84620002	ENSG00000285374,ENSG00000285851
chr1	84620772	84620922	1:84620772-84620922	-
chr1	84633032	84633182	1:84633032-84633182	ENSG00000232622,ENSG00000180869
chr1	84666092	84666242	1:84666092-84666242	-
chr1	84690552	84690702	1:84690552-84690702	ENSG00000117155
chr1	84698272	84698422	1:84698272-84698422	ENSG00000117155
chr1	84698772	84698922	1:84698772-84698922	ENSG00000117155
chr1	84712412	84712562	1:84712412-84712562	-
chr1	84721232	84721382	1:84721232-84721382	-
chr1	84722932	84723082	1:84722932-84723082	-
chr1	84753632	84753782	1:84753632-84753782	-
chr1	84772492	84772642	1:84772492-84772642	ENSG00000285325
chr1	84776766	84776916	1:84776766-84776916	ENSG00000285325
chr1	84780152	84780302	1:84780152-84780302	ENSG00000285325
chr1	84834512	84834662	1:84834512-84834662	-
chr1	84847352	84847502	1:84847352-84847502	ENSG00000229486,ENSG00000233061,ENSG00000153898,ENSG00000171517,ENSG00000285325
chr1	84851952	84852102	1:84851952-84852102	ENSG00000171517
chr1	84854472	84854622	1:84854472-84854622	ENSG00000171517
chr1	84883429	84883579	1:84883429-84883579	ENSG00000171517
chr1	84887652	84887802	1:84887652-84887802	ENSG00000171517
chr1	84907592	84907742	1:84907592-84907742	-
chr1	84913632	84913782	1:84913632-84913782	ENSG00000153898
chr1	84936317	84936467	1:84936317-84936467	ENSG00000153898
chr1	84939252	84939402	1:84939252-84939402	ENSG00000153898
chr1	84944832	84944982	1:84944832-84944982	ENSG00000153898
chr1	84945072	84945222	1:84945072-84945222	ENSG00000162642,ENSG00000097096,ENSG00000055732,ENSG00000153898
chr1	84946052	84946202	1:84946052-84946202	ENSG00000055732,ENSG00000153898
chr1	84960532	84960682	1:84960532-84960682	ENSG00000153898
chr1	84973632	84973782	1:84973632-84973782	ENSG00000153898
chr1	85020112	85020262	1:85020112-85020262	ENSG00000055732,ENSG00000153898
chr1	85027833	85027983	1:85027833-85027983	ENSG00000055732
chr1	85061732	85061882	1:85061732-85061882	ENSG00000055732,ENSG00000162643
chr1	85062192	85062342	1:85062192-85062342	ENSG00000097096,ENSG00000055732,ENSG00000162643,ENSG00000153898
chr1	85109512	85109662	1:85109512-85109662	-
chr1	85128452	85128602	1:85128452-85128602	ENSG00000266110,ENSG00000162643
chr1	85134732	85134882	1:85134732-85134882	ENSG00000266110,ENSG00000162643
chr1	85135232	85135382	1:85135232-85135382	ENSG00000097096,ENSG00000280099,ENSG00000266110
chr1	85148952	85149102	1:85148952-85149102	ENSG00000097096,ENSG00000280099
chr1	85220852	85221002	1:85220852-85221002	ENSG00000097096
chr1	85244296	85244446	1:85244296-85244446	ENSG00000097096
chr1	85244892	85245042	1:85244892-85245042	ENSG00000162642,ENSG00000097096
chr1	85254854	85255004	1:85254854-85255004	ENSG00000162642
chr1	85259672	85259822	1:85259672-85259822	ENSG00000223254,ENSG00000162642,ENSG00000097096
chr1	85260072	85260222	1:85260072-85260222	ENSG00000223254,ENSG00000162642
chr1	85275292	85275442	1:85275292-85275442	ENSG00000223653,ENSG00000142867
chr1	85276592	85276742	1:85276592-85276742	ENSG00000223653,ENSG00000142867,ENSG00000223254,ENSG00000162642,ENSG00000097096
chr1	85278992	85279142	1:85278992-85279142	ENSG00000223653,ENSG00000142867,ENSG00000223254,ENSG00000162642,ENSG00000097096
chr1	85289612	85289762	1:85289612-85289762	ENSG00000223653,ENSG00000142867
chr1	85297932	85298082	1:85297932-85298082	ENSG00000223653,ENSG00000142867,ENSG00000223254,ENSG00000162642,ENSG00000097096,ENSG00000153898
chr1	85298312	85298462	1:85298312-85298462	-
chr1	85308272	85308422	1:85308272-85308422	-
chr1	85314052	85314202	1:85314052-85314202	-
chr1	85320455	85320605	1:85320455-85320605	-
chr1	85321672	85321822	1:85321672-85321822	-
chr1	85329032	85329182	1:85329032-85329182	-
chr1	85330432	85330582	1:85330432-85330582	-
chr1	85331012	85331162	1:85331012-85331162	-
chr1	85361232	85361382	1:85361232-85361382	-
chr1	85366592	85366742	1:85366592-85366742	-
chr1	85372792	85372942	1:85372792-85372942	-
chr1	85374312	85374462	1:85374312-85374462	-
chr1	85398772	85398922	1:85398772-85398922	ENSG00000153904
chr1	85404552	85404702	1:85404552-85404702	ENSG00000153904
chr1	85407272	85407422	1:85407272-85407422	ENSG00000199459,ENSG00000153904
chr1	85438472	85438622	1:85438472-85438622	ENSG00000199459
chr1	85446032	85446182	1:85446032-85446182	ENSG00000199459
chr1	85447312	85447462	1:85447312-85447462	ENSG00000199459
chr1	85447652	85447802	1:85447652-85447802	ENSG00000199459
chr1	85448512	85448662	1:85448512-85448662	ENSG00000199459
chr1	85464652	85464802	1:85464652-85464802	ENSG00000273264
chr1	85465112	85465262	1:85465112-85465262	ENSG00000273264,ENSG00000153904
chr1	85473512	85473662	1:85473512-85473662	ENSG00000273264,ENSG00000153904
chr1	85494972	85495122	1:85494972-85495122	-
chr1	85495672	85495822	1:85495672-85495822	-
chr1	85497072	85497222	1:85497072-85497222	-
chr1	85502892	85503042	1:85502892-85503042	-
chr1	85521532	85521682	1:85521532-85521682	ENSG00000229505,ENSG00000201620,ENSG00000282057
chr1	85522202	85522352	1:85522202-85522352	-
chr1	85524632	85524782	1:85524632-85524782	ENSG00000282057
chr1	85525672	85525822	1:85525672-85525822	ENSG00000282057
chr1	85527292	85527442	1:85527292-85527442	ENSG00000282057
chr1	85532452	85532602	1:85532452-85532602	-
chr1	85534672	85534822	1:85534672-85534822	ENSG00000201620
chr1	85535312	85535462	1:85535312-85535462	ENSG00000201620
chr1	85544752	85544902	1:85544752-85544902	-
chr1	85550892	85551042	1:85550892-85551042	-
chr1	85551286	85551436	1:85551286-85551436	-
chr1	85563232	85563382	1:85563232-85563382	-
chr1	85569252	85569402	1:85569252-85569402	-
chr1	85576592	85576742	1:85576592-85576742	ENSG00000142871,ENSG00000272691,ENSG00000282057,ENSG00000153904
chr1	85576992	85577142	1:85576992-85577142	ENSG00000142871,ENSG00000272691,ENSG00000282057,ENSG00000153904
chr1	85578132	85578282	1:85578132-85578282	ENSG00000142871,ENSG00000272691,ENSG00000153904
chr1	85578612	85578762	1:85578612-85578762	ENSG00000142871,ENSG00000272691,ENSG00000282057,ENSG00000153904
chr1	85579772	85579922	1:85579772-85579922	ENSG00000142871,ENSG00000272691
chr1	85580092	85580242	1:85580092-85580242	ENSG00000142871,ENSG00000272691
chr1	85580572	85580722	1:85580572-85580722	ENSG00000230285,ENSG00000199934,ENSG00000142871,ENSG00000272691,ENSG00000282057,ENSG00000153904
chr1	85581592	85581742	1:85581592-85581742	ENSG00000142871,ENSG00000272691,ENSG00000153904
chr1	85584392	85584542	1:85584392-85584542	ENSG00000199934,ENSG00000142871,ENSG00000272691,ENSG00000282057,ENSG00000153904
chr1	85585032	85585182	1:85585032-85585182	ENSG00000199934,ENSG00000142871
chr1	85585972	85586122	1:85585972-85586122	ENSG00000230285,ENSG00000199934,ENSG00000142871
chr1	85607332	85607482	1:85607332-85607482	ENSG00000229505,ENSG00000201620,ENSG00000230285,ENSG00000199934,ENSG00000142871
chr1	85611512	85611662	1:85611512-85611662	ENSG00000230285,ENSG00000199934
chr1	85612012	85612162	1:85612012-85612162	ENSG00000229505,ENSG00000201620,ENSG00000230285,ENSG00000199934,ENSG00000142871
chr1	85612872	85613022	1:85612872-85613022	ENSG00000230285,ENSG00000199934
chr1	85617732	85617882	1:85617732-85617882	-
chr1	85623132	85623282	1:85623132-85623282	-
chr1	85628832	85628982	1:85628832-85628982	ENSG00000230285,ENSG00000199934
chr1	85654532	85654682	1:85654532-85654682	-
chr1	85681212	85681362	1:85681212-85681362	-
chr1	85692852	85693002	1:85692852-85693002	-
chr1	85708412	85708562	1:85708412-85708562	ENSG00000201620,ENSG00000117174
chr1	85782668	85782818	1:85782668-85782818	-
chr1	85818572	85818722	1:85818572-85818722	ENSG00000201620
chr1	85822832	85822982	1:85822832-85822982	-
chr1	85850332	85850482	1:85850332-85850482	ENSG00000201620
chr1	85862532	85862682	1:85862532-85862682	ENSG00000201620
chr1	85933972	85934122	1:85933972-85934122	-
chr1	85940772	85940922	1:85940772-85940922	-
chr1	85940992	85941142	1:85940992-85941142	-
chr1	85992932	85993082	1:85992932-85993082	ENSG00000229505
chr1	85998232	85998382	1:85998232-85998382	ENSG00000229505
chr1	86018399	86018549	1:86018399-86018549	ENSG00000229505
chr1	86062545	86062695	1:86062545-86062695	ENSG00000229505
chr1	86068552	86068702	1:86068552-86068702	ENSG00000229505
chr1	86137612	86137762	1:86137612-86137762	ENSG00000229505
chr1	86150792	86150942	1:86150792-86150942	ENSG00000171502
chr1	86151572	86151722	1:86151572-86151722	ENSG00000171502
chr1	86154632	86154782	1:86154632-86154782	ENSG00000171502
chr1	86156052	86156202	1:86156052-86156202	ENSG00000171502
chr1	86156912	86157062	1:86156912-86157062	ENSG00000171502
chr1	86197332	86197482	1:86197332-86197482	-
chr1	86205835	86205985	1:86205835-86205985	-
chr1	86207412	86207562	1:86207412-86207562	ENSG00000153923,ENSG00000224466,ENSG00000278281,ENSG00000285210,ENSG00000229505,ENSG00000201620,ENSG00000171502
chr1	86208292	86208442	1:86208292-86208442	-
chr1	86231192	86231342	1:86231192-86231342	-
chr1	86259514	86259664	1:86259514-86259664	-
chr1	86322716	86322866	1:86322716-86322866	ENSG00000285210
chr1	86352252	86352402	1:86352252-86352402	ENSG00000278281,ENSG00000122417
chr1	86370652	86370802	1:86370652-86370802	ENSG00000278281,ENSG00000122417
chr1	86375812	86375962	1:86375812-86375962	ENSG00000278281,ENSG00000122417
chr1	86380392	86380542	1:86380392-86380542	ENSG00000231349,ENSG00000122417
chr1	86396312	86396462	1:86396312-86396462	ENSG00000231349,ENSG00000122417
chr1	86422021	86422171	1:86422021-86422171	ENSG00000137975
chr1	86429972	86430122	1:86429972-86430122	ENSG00000153923,ENSG00000224466,ENSG00000016602,ENSG00000016490,ENSG00000137975,ENSG00000231349,ENSG00000278281,ENSG00000122417
chr1	86436972	86437122	1:86436972-86437122	ENSG00000137975
chr1	86474169	86474319	1:86474169-86474319	ENSG00000016490
chr1	86487252	86487402	1:86487252-86487402	ENSG00000225568,ENSG00000235251,ENSG00000267561,ENSG00000097033,ENSG00000261737,ENSG00000153923,ENSG00000236915,ENSG00000224466,ENSG00000016602,ENSG00000016490,ENSG00000137975,ENSG00000231349,ENSG00000278281,ENSG00000122417,ENSG00000285210
chr1	86542772	86542922	1:86542772-86542922	ENSG00000224466,ENSG00000016602
chr1	86648372	86648522	1:86648372-86648522	ENSG00000153923,ENSG00000224466,ENSG00000016602
chr1	86696652	86696802	1:86696652-86696802	ENSG00000097033,ENSG00000261737,ENSG00000236915
chr1	86704672	86704822	1:86704672-86704822	ENSG00000097033,ENSG00000261737,ENSG00000236915
chr1	86705332	86705482	1:86705332-86705482	ENSG00000097033,ENSG00000261737
chr1	86714292	86714442	1:86714292-86714442	-
chr1	86757452	86757602	1:86757452-86757602	-
chr1	86757752	86757902	1:86757752-86757902	-
chr1	86774372	86774522	1:86774372-86774522	ENSG00000225568,ENSG00000235251,ENSG00000267561,ENSG00000267734,ENSG00000230721,ENSG00000097033,ENSG00000261737,ENSG00000224466
chr1	86779532	86779682	1:86779532-86779682	ENSG00000230721
chr1	86780772	86780922	1:86780772-86780922	ENSG00000230721
chr1	86781052	86781202	1:86781052-86781202	ENSG00000230721
chr1	86788752	86788902	1:86788752-86788902	ENSG00000225568,ENSG00000235251,ENSG00000267561,ENSG00000267734,ENSG00000284846,ENSG00000230721,ENSG00000097033,ENSG00000224466
chr1	86793172	86793322	1:86793172-86793322	ENSG00000267561,ENSG00000230721
chr1	86825313	86825463	1:86825313-86825463	ENSG00000284846
chr1	86833752	86833902	1:86833752-86833902	ENSG00000225568,ENSG00000235251,ENSG00000267561,ENSG00000267734,ENSG00000284846
chr1	86841252	86841402	1:86841252-86841402	ENSG00000225568,ENSG00000235251,ENSG00000267561,ENSG00000284846
chr1	86846332	86846482	1:86846332-86846482	ENSG00000225568,ENSG00000235251,ENSG00000267561,ENSG00000267734,ENSG00000284846,ENSG00000224466
chr1	86853112	86853262	1:86853112-86853262	-
chr1	86866772	86866922	1:86866772-86866922	ENSG00000267561,ENSG00000267734
chr1	86906512	86906662	1:86906512-86906662	ENSG00000153936,ENSG00000183291
chr1	86914372	86914522	1:86914372-86914522	ENSG00000225568,ENSG00000235251,ENSG00000267561,ENSG00000267734,ENSG00000153936,ENSG00000183291,ENSG00000097033,ENSG00000261737
chr1	86915612	86915762	1:86915612-86915762	ENSG00000267734,ENSG00000153936,ENSG00000183291
chr1	86965352	86965502	1:86965352-86965502	ENSG00000267561
chr1	87025312	87025462	1:87025312-87025462	ENSG00000225568,ENSG00000235251,ENSG00000267561
chr1	87061846	87061996	1:87061846-87061996	ENSG00000225568,ENSG00000235251
chr1	87113472	87113622	1:87113472-87113622	ENSG00000267272,ENSG00000225568,ENSG00000235251
chr1	87115652	87115802	1:87115652-87115802	ENSG00000267272
chr1	87118912	87119062	1:87118912-87119062	ENSG00000267272
chr1	87129672	87129822	1:87129672-87129822	ENSG00000267272
chr1	87131872	87132022	1:87131872-87132022	ENSG00000267272
chr1	87140932	87141082	1:87140932-87141082	ENSG00000267272
chr1	87149332	87149482	1:87149332-87149482	-
chr1	87149772	87149922	1:87149772-87149922	ENSG00000267272
chr1	87151832	87151982	1:87151832-87151982	ENSG00000267272
chr1	87170332	87170482	1:87170332-87170482	-
chr1	87196212	87196362	1:87196212-87196362	-
chr1	87197272	87197422	1:87197272-87197422	-
chr1	87204052	87204202	1:87204052-87204202	-
chr1	87224332	87224482	1:87224332-87224482	ENSG00000239504,ENSG00000284240,ENSG00000267272,ENSG00000225568,ENSG00000235251
chr1	87225972	87226122	1:87225972-87226122	ENSG00000284240
chr1	87226452	87226602	1:87226452-87226602	ENSG00000239504,ENSG00000237959,ENSG00000284240,ENSG00000267272,ENSG00000225568,ENSG00000235251,ENSG00000267561
chr1	87243652	87243802	1:87243652-87243802	-
chr1	87252532	87252682	1:87252532-87252682	ENSG00000237959,ENSG00000267272
chr1	87278912	87279062	1:87278912-87279062	-
chr1	87279292	87279442	1:87279292-87279442	ENSG00000237959,ENSG00000267272
chr1	87279652	87279802	1:87279652-87279802	-
chr1	87280272	87280422	1:87280272-87280422	-
chr1	87291248	87291398	1:87291248-87291398	-
chr1	87293052	87293202	1:87293052-87293202	-
chr1	87328372	87328522	1:87328372-87328522	ENSG00000143013,ENSG00000227290,ENSG00000267272
chr1	87328752	87328902	1:87328752-87328902	ENSG00000143013
chr1	87331352	87331502	1:87331352-87331502	ENSG00000143013
chr1	87331612	87331762	1:87331612-87331762	ENSG00000143013
chr1	87363181	87363331	1:87363181-87363331	ENSG00000227290
chr1	87392312	87392462	1:87392312-87392462	ENSG00000227290
chr1	87392932	87393082	1:87392932-87393082	ENSG00000227290
chr1	87398772	87398922	1:87398772-87398922	ENSG00000227290
chr1	87402272	87402422	1:87402272-87402422	ENSG00000227290
chr1	87403132	87403282	1:87403132-87403282	ENSG00000227290
chr1	87410932	87411082	1:87410932-87411082	-
chr1	87423412	87423562	1:87423412-87423562	-
chr1	87423912	87424062	1:87423912-87424062	ENSG00000227290,ENSG00000199318
chr1	87426952	87427102	1:87426952-87427102	ENSG00000227290
chr1	87449352	87449502	1:87449352-87449502	ENSG00000199318
chr1	87451672	87451822	1:87451672-87451822	ENSG00000199318
chr1	87462452	87462602	1:87462452-87462602	ENSG00000199318
chr1	87508332	87508482	1:87508332-87508482	-
chr1	87512612	87512762	1:87512612-87512762	-
chr1	87515892	87516042	1:87515892-87516042	-
chr1	87523592	87523742	1:87523592-87523742	-
chr1	87549714	87549864	1:87549714-87549864	-
chr1	87575662	87575812	1:87575662-87575812	-
chr1	87588612	87588762	1:87588612-87588762	-
chr1	87644572	87644722	1:87644572-87644722	-
chr1	87645012	87645162	1:87645012-87645162	-
chr1	87683672	87683822	1:87683672-87683822	-
chr1	87684312	87684462	1:87684312-87684462	-
chr1	87684852	87685002	1:87684852-87685002	-
chr1	87706212	87706362	1:87706212-87706362	-
chr1	87765832	87765982	1:87765832-87765982	ENSG00000279778
chr1	87766872	87767022	1:87766872-87767022	-
chr1	87787672	87787822	1:87787672-87787822	ENSG00000279778
chr1	87795392	87795542	1:87795392-87795542	ENSG00000279778
chr1	87806092	87806242	1:87806092-87806242	ENSG00000279778
chr1	87826752	87826902	1:87826752-87826902	ENSG00000279778
chr1	87833312	87833462	1:87833312-87833462	ENSG00000279778
chr1	87853672	87853822	1:87853672-87853822	-
chr1	87854092	87854242	1:87854092-87854242	ENSG00000279778,ENSG00000237959
chr1	87869752	87869902	1:87869752-87869902	-
chr1	87878992	87879142	1:87878992-87879142	-
chr1	87880504	87880654	1:87880504-87880654	-
chr1	87902972	87903122	1:87902972-87903122	ENSG00000237505
chr1	87917112	87917262	1:87917112-87917262	-
chr1	87942292	87942442	1:87942292-87942442	-
chr1	87951952	87952102	1:87951952-87952102	-
chr1	87953872	87954022	1:87953872-87954022	-
chr1	87956172	87956322	1:87956172-87956322	ENSG00000227290,ENSG00000237959,ENSG00000267272
chr1	87962132	87962282	1:87962132-87962282	-
chr1	87963592	87963742	1:87963592-87963742	-
chr1	87968352	87968502	1:87968352-87968502	-
chr1	87968712	87968862	1:87968712-87968862	-
chr1	87972952	87973102	1:87972952-87973102	-
chr1	88001552	88001702	1:88001552-88001702	-
chr1	88029252	88029402	1:88029252-88029402	-
chr1	88030028	88030178	1:88030028-88030178	-
chr1	88061612	88061762	1:88061612-88061762	-
chr1	88061949	88062099	1:88061949-88062099	-
chr1	88063752	88063902	1:88063752-88063902	-
chr1	88104372	88104522	1:88104372-88104522	-
chr1	88109569	88109719	1:88109569-88109719	-
chr1	88175832	88175982	1:88175832-88175982	ENSG00000237959
chr1	88180632	88180782	1:88180632-88180782	ENSG00000270507,ENSG00000239504,ENSG00000237959
chr1	88221552	88221702	1:88221552-88221702	ENSG00000237505
chr1	88237172	88237322	1:88237172-88237322	ENSG00000237505,ENSG00000270507,ENSG00000239504,ENSG00000237959
chr1	88276272	88276422	1:88276272-88276422	ENSG00000237505,ENSG00000270507
chr1	88303232	88303382	1:88303232-88303382	ENSG00000270507
chr1	88327812	88327962	1:88327812-88327962	ENSG00000237505,ENSG00000270507,ENSG00000239504,ENSG00000237959
chr1	88462616	88462766	1:88462616-88462766	ENSG00000286758,ENSG00000239504
chr1	88509452	88509602	1:88509452-88509602	ENSG00000239504,ENSG00000230053,ENSG00000274321,ENSG00000237959
chr1	88519272	88519422	1:88519272-88519422	ENSG00000239504,ENSG00000230053,ENSG00000274321
chr1	88544292	88544442	1:88544292-88544442	ENSG00000237505,ENSG00000237959
chr1	88595452	88595602	1:88595452-88595602	ENSG00000237959
chr1	88623255	88623405	1:88623255-88623405	-
chr1	88650832	88650982	1:88650832-88650982	-
chr1	88655812	88655962	1:88655812-88655962	-
chr1	88683030	88683180	1:88683030-88683180	ENSG00000237505,ENSG00000065243
chr1	88684092	88684242	1:88684092-88684242	ENSG00000237505,ENSG00000237959,ENSG00000065243,ENSG00000235308,ENSG00000241975,ENSG00000207234
chr1	88731632	88731782	1:88731632-88731782	ENSG00000237959,ENSG00000235308,ENSG00000241975,ENSG00000207234
chr1	88741535	88741685	1:88741535-88741685	-
chr1	88763712	88763862	1:88763712-88763862	-
chr1	88773652	88773802	1:88773652-88773802	ENSG00000065243
chr1	88801972	88802122	1:88801972-88802122	ENSG00000241975,ENSG00000207234
chr1	88803092	88803242	1:88803092-88803242	ENSG00000241975,ENSG00000207234
chr1	88867872	88868022	1:88867872-88868022	ENSG00000235308,ENSG00000241975,ENSG00000207234
chr1	88891552	88891702	1:88891552-88891702	ENSG00000235308,ENSG00000137947,ENSG00000241975,ENSG00000207234
chr1	88936080	88936230	1:88936080-88936230	ENSG00000235308
chr1	88982220	88982370	1:88982220-88982370	ENSG00000137944
chr1	88983945	88984095	1:88983945-88984095	ENSG00000137944
chr1	88985152	88985302	1:88985152-88985302	ENSG00000162654,ENSG00000284734,ENSG00000284637,ENSG00000237568,ENSG00000238081,ENSG00000233235,ENSG00000183347,ENSG00000215874,ENSG00000213512,ENSG00000234518,ENSG00000213516,ENSG00000137944
chr1	88992872	88993022	1:88992872-88993022	ENSG00000162654,ENSG00000284734,ENSG00000284637,ENSG00000154451,ENSG00000237568,ENSG00000238081,ENSG00000233235,ENSG00000183347,ENSG00000215874,ENSG00000213512,ENSG00000286802,ENSG00000162645,ENSG00000234518,ENSG00000117228,ENSG00000202385,ENSG00000117226,ENSG00000213516,ENSG00000137944,ENSG00000235308
chr1	89021832	89021982	1:89021832-89021982	ENSG00000162654,ENSG00000284734,ENSG00000284637,ENSG00000237568,ENSG00000238081,ENSG00000233235,ENSG00000215874,ENSG00000213512,ENSG00000286802,ENSG00000162645,ENSG00000234518,ENSG00000117228,ENSG00000202385,ENSG00000117226
chr1	89022812	89022962	1:89022812-89022962	ENSG00000202385,ENSG00000117226
chr1	89041172	89041322	1:89041172-89041322	ENSG00000234518
chr1	89065292	89065442	1:89065292-89065442	ENSG00000162654,ENSG00000284734,ENSG00000284637,ENSG00000237568,ENSG00000238081,ENSG00000233235,ENSG00000215874,ENSG00000213512,ENSG00000286802,ENSG00000162645,ENSG00000234518,ENSG00000117228
chr1	89068412	89068562	1:89068412-89068562	ENSG00000284734,ENSG00000234518,ENSG00000117228
chr1	89126092	89126242	1:89126092-89126242	ENSG00000162654,ENSG00000284734,ENSG00000284637,ENSG00000237568,ENSG00000238081,ENSG00000213512,ENSG00000286802,ENSG00000162645,ENSG00000234518
chr1	89127212	89127362	1:89127212-89127362	ENSG00000162654,ENSG00000284734,ENSG00000284637,ENSG00000213512,ENSG00000286802,ENSG00000162645,ENSG00000234518
chr1	89274592	89274742	1:89274592-89274742	ENSG00000154451,ENSG00000237568,ENSG00000238081
chr1	89356736	89356886	1:89356736-89356886	ENSG00000162654,ENSG00000284734,ENSG00000284637,ENSG00000237568,ENSG00000238081,ENSG00000233235,ENSG00000183347
chr1	89358376	89358526	1:89358376-89358526	ENSG00000162654,ENSG00000284734,ENSG00000284637,ENSG00000237568,ENSG00000238081,ENSG00000233235,ENSG00000183347,ENSG00000215874
chr1	89407449	89407599	1:89407449-89407599	ENSG00000215874,ENSG00000225492
chr1	89455237	89455387	1:89455237-89455387	-
chr1	89483376	89483526	1:89483376-89483526	ENSG00000215874,ENSG00000288629,ENSG00000171488
chr1	89489156	89489306	1:89489156-89489306	-
chr1	89516156	89516306	1:89516156-89516306	ENSG00000286548,ENSG00000197147,ENSG00000288629
chr1	89518196	89518346	1:89518196-89518346	ENSG00000286548,ENSG00000197147
chr1	89524511	89524661	1:89524511-89524661	ENSG00000286548,ENSG00000197147
chr1	89524756	89524906	1:89524756-89524906	ENSG00000286548,ENSG00000197147,ENSG00000288629
chr1	89547816	89547966	1:89547816-89547966	ENSG00000215874,ENSG00000286548,ENSG00000197147,ENSG00000288629
chr1	89552656	89552806	1:89552656-89552806	ENSG00000288629
chr1	89567036	89567186	1:89567036-89567186	ENSG00000288629
chr1	89587736	89587886	1:89587736-89587886	ENSG00000288629,ENSG00000231999
chr1	89589616	89589766	1:89589616-89589766	ENSG00000288629,ENSG00000231999
chr1	89603836	89603986	1:89603836-89603986	-
chr1	89605856	89606006	1:89605856-89606006	ENSG00000286548,ENSG00000288629,ENSG00000231999,ENSG00000230735,ENSG00000171488,ENSG00000271949,ENSG00000226394,ENSG00000231613
chr1	89632916	89633066	1:89632916-89633066	ENSG00000231999,ENSG00000230735,ENSG00000171488,ENSG00000271949
chr1	89633376	89633526	1:89633376-89633526	ENSG00000231999,ENSG00000230735,ENSG00000171488,ENSG00000271949
chr1	89636316	89636466	1:89636316-89636466	ENSG00000231999,ENSG00000230735,ENSG00000171488,ENSG00000271949,ENSG00000226394
chr1	89672256	89672406	1:89672256-89672406	ENSG00000226394
chr1	89687376	89687526	1:89687376-89687526	ENSG00000231999,ENSG00000230735,ENSG00000171488,ENSG00000271949,ENSG00000226394,ENSG00000231613
chr1	89721463	89721613	1:89721463-89721613	ENSG00000226394
chr1	89723956	89724106	1:89723956-89724106	ENSG00000231999,ENSG00000230735,ENSG00000171488,ENSG00000271949,ENSG00000226394,ENSG00000231613
chr1	89725096	89725246	1:89725096-89725246	ENSG00000162654,ENSG00000284734,ENSG00000284637,ENSG00000237568,ENSG00000238081,ENSG00000233235,ENSG00000215874,ENSG00000288629,ENSG00000231999,ENSG00000230735,ENSG00000171488,ENSG00000271949,ENSG00000226394,ENSG00000231613,ENSG00000287406,ENSG00000213512,ENSG00000234518
chr1	89754596	89754746	1:89754596-89754746	ENSG00000171488
chr1	89763056	89763206	1:89763056-89763206	ENSG00000231999,ENSG00000171488,ENSG00000271949
chr1	89804776	89804926	1:89804776-89804926	ENSG00000231613,ENSG00000272931,ENSG00000171492,ENSG00000252797
chr1	89820863	89821013	1:89820863-89821013	ENSG00000272931,ENSG00000171492
chr1	89855496	89855646	1:89855496-89855646	ENSG00000171492
chr1	89866176	89866326	1:89866176-89866326	ENSG00000171492
chr1	89887404	89887554	1:89887404-89887554	-
chr1	89894276	89894426	1:89894276-89894426	ENSG00000231613,ENSG00000272931,ENSG00000171492,ENSG00000272672
chr1	89906816	89906966	1:89906816-89906966	ENSG00000237568,ENSG00000238081,ENSG00000233235,ENSG00000215874,ENSG00000231613,ENSG00000272931,ENSG00000171492,ENSG00000272672,ENSG00000162664,ENSG00000287406,ENSG00000212459,ENSG00000229201,ENSG00000285532,ENSG00000213512,ENSG00000234518,ENSG00000235308
chr1	89907856	89908006	1:89907856-89908006	ENSG00000231613,ENSG00000272931,ENSG00000171492,ENSG00000272672
chr1	89909076	89909226	1:89909076-89909226	ENSG00000231613,ENSG00000272931,ENSG00000171492,ENSG00000272672
chr1	89910896	89911046	1:89910896-89911046	ENSG00000231613,ENSG00000171492,ENSG00000272672
chr1	89953356	89953506	1:89953356-89953506	ENSG00000231613,ENSG00000272931,ENSG00000171492,ENSG00000272672
chr1	89975196	89975346	1:89975196-89975346	ENSG00000231613,ENSG00000272931,ENSG00000171492,ENSG00000272672,ENSG00000252797,ENSG00000228175,ENSG00000162664
chr1	89994916	89995066	1:89994916-89995066	ENSG00000231613,ENSG00000272931,ENSG00000171492,ENSG00000252797,ENSG00000228175,ENSG00000162664
chr1	90046097	90046247	1:90046097-90046247	ENSG00000287015
chr1	90100714	90100864	1:90100714-90100864	-
chr1	90114677	90114827	1:90114677-90114827	-
chr1	90174357	90174507	1:90174357-90174507	ENSG00000287406,ENSG00000212459
chr1	90175837	90175987	1:90175837-90175987	ENSG00000287406,ENSG00000212459,ENSG00000229201
chr1	90282239	90282389	1:90282239-90282389	ENSG00000287406,ENSG00000212459
chr1	90400298	90400448	1:90400298-90400448	ENSG00000287406,ENSG00000212459,ENSG00000287372,ENSG00000229201
chr1	90403258	90403408	1:90403258-90403408	ENSG00000287406,ENSG00000212459,ENSG00000287372,ENSG00000229201,ENSG00000199666,ENSG00000143032,ENSG00000287076,ENSG00000285532,ENSG00000272094,ENSG00000232882
chr1	90488598	90488748	1:90488598-90488748	ENSG00000229201
chr1	90579278	90579428	1:90579278-90579428	ENSG00000229201,ENSG00000199666
chr1	90628194	90628344	1:90628194-90628344	ENSG00000199666
chr1	90707461	90707611	1:90707461-90707611	ENSG00000199666,ENSG00000143032,ENSG00000287076
chr1	90851598	90851748	1:90851598-90851748	ENSG00000233593,ENSG00000285532,ENSG00000225446,ENSG00000272094,ENSG00000232882
chr1	90926058	90926208	1:90926058-90926208	ENSG00000272094,ENSG00000232882
chr1	90959718	90959868	1:90959718-90959868	ENSG00000285532,ENSG00000272094,ENSG00000232882
chr1	90974518	90974668	1:90974518-90974668	ENSG00000285532,ENSG00000272094,ENSG00000232882
chr1	91011858	91012008	1:91011858-91012008	-
chr1	91016258	91016408	1:91016258-91016408	ENSG00000122482,ENSG00000232393
chr1	91021438	91021588	1:91021438-91021588	ENSG00000143032,ENSG00000287076,ENSG00000233593,ENSG00000285532,ENSG00000272094,ENSG00000232882,ENSG00000122482,ENSG00000232393
chr1	91022158	91022308	1:91022158-91022308	ENSG00000143032,ENSG00000287076,ENSG00000233593,ENSG00000285532,ENSG00000225446,ENSG00000272094,ENSG00000232882,ENSG00000122482,ENSG00000232393
chr1	91026898	91027048	1:91026898-91027048	ENSG00000122482,ENSG00000232393
chr1	91125144	91125294	1:91125144-91125294	-
chr1	91165375	91165525	1:91165375-91165525	-
chr1	91166258	91166408	1:91166258-91166408	ENSG00000143032,ENSG00000287076
chr1	91273978	91274128	1:91273978-91274128	ENSG00000206817
chr1	91278878	91279028	1:91278878-91279028	ENSG00000206817
chr1	91282818	91282968	1:91282818-91282968	ENSG00000162669,ENSG00000206817,ENSG00000215873
chr1	91335698	91335848	1:91335698-91335848	ENSG00000162669,ENSG00000215873
chr1	91404458	91404608	1:91404458-91404608	ENSG00000162669
chr1	91440931	91441081	1:91440931-91441081	-
chr1	91500738	91500888	1:91500738-91500888	ENSG00000162669,ENSG00000097046,ENSG00000137948
chr1	91501078	91501228	1:91501078-91501228	ENSG00000097046
chr1	91501298	91501448	1:91501298-91501448	ENSG00000097046
chr1	91501638	91501788	1:91501638-91501788	ENSG00000097046
chr1	91502958	91503108	1:91502958-91503108	ENSG00000097046
chr1	91511518	91511668	1:91511518-91511668	-
chr1	91523678	91523828	1:91523678-91523828	-
chr1	91526678	91526828	1:91526678-91526828	-
chr1	91527918	91528068	1:91527918-91528068	-
chr1	91529998	91530148	1:91529998-91530148	ENSG00000241318
chr1	91537418	91537568	1:91537418-91537568	ENSG00000241318,ENSG00000137948
chr1	91537798	91537948	1:91537798-91537948	ENSG00000241318
chr1	91553218	91553368	1:91553218-91553368	-
chr1	91556238	91556388	1:91556238-91556388	ENSG00000137948
chr1	91557158	91557308	1:91557158-91557308	-
chr1	91565018	91565168	1:91565018-91565168	-
chr1	91569498	91569648	1:91569498-91569648	-
chr1	91569938	91570088	1:91569938-91570088	ENSG00000229201,ENSG00000199666,ENSG00000143032,ENSG00000287076,ENSG00000285532,ENSG00000272094,ENSG00000232882,ENSG00000206817,ENSG00000215873,ENSG00000203914,ENSG00000137948,ENSG00000233228,ENSG00000224678,ENSG00000233401,ENSG00000229992
chr1	91575054	91575204	1:91575054-91575204	-
chr1	91582678	91582828	1:91582678-91582828	ENSG00000232882,ENSG00000229067,ENSG00000137948
chr1	91583418	91583568	1:91583418-91583568	ENSG00000232882,ENSG00000137948
chr1	91604818	91604968	1:91604818-91604968	ENSG00000229067
chr1	91608998	91609148	1:91608998-91609148	ENSG00000229067,ENSG00000137948
chr1	91635918	91636068	1:91635918-91636068	ENSG00000203914
chr1	91650898	91651048	1:91650898-91651048	ENSG00000199666,ENSG00000285532,ENSG00000272094,ENSG00000232882,ENSG00000206817,ENSG00000215873,ENSG00000203914,ENSG00000137948,ENSG00000233228,ENSG00000224678,ENSG00000233401,ENSG00000229992
chr1	91651838	91651988	1:91651838-91651988	ENSG00000203914
chr1	91673738	91673888	1:91673738-91673888	-
chr1	91693638	91693788	1:91693638-91693788	-
chr1	91697998	91698148	1:91697998-91698148	-
chr1	91699678	91699828	1:91699678-91699828	-
chr1	91700858	91701008	1:91700858-91701008	-
chr1	91713518	91713668	1:91713518-91713668	ENSG00000069702
chr1	91726038	91726188	1:91726038-91726188	ENSG00000069702,ENSG00000137948
chr1	91726518	91726668	1:91726518-91726668	ENSG00000069702
chr1	91730878	91731028	1:91730878-91731028	ENSG00000069702
chr1	91731438	91731588	1:91731438-91731588	ENSG00000069702
chr1	91732598	91732748	1:91732598-91732748	ENSG00000069702
chr1	91743112	91743262	1:91743112-91743262	-
chr1	91745018	91745168	1:91745018-91745168	-
chr1	91750518	91750668	1:91750518-91750668	-
chr1	91751458	91751608	1:91751458-91751608	-
chr1	91755310	91755460	1:91755310-91755460	-
chr1	91757878	91758028	1:91757878-91758028	-
chr1	91768918	91769068	1:91768918-91769068	ENSG00000069702
chr1	91769753	91769903	1:91769753-91769903	-
chr1	91774638	91774788	1:91774638-91774788	ENSG00000069702
chr1	91781418	91781568	1:91781418-91781568	ENSG00000137948,ENSG00000233401
chr1	91783576	91783726	1:91783576-91783726	-
chr1	91795682	91795832	1:91795682-91795832	-
chr1	91798418	91798568	1:91798418-91798568	-
chr1	91806958	91807108	1:91806958-91807108	-
chr1	91807349	91807499	1:91807349-91807499	-
chr1	91830378	91830528	1:91830378-91830528	ENSG00000239794
chr1	91831218	91831368	1:91831218-91831368	ENSG00000239794
chr1	91845218	91845368	1:91845218-91845368	ENSG00000199666,ENSG00000069702,ENSG00000239794,ENSG00000137948
chr1	91846088	91846238	1:91846088-91846238	-
chr1	91851398	91851548	1:91851398-91851548	-
chr1	91864138	91864288	1:91864138-91864288	-
chr1	91864381	91864531	1:91864381-91864531	-
chr1	91864585	91864735	1:91864585-91864735	-
chr1	91886078	91886228	1:91886078-91886228	ENSG00000069702
chr1	91891198	91891348	1:91891198-91891348	ENSG00000069702
chr1	91891598	91891748	1:91891598-91891748	ENSG00000069702
chr1	91894505	91894655	1:91894505-91894655	ENSG00000069702
chr1	91900658	91900808	1:91900658-91900808	ENSG00000069702,ENSG00000137948
chr1	91924298	91924448	1:91924298-91924448	ENSG00000137948
chr1	91927398	91927548	1:91927398-91927548	-
chr1	91929359	91929509	1:91929359-91929509	-
chr1	91997738	91997888	1:91997738-91997888	ENSG00000137948
chr1	92037518	92037668	1:92037518-92037668	ENSG00000172031,ENSG00000233228
chr1	92080218	92080368	1:92080218-92080368	ENSG00000233228,ENSG00000230667,ENSG00000189195,ENSG00000224678,ENSG00000233401
chr1	92087658	92087808	1:92087658-92087808	ENSG00000233228,ENSG00000230667,ENSG00000189195,ENSG00000224678,ENSG00000233401
chr1	92184758	92184908	1:92184758-92184908	ENSG00000233228,ENSG00000189195,ENSG00000224678,ENSG00000233401,ENSG00000273487,ENSG00000226773,ENSG00000233125
chr1	92186218	92186368	1:92186218-92186368	ENSG00000233228,ENSG00000224678,ENSG00000233401,ENSG00000273487,ENSG00000226773,ENSG00000233125
chr1	92210858	92211008	1:92210858-92211008	ENSG00000226773,ENSG00000203910,ENSG00000233125
chr1	92211278	92211428	1:92211278-92211428	ENSG00000224678,ENSG00000233401,ENSG00000226773,ENSG00000203910,ENSG00000233125
chr1	92244498	92244648	1:92244498-92244648	ENSG00000233125,ENSG00000174842
chr1	92277218	92277368	1:92277218-92277368	ENSG00000233125,ENSG00000174842
chr1	92291498	92291648	1:92291498-92291648	ENSG00000174842,ENSG00000122484
chr1	92298918	92299068	1:92298918-92299068	ENSG00000174842,ENSG00000122484
chr1	92343137	92343287	1:92343137-92343287	-
chr1	92357078	92357228	1:92357078-92357228	ENSG00000224678,ENSG00000233125,ENSG00000122484,ENSG00000242764,ENSG00000162676,ENSG00000229992
chr1	92408959	92409109	1:92408959-92409109	ENSG00000242764
chr1	92411638	92411788	1:92411638-92411788	ENSG00000242764,ENSG00000162676
chr1	92444551	92444701	1:92444551-92444701	-
chr1	92502278	92502428	1:92502278-92502428	ENSG00000162676
chr1	92537158	92537308	1:92537158-92537308	ENSG00000162676
chr1	92567598	92567748	1:92567598-92567748	ENSG00000162676,ENSG00000223787
chr1	92583958	92584108	1:92583958-92584108	ENSG00000162676,ENSG00000223787,ENSG00000229992
chr1	92584518	92584668	1:92584518-92584668	ENSG00000162676,ENSG00000223787
chr1	92599278	92599428	1:92599278-92599428	ENSG00000162676
chr1	92701358	92701508	1:92701358-92701508	ENSG00000201317
chr1	92709898	92710048	1:92709898-92710048	ENSG00000229992,ENSG00000201317
chr1	92728794	92728944	1:92728794-92728944	ENSG00000229992,ENSG00000225505
chr1	92728944	92729094	1:92728944-92729094	ENSG00000225505
chr1	92749158	92749308	1:92749158-92749308	ENSG00000234202,ENSG00000223896
chr1	92752858	92753008	1:92752858-92753008	ENSG00000234202,ENSG00000223896
chr1	92754058	92754208	1:92754058-92754208	ENSG00000234202,ENSG00000223896
chr1	92759478	92759628	1:92759478-92759628	ENSG00000223896
chr1	92767698	92767848	1:92767698-92767848	ENSG00000223896
chr1	92784758	92784908	1:92784758-92784908	ENSG00000067208,ENSG00000229992,ENSG00000223896
chr1	92785118	92785268	1:92785118-92785268	ENSG00000067208,ENSG00000229992,ENSG00000234202,ENSG00000223896,ENSG00000122406,ENSG00000207523,ENSG00000207022
chr1	92795309	92795459	1:92795309-92795459	ENSG00000067208
chr1	92804878	92805028	1:92804878-92805028	ENSG00000067208
chr1	92818478	92818628	1:92818478-92818628	-
chr1	92822978	92823128	1:92822978-92823128	ENSG00000122406,ENSG00000207523
chr1	92831918	92832068	1:92831918-92832068	ENSG00000229992,ENSG00000122406,ENSG00000206680,ENSG00000207523,ENSG00000207022
chr1	92859018	92859168	1:92859018-92859168	ENSG00000154511,ENSG00000207523,ENSG00000207022,ENSG00000239710,ENSG00000287797
chr1	92901818	92901968	1:92901818-92901968	-
chr1	92908098	92908248	1:92908098-92908248	-
chr1	92909458	92909608	1:92909458-92909608	ENSG00000229992,ENSG00000154511,ENSG00000207523,ENSG00000207022,ENSG00000239710,ENSG00000287797
chr1	92933618	92933768	1:92933618-92933768	ENSG00000229052
chr1	92934798	92934948	1:92934798-92934948	ENSG00000229992,ENSG00000154511,ENSG00000207523,ENSG00000207022,ENSG00000229052,ENSG00000252121,ENSG00000239710,ENSG00000287797,ENSG00000252752
chr1	92951358	92951508	1:92951358-92951508	ENSG00000154511,ENSG00000239710,ENSG00000287797
chr1	92960478	92960628	1:92960478-92960628	ENSG00000154511,ENSG00000207022,ENSG00000252121,ENSG00000239710,ENSG00000287797
chr1	92961538	92961688	1:92961538-92961688	ENSG00000154511,ENSG00000252121,ENSG00000239710,ENSG00000287797
chr1	92962378	92962528	1:92962378-92962528	ENSG00000154511,ENSG00000252121,ENSG00000239710,ENSG00000287797
chr1	92994218	92994368	1:92994218-92994368	ENSG00000154511,ENSG00000207523,ENSG00000207022,ENSG00000252121,ENSG00000239710,ENSG00000287797
chr1	93015745	93015895	1:93015745-93015895	ENSG00000252752,ENSG00000222664,ENSG00000251837
chr1	93016378	93016528	1:93016378-93016528	ENSG00000252752,ENSG00000222664,ENSG00000251837
chr1	93021679	93021829	1:93021679-93021829	ENSG00000252752,ENSG00000222664,ENSG00000251837
chr1	93033118	93033268	1:93033118-93033268	ENSG00000222664,ENSG00000251837
chr1	93056358	93056508	1:93056358-93056508	-
chr1	93062298	93062448	1:93062298-93062448	-
chr1	93079098	93079248	1:93079098-93079248	ENSG00000222664,ENSG00000251837,ENSG00000143033,ENSG00000225297,ENSG00000229567
chr1	93079738	93079888	1:93079738-93079888	ENSG00000143033
chr1	93080538	93080688	1:93080538-93080688	ENSG00000143033
chr1	93081858	93082008	1:93081858-93082008	ENSG00000143033
chr1	93114541	93114691	1:93114541-93114691	-
chr1	93148138	93148288	1:93148138-93148288	-
chr1	93179678	93179828	1:93179678-93179828	ENSG00000117500,ENSG00000122483,ENSG00000237003,ENSG00000225297,ENSG00000229567
chr1	93180458	93180608	1:93180458-93180608	ENSG00000117500,ENSG00000122483,ENSG00000237003,ENSG00000225297,ENSG00000229567
chr1	93255358	93255508	1:93255358-93255508	ENSG00000229567
chr1	93304758	93304908	1:93304758-93304908	ENSG00000229567
chr1	93324958	93325108	1:93324958-93325108	ENSG00000223745,ENSG00000229635,ENSG00000207379
chr1	93328878	93329028	1:93328878-93329028	ENSG00000223745
chr1	93338558	93338708	1:93338558-93338708	ENSG00000223745,ENSG00000229567,ENSG00000117505,ENSG00000229635,ENSG00000207379
chr1	93345698	93345848	1:93345698-93345848	ENSG00000223745,ENSG00000117505,ENSG00000229635,ENSG00000207379
chr1	93395338	93395488	1:93395338-93395488	ENSG00000229635,ENSG00000207379
chr1	93426318	93426468	1:93426318-93426468	ENSG00000229635,ENSG00000207379
chr1	93438088	93438238	1:93438088-93438238	-
chr1	93448002	93448152	1:93448002-93448152	ENSG00000137942
chr1	93449538	93449688	1:93449538-93449688	ENSG00000137942
chr1	93472058	93472208	1:93472058-93472208	ENSG00000137942,ENSG00000212601
chr1	93519418	93519568	1:93519418-93519568	-
chr1	93519568	93519718	1:93519568-93519718	-
chr1	93552738	93552888	1:93552738-93552888	ENSG00000137942,ENSG00000212601
chr1	93553198	93553348	1:93553198-93553348	ENSG00000137942
chr1	93554258	93554408	1:93554258-93554408	ENSG00000137942,ENSG00000212601
chr1	93567518	93567668	1:93567518-93567668	ENSG00000137942,ENSG00000137936,ENSG00000224093
chr1	93580098	93580248	1:93580098-93580248	ENSG00000137942,ENSG00000212601,ENSG00000137936,ENSG00000224093
chr1	93584358	93584508	1:93584358-93584508	ENSG00000212601,ENSG00000137936,ENSG00000224093
chr1	93605958	93606108	1:93605958-93606108	ENSG00000229567,ENSG00000229635,ENSG00000207379,ENSG00000137942,ENSG00000212601,ENSG00000137936,ENSG00000224093
chr1	93607938	93608088	1:93607938-93608088	ENSG00000137936,ENSG00000224093
chr1	93615258	93615408	1:93615258-93615408	ENSG00000229567,ENSG00000229635,ENSG00000207379,ENSG00000137942,ENSG00000212601,ENSG00000137936,ENSG00000224093
chr1	93624020	93624170	1:93624020-93624170	-
chr1	93625678	93625828	1:93625678-93625828	-
chr1	93662239	93662389	1:93662239-93662389	-
chr1	93664399	93664549	1:93664399-93664549	-
chr1	93664739	93664889	1:93664739-93664889	-
chr1	93666819	93666969	1:93666819-93666969	-
chr1	93668299	93668449	1:93668299-93668449	-
chr1	93669499	93669649	1:93669499-93669649	-
chr1	93670219	93670369	1:93670219-93670369	-
chr1	93672259	93672409	1:93672259-93672409	-
chr1	93673259	93673409	1:93673259-93673409	-
chr1	93680159	93680309	1:93680159-93680309	ENSG00000137936
chr1	93680879	93681029	1:93680879-93681029	ENSG00000137936
chr1	93681819	93681969	1:93681819-93681969	ENSG00000137936
chr1	93701739	93701889	1:93701739-93701889	ENSG00000229567,ENSG00000229635,ENSG00000207379
chr1	93735859	93736009	1:93735859-93736009	-
chr1	93738419	93738569	1:93738419-93738569	ENSG00000229567,ENSG00000229635
chr1	93740599	93740749	1:93740599-93740749	-
chr1	93740839	93740989	1:93740839-93740989	-
chr1	93754179	93754329	1:93754179-93754329	-
chr1	93754559	93754709	1:93754559-93754709	-
chr1	93759019	93759169	1:93759019-93759169	ENSG00000229635
chr1	93769139	93769289	1:93769139-93769289	-
chr1	93779719	93779869	1:93779719-93779869	ENSG00000229635,ENSG00000207379,ENSG00000137936
chr1	93798079	93798229	1:93798079-93798229	-
chr1	93798439	93798589	1:93798439-93798589	-
chr1	93804519	93804669	1:93804519-93804669	-
chr1	93805199	93805349	1:93805199-93805349	-
chr1	93810459	93810609	1:93810459-93810609	-
chr1	93811771	93811921	1:93811771-93811921	-
chr1	93814099	93814249	1:93814099-93814249	-
chr1	93815482	93815632	1:93815482-93815632	-
chr1	93817019	93817169	1:93817019-93817169	-
chr1	93828545	93828695	1:93828545-93828695	-
chr1	93839439	93839589	1:93839439-93839589	ENSG00000229635,ENSG00000211575,ENSG00000260464
chr1	93842879	93843029	1:93842879-93843029	ENSG00000211575,ENSG00000260464
chr1	93844359	93844509	1:93844359-93844509	ENSG00000211575,ENSG00000260464
chr1	93845659	93845809	1:93845659-93845809	ENSG00000137942,ENSG00000137936,ENSG00000211575,ENSG00000260464,ENSG00000067334
chr1	93846299	93846449	1:93846299-93846449	ENSG00000211575,ENSG00000260464
chr1	93846599	93846749	1:93846599-93846749	ENSG00000211575,ENSG00000260464
chr1	93847119	93847269	1:93847119-93847269	ENSG00000211575,ENSG00000260464
chr1	93847519	93847669	1:93847519-93847669	ENSG00000211575,ENSG00000260464
chr1	93848019	93848169	1:93848019-93848169	ENSG00000211575,ENSG00000260464
chr1	93850817	93850967	1:93850817-93850967	ENSG00000211575,ENSG00000260464
chr1	93874179	93874329	1:93874179-93874329	ENSG00000067334
chr1	93879159	93879309	1:93879159-93879309	ENSG00000067334
chr1	93905859	93906009	1:93905859-93906009	ENSG00000023909,ENSG00000223490,ENSG00000234099,ENSG00000235794
chr1	93907779	93907929	1:93907779-93907929	ENSG00000023909,ENSG00000223490,ENSG00000234099,ENSG00000235794,ENSG00000232752,ENSG00000229842,ENSG00000250890,ENSG00000236689,ENSG00000226960
chr1	93909439	93909589	1:93909439-93909589	ENSG00000067334,ENSG00000023909,ENSG00000223490,ENSG00000234099,ENSG00000235794,ENSG00000232752,ENSG00000229842,ENSG00000250890,ENSG00000236689,ENSG00000226960,ENSG00000233129
chr1	93964779	93964929	1:93964779-93964929	ENSG00000223490,ENSG00000234099,ENSG00000235794,ENSG00000232752,ENSG00000229842,ENSG00000250890,ENSG00000236689,ENSG00000226960,ENSG00000233129
chr1	93977679	93977829	1:93977679-93977829	ENSG00000223490,ENSG00000234099,ENSG00000235794,ENSG00000232752,ENSG00000229842,ENSG00000250890,ENSG00000236689,ENSG00000226960,ENSG00000233129
chr1	93979959	93980109	1:93979959-93980109	ENSG00000223490,ENSG00000234099,ENSG00000235794,ENSG00000232752,ENSG00000229842,ENSG00000250890,ENSG00000236689,ENSG00000226960,ENSG00000233129
chr1	93989139	93989289	1:93989139-93989289	ENSG00000229635,ENSG00000223490,ENSG00000234099,ENSG00000235794,ENSG00000232752,ENSG00000229842,ENSG00000250890,ENSG00000236689,ENSG00000226960,ENSG00000233129
chr1	94005079	94005229	1:94005079-94005229	ENSG00000198691
chr1	94009759	94009909	1:94009759-94009909	ENSG00000198691
chr1	94012819	94012969	1:94012819-94012969	ENSG00000198691
chr1	94013601	94013751	1:94013601-94013751	ENSG00000198691
chr1	94013751	94013901	1:94013751-94013901	ENSG00000198691
chr1	94015241	94015391	1:94015241-94015391	ENSG00000198691
chr1	94020939	94021089	1:94020939-94021089	ENSG00000223490,ENSG00000234099,ENSG00000235794,ENSG00000232752,ENSG00000229842,ENSG00000250890,ENSG00000236689,ENSG00000226960,ENSG00000233129,ENSG00000198691
chr1	94022599	94022749	1:94022599-94022749	ENSG00000223490,ENSG00000234099,ENSG00000235794,ENSG00000232752,ENSG00000229842,ENSG00000250890,ENSG00000236689,ENSG00000226960,ENSG00000233129,ENSG00000198691
chr1	94025999	94026149	1:94025999-94026149	ENSG00000198691
chr1	94036859	94037009	1:94036859-94037009	-
chr1	94038639	94038789	1:94038639-94038789	-
chr1	94039639	94039789	1:94039639-94039789	-
chr1	94040019	94040169	1:94040019-94040169	-
chr1	94040319	94040469	1:94040319-94040469	-
chr1	94045719	94045869	1:94045719-94045869	ENSG00000226835
chr1	94048539	94048689	1:94048539-94048689	-
chr1	94055579	94055729	1:94055579-94055729	ENSG00000198691
chr1	94061539	94061689	1:94061539-94061689	ENSG00000198691
chr1	94062159	94062309	1:94062159-94062309	ENSG00000198691
chr1	94063439	94063589	1:94063439-94063589	ENSG00000198691
chr1	94067299	94067449	1:94067299-94067449	ENSG00000198691
chr1	94069059	94069209	1:94069059-94069209	ENSG00000198691
chr1	94082019	94082169	1:94082019-94082169	ENSG00000233482,ENSG00000264963
chr1	94094202	94094352	1:94094202-94094352	-
chr1	94094559	94094709	1:94094559-94094709	-
chr1	94095339	94095489	1:94095339-94095489	ENSG00000233482,ENSG00000264963
chr1	94096159	94096309	1:94096159-94096309	-
chr1	94097259	94097409	1:94097259-94097409	-
chr1	94131339	94131489	1:94131339-94131489	ENSG00000233482,ENSG00000264963
chr1	94142199	94142349	1:94142199-94142349	ENSG00000233482,ENSG00000264963
chr1	94155099	94155249	1:94155099-94155249	ENSG00000233482,ENSG00000137962,ENSG00000264963
chr1	94160919	94161069	1:94160919-94161069	ENSG00000233482,ENSG00000137962,ENSG00000264963
chr1	94209539	94209689	1:94209539-94209689	-
chr1	94259039	94259189	1:94259039-94259189	ENSG00000137962,ENSG00000226835,ENSG00000178596
chr1	94270859	94271009	1:94270859-94271009	ENSG00000137962,ENSG00000226835,ENSG00000178596
chr1	94276970	94277120	1:94276970-94277120	ENSG00000137962
chr1	94305859	94306009	1:94305859-94306009	ENSG00000178596
chr1	94325799	94325949	1:94325799-94325949	ENSG00000137962,ENSG00000226835,ENSG00000178596,ENSG00000236098
chr1	94335959	94336109	1:94335959-94336109	-
chr1	94375795	94375945	1:94375795-94375945	-
chr1	94384179	94384329	1:94384179-94384329	-
chr1	94417479	94417629	1:94417479-94417629	ENSG00000232918,ENSG00000286692,ENSG00000117528
chr1	94418099	94418249	1:94418099-94418249	ENSG00000232918,ENSG00000286692,ENSG00000117528
chr1	94418999	94419149	1:94418999-94419149	ENSG00000286692
chr1	94434479	94434629	1:94434479-94434629	-
chr1	94463799	94463949	1:94463799-94463949	-
chr1	94481579	94481729	1:94481579-94481729	ENSG00000117528
chr1	94522438	94522588	1:94522438-94522588	-
chr1	94541859	94542009	1:94541859-94542009	ENSG00000117525
chr1	94542472	94542622	1:94542472-94542622	ENSG00000117525
chr1	94543087	94543237	1:94543087-94543237	ENSG00000117525
chr1	94544019	94544169	1:94544019-94544169	ENSG00000117525
chr1	94544339	94544489	1:94544339-94544489	ENSG00000117525
chr1	94544857	94545007	1:94544857-94545007	ENSG00000117525
chr1	94545199	94545349	1:94545199-94545349	ENSG00000117525
chr1	94553399	94553549	1:94553399-94553549	ENSG00000117525
chr1	94579979	94580129	1:94579979-94580129	ENSG00000223675
chr1	94595799	94595949	1:94595799-94595949	ENSG00000223675
chr1	94597879	94598029	1:94597879-94598029	ENSG00000223675
chr1	94633199	94633349	1:94633199-94633349	-
chr1	94636719	94636869	1:94636719-94636869	-
chr1	94646167	94646317	1:94646167-94646317	ENSG00000232857
chr1	94648319	94648469	1:94648319-94648469	ENSG00000232857
chr1	94658394	94658544	1:94658394-94658544	ENSG00000232857
chr1	94673079	94673229	1:94673079-94673229	ENSG00000224081
chr1	94675499	94675649	1:94675499-94675649	-
chr1	94679819	94679969	1:94679819-94679969	-
chr1	94690099	94690249	1:94690099-94690249	-
chr1	94702619	94702769	1:94702619-94702769	-
chr1	94705879	94706029	1:94705879-94706029	-
chr1	94713839	94713989	1:94713839-94713989	-
chr1	94717057	94717207	1:94717057-94717207	-
chr1	94724039	94724189	1:94724039-94724189	-
chr1	94725698	94725848	1:94725698-94725848	-
chr1	94728079	94728229	1:94728079-94728229	-
chr1	94729419	94729569	1:94729419-94729569	-
chr1	94735639	94735789	1:94735639-94735789	ENSG00000224081,ENSG00000263526
chr1	94737399	94737549	1:94737399-94737549	ENSG00000224081
chr1	94739759	94739909	1:94739759-94739909	ENSG00000224081,ENSG00000263526
chr1	94741630	94741780	1:94741630-94741780	ENSG00000263526
chr1	94743979	94744129	1:94743979-94744129	ENSG00000224081,ENSG00000263526
chr1	94746999	94747149	1:94746999-94747149	ENSG00000263526
chr1	94747259	94747409	1:94747259-94747409	ENSG00000263526
chr1	94753586	94753736	1:94753586-94753736	ENSG00000263526
chr1	94755799	94755949	1:94755799-94755949	ENSG00000263526
chr1	94758139	94758289	1:94758139-94758289	ENSG00000263526
chr1	94772339	94772489	1:94772339-94772489	-
chr1	94773899	94774049	1:94773899-94774049	-
chr1	94774239	94774389	1:94774239-94774389	-
chr1	94783699	94783849	1:94783699-94783849	-
chr1	94790399	94790549	1:94790399-94790549	-
chr1	94792559	94792709	1:94792559-94792709	-
chr1	94792879	94793029	1:94792879-94793029	-
chr1	94793399	94793549	1:94793399-94793549	-
chr1	94802059	94802209	1:94802059-94802209	-
chr1	94803579	94803729	1:94803579-94803729	-
chr1	94832559	94832709	1:94832559-94832709	ENSG00000143036
chr1	94854539	94854689	1:94854539-94854689	-
chr1	94855019	94855169	1:94855019-94855169	ENSG00000224081
chr1	94863679	94863829	1:94863679-94863829	ENSG00000224081,ENSG00000143036
chr1	94864079	94864229	1:94864079-94864229	ENSG00000224081,ENSG00000143036
chr1	94865539	94865689	1:94865539-94865689	ENSG00000143036
chr1	94866579	94866729	1:94866579-94866729	ENSG00000143036
chr1	94873999	94874149	1:94873999-94874149	ENSG00000143036
chr1	94892999	94893149	1:94892999-94893149	-
chr1	94922819	94922969	1:94922819-94922969	ENSG00000117519,ENSG00000235501
chr1	94925779	94925929	1:94925779-94925929	ENSG00000117519,ENSG00000235501
chr1	94927139	94927289	1:94927139-94927289	ENSG00000117519,ENSG00000235501
chr1	94927699	94927849	1:94927699-94927849	ENSG00000117519,ENSG00000235501
chr1	94929307	94929457	1:94929307-94929457	ENSG00000117519,ENSG00000235501
chr1	94947599	94947749	1:94947599-94947749	-
chr1	94962964	94963114	1:94962964-94963114	-
chr1	94971556	94971706	1:94971556-94971706	-
chr1	94974899	94975049	1:94974899-94975049	-
chr1	94975121	94975271	1:94975121-94975271	-
chr1	94983479	94983629	1:94983479-94983629	-
chr1	94986859	94987009	1:94986859-94987009	-
chr1	94990201	94990351	1:94990201-94990351	-
chr1	95006769	95006919	1:95006769-95006919	-
chr1	95012539	95012689	1:95012539-95012689	-
chr1	95023759	95023909	1:95023759-95023909	ENSG00000172339
chr1	95035699	95035849	1:95035699-95035849	ENSG00000172339,ENSG00000230427
chr1	95041679	95041829	1:95041679-95041829	ENSG00000230427
chr1	95043499	95043649	1:95043499-95043649	-
chr1	95072619	95072769	1:95072619-95072769	ENSG00000172339,ENSG00000230427,ENSG00000152078,ENSG00000271092,ENSG00000231992,ENSG00000206679,ENSG00000226026,ENSG00000122481
chr1	95072899	95073049	1:95072899-95073049	ENSG00000172339,ENSG00000230427,ENSG00000152078,ENSG00000271092,ENSG00000231992,ENSG00000206679,ENSG00000226026,ENSG00000122481
chr1	95087299	95087449	1:95087299-95087449	ENSG00000172339,ENSG00000230427,ENSG00000152078,ENSG00000271092,ENSG00000231992,ENSG00000206679,ENSG00000226026,ENSG00000122481,ENSG00000228852,ENSG00000287919,ENSG00000230434,ENSG00000233907
chr1	95095919	95096069	1:95095919-95096069	ENSG00000152078,ENSG00000271092,ENSG00000231992,ENSG00000206679
chr1	95096399	95096549	1:95096399-95096549	ENSG00000152078,ENSG00000271092,ENSG00000231992,ENSG00000206679
chr1	95167539	95167689	1:95167539-95167689	ENSG00000271092
chr1	95197999	95198149	1:95197999-95198149	ENSG00000152078,ENSG00000271092,ENSG00000231992,ENSG00000206679
chr1	95221479	95221629	1:95221479-95221629	ENSG00000226026,ENSG00000122481
chr1	95223219	95223369	1:95223219-95223369	ENSG00000271092,ENSG00000231992,ENSG00000206679,ENSG00000226026,ENSG00000122481,ENSG00000287919
chr1	95229121	95229271	1:95229121-95229271	ENSG00000226026,ENSG00000122481
chr1	95233999	95234149	1:95233999-95234149	ENSG00000152078,ENSG00000271092,ENSG00000231992,ENSG00000206679,ENSG00000226026,ENSG00000122481
chr1	95263622	95263772	1:95263622-95263772	ENSG00000228852,ENSG00000287919
chr1	95309099	95309249	1:95309099-95309249	ENSG00000287919,ENSG00000228504,ENSG00000230434
chr1	95384719	95384869	1:95384719-95384869	ENSG00000230434,ENSG00000237954
chr1	95742939	95743089	1:95742939-95743089	ENSG00000287919,ENSG00000228504,ENSG00000230434,ENSG00000233907,ENSG00000228971,ENSG00000271252,ENSG00000237435
chr1	95916719	95916869	1:95916719-95916869	-
chr1	95974699	95974849	1:95974699-95974849	ENSG00000237435
chr1	96072179	96072329	1:96072179-96072329	-
chr1	96145649	96145799	1:96145649-96145799	-
chr1	96208577	96208727	1:96208577-96208727	-
chr1	96234439	96234589	1:96234439-96234589	ENSG00000200800
chr1	96236259	96236409	1:96236259-96236409	ENSG00000200800
chr1	96281599	96281749	1:96281599-96281749	-
chr1	96306859	96307009	1:96306859-96307009	-
chr1	96309879	96310029	1:96309879-96310029	-
chr1	96310243	96310393	1:96310243-96310393	-
chr1	96313339	96313489	1:96313339-96313489	-
chr1	96329239	96329389	1:96329239-96329389	-
chr1	96362699	96362849	1:96362699-96362849	ENSG00000287919,ENSG00000230434,ENSG00000233907,ENSG00000228971,ENSG00000237435,ENSG00000231987,ENSG00000225923,ENSG00000228502,ENSG00000137970
chr1	96364690	96364840	1:96364690-96364840	-
chr1	96365231	96365381	1:96365231-96365381	ENSG00000231987
chr1	96365719	96365869	1:96365719-96365869	ENSG00000231987
chr1	96366655	96366805	1:96366655-96366805	ENSG00000231987
chr1	96370899	96371049	1:96370899-96371049	ENSG00000231987,ENSG00000225923
chr1	96389079	96389229	1:96389079-96389229	ENSG00000225923
chr1	96416199	96416349	1:96416199-96416349	ENSG00000287919,ENSG00000228504,ENSG00000230434,ENSG00000233907,ENSG00000228971,ENSG00000237435,ENSG00000225923,ENSG00000234422,ENSG00000228502,ENSG00000117569
chr1	96424999	96425149	1:96424999-96425149	ENSG00000228502
chr1	96465579	96465729	1:96465579-96465729	ENSG00000230434,ENSG00000233907,ENSG00000228971,ENSG00000237435,ENSG00000228502,ENSG00000241992,ENSG00000234226,ENSG00000137970
chr1	96472639	96472789	1:96472639-96472789	-
chr1	96473919	96474069	1:96473919-96474069	-
chr1	96487599	96487749	1:96487599-96487749	-
chr1	96488099	96488249	1:96488099-96488249	-
chr1	96492339	96492489	1:96492339-96492489	-
chr1	96520679	96520829	1:96520679-96520829	ENSG00000241992,ENSG00000234226
chr1	96522139	96522289	1:96522139-96522289	-
chr1	96522439	96522589	1:96522439-96522589	-
chr1	96525759	96525909	1:96525759-96525909	-
chr1	96536699	96536849	1:96536699-96536849	-
chr1	96538439	96538589	1:96538439-96538589	ENSG00000228504,ENSG00000233907,ENSG00000237435,ENSG00000241992,ENSG00000234226,ENSG00000137970,ENSG00000117569
chr1	96539019	96539169	1:96539019-96539169	ENSG00000228504,ENSG00000233907,ENSG00000228971,ENSG00000237435,ENSG00000241992,ENSG00000234226,ENSG00000137970,ENSG00000117569
chr1	96557419	96557569	1:96557419-96557569	-
chr1	96559059	96559209	1:96559059-96559209	-
chr1	96559319	96559469	1:96559319-96559469	ENSG00000241992,ENSG00000234226
chr1	96560259	96560409	1:96560259-96560409	ENSG00000287919,ENSG00000230434,ENSG00000233907,ENSG00000228971,ENSG00000237435,ENSG00000228502,ENSG00000241992,ENSG00000234226,ENSG00000137970,ENSG00000117569
chr1	96598519	96598669	1:96598519-96598669	ENSG00000241992,ENSG00000234226,ENSG00000137970
chr1	96598839	96598989	1:96598839-96598989	ENSG00000241992,ENSG00000234226,ENSG00000137970
chr1	96635024	96635174	1:96635024-96635174	-
chr1	96641439	96641589	1:96641439-96641589	ENSG00000137970
chr1	96660619	96660769	1:96660619-96660769	ENSG00000137970
chr1	96703279	96703429	1:96703279-96703429	ENSG00000137970,ENSG00000223229,ENSG00000117569
chr1	96730699	96730849	1:96730699-96730849	ENSG00000117569
chr1	96804759	96804909	1:96804759-96804909	ENSG00000117569
chr1	96843339	96843489	1:96843339-96843489	-
chr1	96865979	96866129	1:96865979-96866129	ENSG00000287919,ENSG00000228504,ENSG00000230434,ENSG00000233907,ENSG00000228971,ENSG00000237435,ENSG00000241992,ENSG00000234226,ENSG00000137970,ENSG00000117569,ENSG00000230718
chr1	96887616	96887766	1:96887616-96887766	-
chr1	96918519	96918669	1:96918519-96918669	-
chr1	96927259	96927409	1:96927259-96927409	-
chr1	96962939	96963089	1:96962939-96963089	-
chr1	96966659	96966809	1:96966659-96966809	ENSG00000285922
chr1	96969099	96969249	1:96969099-96969249	ENSG00000285922
chr1	96973719	96973869	1:96973719-96973869	-
chr1	96978559	96978709	1:96978559-96978709	-
chr1	96979699	96979849	1:96979699-96979849	-
chr1	96987295	96987445	1:96987295-96987445	-
chr1	96992979	96993129	1:96992979-96993129	-
chr1	96995479	96995629	1:96995479-96995629	-
chr1	97006159	97006309	1:97006159-97006309	-
chr1	97008345	97008495	1:97008345-97008495	-
chr1	97014059	97014209	1:97014059-97014209	-
chr1	97050599	97050749	1:97050599-97050749	-
chr1	97084619	97084769	1:97084619-97084769	-
chr1	97093859	97094009	1:97093859-97094009	ENSG00000232878
chr1	97094419	97094569	1:97094419-97094569	ENSG00000232878
chr1	97108239	97108389	1:97108239-97108389	-
chr1	97138379	97138529	1:97138379-97138529	-
chr1	97144639	97144789	1:97144639-97144789	-
chr1	97145559	97145709	1:97145559-97145709	-
chr1	97190459	97190609	1:97190459-97190609	-
chr1	97193019	97193169	1:97193019-97193169	ENSG00000228057,ENSG00000226128,ENSG00000230718
chr1	97204699	97204849	1:97204699-97204849	-
chr1	97245799	97245949	1:97245799-97245949	-
chr1	97247339	97247489	1:97247339-97247489	-
chr1	97252199	97252349	1:97252199-97252349	ENSG00000232878,ENSG00000228057,ENSG00000226128,ENSG00000230718
chr1	97278019	97278169	1:97278019-97278169	ENSG00000232878
chr1	97278399	97278549	1:97278399-97278549	-
chr1	97308219	97308369	1:97308219-97308369	-
chr1	97332839	97332989	1:97332839-97332989	-
chr1	97334579	97334729	1:97334579-97334729	ENSG00000228057,ENSG00000230718
chr1	97341079	97341229	1:97341079-97341229	ENSG00000228057
chr1	97348999	97349149	1:97348999-97349149	-
chr1	97350759	97350909	1:97350759-97350909	-
chr1	97364225	97364375	1:97364225-97364375	-
chr1	97379819	97379969	1:97379819-97379969	ENSG00000232542,ENSG00000228057,ENSG00000226128,ENSG00000230718
chr1	97384359	97384509	1:97384359-97384509	-
chr1	97412845	97412995	1:97412845-97412995	ENSG00000232542
chr1	97433619	97433769	1:97433619-97433769	ENSG00000232542,ENSG00000228057,ENSG00000226128
chr1	97489939	97490089	1:97489939-97490089	ENSG00000228057
chr1	97499808	97499958	1:97499808-97499958	-
chr1	97525679	97525829	1:97525679-97525829	ENSG00000228057,ENSG00000226128
chr1	97573724	97573874	1:97573724-97573874	ENSG00000228057,ENSG00000226128
chr1	97603960	97604110	1:97603960-97604110	ENSG00000226128
chr1	97632139	97632289	1:97632139-97632289	ENSG00000228057,ENSG00000226128
chr1	97632899	97633049	1:97632899-97633049	ENSG00000226128
chr1	97637059	97637209	1:97637059-97637209	-
chr1	97647859	97648009	1:97647859-97648009	-
chr1	97680939	97681089	1:97680939-97681089	-
chr1	97721399	97721549	1:97721399-97721549	ENSG00000188641
chr1	97746079	97746229	1:97746079-97746229	ENSG00000230718
chr1	97783879	97784029	1:97783879-97784029	ENSG00000230718
chr1	97797519	97797669	1:97797519-97797669	ENSG00000230718,ENSG00000235777
chr1	97797919	97798069	1:97797919-97798069	ENSG00000230718,ENSG00000235777
chr1	97832639	97832789	1:97832639-97832789	ENSG00000230718,ENSG00000259946
chr1	97850079	97850229	1:97850079-97850229	ENSG00000270911
chr1	97876119	97876269	1:97876119-97876269	-
chr1	97901091	97901241	1:97901091-97901241	-
chr1	97904679	97904829	1:97904679-97904829	ENSG00000259946
chr1	97906979	97907129	1:97906979-97907129	ENSG00000188641,ENSG00000230718,ENSG00000259946
chr1	97921079	97921229	1:97921079-97921229	ENSG00000188641
chr1	97921339	97921489	1:97921339-97921489	ENSG00000188641,ENSG00000259946
chr1	97937679	97937829	1:97937679-97937829	ENSG00000259946
chr1	97938019	97938169	1:97938019-97938169	ENSG00000188641,ENSG00000230718,ENSG00000259946
chr1	97943439	97943589	1:97943439-97943589	ENSG00000259946
chr1	97996968	97997118	1:97996968-97997118	ENSG00000188641
chr1	97999419	97999569	1:97999419-97999569	ENSG00000188641,ENSG00000259946
chr1	98048379	98048529	1:98048379-98048529	ENSG00000225206,ENSG00000284247,ENSG00000284202,ENSG00000285922
chr1	98051199	98051349	1:98051199-98051349	ENSG00000225206,ENSG00000284247,ENSG00000284202,ENSG00000285922
chr1	98053019	98053169	1:98053019-98053169	ENSG00000225206,ENSG00000284247,ENSG00000284202,ENSG00000285922
chr1	98078747	98078897	1:98078747-98078897	ENSG00000233557
chr1	98086279	98086429	1:98086279-98086429	ENSG00000233557
chr1	98086899	98087049	1:98086899-98087049	ENSG00000228057,ENSG00000226128,ENSG00000259946,ENSG00000285922,ENSG00000233557
chr1	98090479	98090629	1:98090479-98090629	ENSG00000233557
chr1	98099659	98099809	1:98099659-98099809	-
chr1	98102399	98102549	1:98102399-98102549	-
chr1	98104419	98104569	1:98104419-98104569	ENSG00000233557
chr1	98110819	98110969	1:98110819-98110969	-
chr1	98121759	98121909	1:98121759-98121909	-
chr1	98158019	98158169	1:98158019-98158169	-
chr1	98196121	98196271	1:98196121-98196271	-
chr1	98201699	98201849	1:98201699-98201849	ENSG00000226053
chr1	98203599	98203749	1:98203599-98203749	ENSG00000226053
chr1	98210179	98210329	1:98210179-98210329	ENSG00000226053
chr1	98263759	98263909	1:98263759-98263909	-
chr1	98277219	98277369	1:98277219-98277369	-
chr1	98316406	98316556	1:98316406-98316556	-
chr1	98323479	98323629	1:98323479-98323629	-
chr1	98324079	98324229	1:98324079-98324229	-
chr1	98326119	98326269	1:98326119-98326269	-
chr1	98332059	98332209	1:98332059-98332209	-
chr1	98340679	98340829	1:98340679-98340829	-
chr1	98355739	98355889	1:98355739-98355889	-
chr1	98385819	98385969	1:98385819-98385969	-
chr1	98387839	98387989	1:98387839-98387989	-
chr1	98388579	98388729	1:98388579-98388729	-
chr1	98389899	98390049	1:98389899-98390049	-
chr1	98430139	98430289	1:98430139-98430289	-
chr1	98468239	98468389	1:98468239-98468389	-
chr1	98493613	98493763	1:98493613-98493763	-
chr1	98546420	98546570	1:98546420-98546570	-
chr1	98548679	98548829	1:98548679-98548829	-
chr1	98653307	98653457	1:98653307-98653457	ENSG00000280040,ENSG00000162627
chr1	98661579	98661729	1:98661579-98661729	ENSG00000280040,ENSG00000162627
chr1	98662339	98662489	1:98662339-98662489	ENSG00000280040,ENSG00000162627
chr1	98677379	98677529	1:98677379-98677529	ENSG00000280040,ENSG00000162627
chr1	98703067	98703217	1:98703067-98703217	-
chr1	98733839	98733989	1:98733839-98733989	-
chr1	98794399	98794549	1:98794399-98794549	-
chr1	98839959	98840109	1:98839959-98840109	-
chr1	98899099	98899249	1:98899099-98899249	-
chr1	98903379	98903529	1:98903379-98903529	ENSG00000227034
chr1	98903859	98904009	1:98903859-98904009	-
chr1	98920479	98920629	1:98920479-98920629	ENSG00000227034
chr1	98940799	98940949	1:98940799-98940949	ENSG00000227034
chr1	98982042	98982192	1:98982042-98982192	ENSG00000117598,ENSG00000232825,ENSG00000227034
chr1	98991779	98991929	1:98991779-98991929	ENSG00000117598,ENSG00000232825,ENSG00000227034
chr1	99066896	99067046	1:99066896-99067046	-
chr1	99124057	99124207	1:99124057-99124207	-
chr1	99133868	99134018	1:99133868-99134018	-
chr1	99170637	99170787	1:99170637-99170787	-
chr1	99180399	99180549	1:99180399-99180549	-
chr1	99224939	99225089	1:99224939-99225089	-
chr1	99264339	99264489	1:99264339-99264489	ENSG00000117600
chr1	99266839	99266989	1:99266839-99266989	ENSG00000117600
chr1	99268119	99268269	1:99268119-99268269	ENSG00000117600
chr1	99270769	99270919	1:99270769-99270919	-
chr1	99305779	99305929	1:99305779-99305929	-
chr1	99315432	99315582	1:99315432-99315582	-
chr1	99348843	99348993	1:99348843-99348993	-
chr1	99363666	99363816	1:99363666-99363816	-
chr1	99441855	99442005	1:99441855-99442005	-
chr1	99456708	99456858	1:99456708-99456858	ENSG00000233983
chr1	99457459	99457609	1:99457459-99457609	ENSG00000233983
chr1	99465659	99465809	1:99465659-99465809	ENSG00000233983
chr1	99473059	99473209	1:99473059-99473209	-
chr1	99481519	99481669	1:99481519-99481669	-
chr1	99496199	99496349	1:99496199-99496349	ENSG00000224445
chr1	99503399	99503549	1:99503399-99503549	ENSG00000224445
chr1	99544499	99544649	1:99544499-99544649	ENSG00000224445
chr1	99547155	99547305	1:99547155-99547305	-
chr1	99549019	99549169	1:99549019-99549169	ENSG00000224445
chr1	99553939	99554089	1:99553939-99554089	-
chr1	99557659	99557809	1:99557659-99557809	-
chr1	99558019	99558169	1:99558019-99558169	ENSG00000224445
chr1	99558679	99558829	1:99558679-99558829	-
chr1	99590919	99591069	1:99590919-99591069	ENSG00000224445
chr1	99599759	99599909	1:99599759-99599909	ENSG00000224445
chr1	99621599	99621749	1:99621599-99621749	ENSG00000224445
chr1	99643476	99643626	1:99643476-99643626	ENSG00000099260
chr1	99645299	99645449	1:99645299-99645449	ENSG00000099260
chr1	99646039	99646189	1:99646039-99646189	ENSG00000099260
chr1	99661913	99662063	1:99661913-99662063	ENSG00000099260
chr1	99662679	99662829	1:99662679-99662829	ENSG00000099260,ENSG00000223656
chr1	99682579	99682729	1:99682579-99682729	ENSG00000099260,ENSG00000223656
chr1	99685759	99685909	1:99685759-99685909	ENSG00000099260,ENSG00000223656,ENSG00000156869
chr1	99691278	99691428	1:99691278-99691428	ENSG00000223656
chr1	99705519	99705669	1:99705519-99705669	ENSG00000156869
chr1	99707639	99707789	1:99707639-99707789	ENSG00000156869
chr1	99719079	99719229	1:99719079-99719229	ENSG00000156869
chr1	99727899	99728049	1:99727899-99728049	ENSG00000223656,ENSG00000156869,ENSG00000201491,ENSG00000202254,ENSG00000231996,ENSG00000228084,ENSG00000117620,ENSG00000283761,ENSG00000212248,ENSG00000226952
chr1	99731519	99731669	1:99731519-99731669	-
chr1	99737119	99737269	1:99737119-99737269	-
chr1	99756699	99756849	1:99756699-99756849	ENSG00000156869,ENSG00000201491
chr1	99766619	99766769	1:99766619-99766769	ENSG00000156869,ENSG00000201491,ENSG00000202254
chr1	99768559	99768709	1:99768559-99768709	ENSG00000156869
chr1	99777897	99778047	1:99777897-99778047	ENSG00000201491
chr1	99808839	99808989	1:99808839-99808989	ENSG00000201491,ENSG00000202254,ENSG00000231996,ENSG00000162688,ENSG00000228084,ENSG00000117620,ENSG00000283761,ENSG00000212248,ENSG00000156875,ENSG00000241073,ENSG00000226952,ENSG00000285530,ENSG00000207750,ENSG00000234332
chr1	99818419	99818569	1:99818419-99818569	ENSG00000202254,ENSG00000231996
chr1	99849959	99850109	1:99849959-99850109	ENSG00000231996,ENSG00000162688
chr1	99850289	99850439	1:99850289-99850439	ENSG00000231996,ENSG00000162688
chr1	99919319	99919469	1:99919319-99919469	ENSG00000228084,ENSG00000117620,ENSG00000283761,ENSG00000212248
chr1	99943359	99943509	1:99943359-99943509	ENSG00000231996,ENSG00000228084,ENSG00000117620,ENSG00000283761,ENSG00000212248,ENSG00000241073,ENSG00000226952
chr1	100009579	100009729	1:100009579-100009729	ENSG00000228084,ENSG00000117620,ENSG00000283761,ENSG00000212248,ENSG00000202259
chr1	100036879	100037029	1:100036879-100037029	ENSG00000228084,ENSG00000117620,ENSG00000283761,ENSG00000212248,ENSG00000156875,ENSG00000241073
chr1	100037979	100038129	1:100037979-100038129	ENSG00000228084,ENSG00000117620,ENSG00000283761,ENSG00000212248,ENSG00000156875,ENSG00000241073,ENSG00000226952
chr1	100038759	100038909	1:100038759-100038909	ENSG00000228084,ENSG00000117620,ENSG00000283761,ENSG00000212248,ENSG00000156875,ENSG00000241073
chr1	100132939	100133089	1:100132939-100133089	ENSG00000228084,ENSG00000117620,ENSG00000283761,ENSG00000212248,ENSG00000156875,ENSG00000241073,ENSG00000156876,ENSG00000226952,ENSG00000122435,ENSG00000225169,ENSG00000285530,ENSG00000207750
chr1	100164339	100164489	1:100164339-100164489	ENSG00000231996,ENSG00000228084,ENSG00000117620,ENSG00000283761,ENSG00000212248,ENSG00000241073,ENSG00000226952,ENSG00000122435,ENSG00000122477,ENSG00000271415,ENSG00000225169,ENSG00000285530,ENSG00000207750,ENSG00000215871,ENSG00000234332
chr1	100188059	100188209	1:100188059-100188209	ENSG00000122477,ENSG00000271415,ENSG00000225169,ENSG00000285530
chr1	100188779	100188929	1:100188779-100188929	ENSG00000241073,ENSG00000226952,ENSG00000122477,ENSG00000271415,ENSG00000225169,ENSG00000285530,ENSG00000207750
chr1	100206438	100206588	1:100206438-100206588	ENSG00000271415,ENSG00000225169,ENSG00000285530
chr1	100249819	100249969	1:100249819-100249969	ENSG00000137992,ENSG00000225169,ENSG00000285530,ENSG00000230287,ENSG00000224616,ENSG00000137996,ENSG00000207750
chr1	100250170	100250320	1:100250170-100250320	ENSG00000137992,ENSG00000230287
chr1	100266119	100266269	1:100266119-100266269	ENSG00000137992,ENSG00000225169,ENSG00000285530,ENSG00000230287,ENSG00000224616,ENSG00000137996,ENSG00000207750,ENSG00000215871,ENSG00000223906,ENSG00000234332
chr1	100308899	100309049	1:100308899-100309049	ENSG00000207750,ENSG00000215871,ENSG00000223906
chr1	100323019	100323169	1:100323019-100323169	ENSG00000207750,ENSG00000215871,ENSG00000223906
chr1	100351339	100351489	1:100351339-100351489	ENSG00000207750,ENSG00000215871,ENSG00000223906,ENSG00000079335,ENSG00000234332
chr1	100351619	100351769	1:100351619-100351769	ENSG00000207750,ENSG00000215871,ENSG00000223906,ENSG00000079335,ENSG00000234332
chr1	100352259	100352409	1:100352259-100352409	ENSG00000285530,ENSG00000224616,ENSG00000137996,ENSG00000207750,ENSG00000215871,ENSG00000223906,ENSG00000079335,ENSG00000234332
chr1	100354999	100355149	1:100354999-100355149	ENSG00000223906,ENSG00000079335,ENSG00000234332
chr1	100362999	100363149	1:100362999-100363149	ENSG00000223906,ENSG00000079335,ENSG00000234332
chr1	100404956	100405106	1:100404956-100405106	ENSG00000234332
chr1	100443819	100443969	1:100443819-100443969	ENSG00000234332
chr1	100459639	100459789	1:100459639-100459789	ENSG00000207750,ENSG00000234332
chr1	100463839	100463989	1:100463839-100463989	-
chr1	100494499	100494649	1:100494499-100494649	ENSG00000228086
chr1	100502519	100502669	1:100502519-100502669	ENSG00000228086
chr1	100506319	100506469	1:100506319-100506469	ENSG00000228086
chr1	100528979	100529129	1:100528979-100529129	ENSG00000181656
chr1	100530999	100531149	1:100530999-100531149	ENSG00000228086,ENSG00000181656
chr1	100531319	100531469	1:100531319-100531469	ENSG00000181656
chr1	100584803	100584953	1:100584803-100584953	ENSG00000213421
chr1	100597159	100597309	1:100597159-100597309	ENSG00000213421
chr1	100622159	100622309	1:100622159-100622309	ENSG00000117620,ENSG00000283761,ENSG00000212248,ENSG00000241073,ENSG00000226952,ENSG00000207750,ENSG00000215871,ENSG00000234332,ENSG00000228086,ENSG00000213421,ENSG00000230402,ENSG00000285525,ENSG00000224685,ENSG00000226715,ENSG00000252717,ENSG00000271277,ENSG00000162699
chr1	100623359	100623509	1:100623359-100623509	ENSG00000230402,ENSG00000285525
chr1	100627459	100627609	1:100627459-100627609	ENSG00000230402,ENSG00000285525
chr1	100629514	100629664	1:100629514-100629664	ENSG00000230402,ENSG00000285525
chr1	100631179	100631329	1:100631179-100631329	ENSG00000212248,ENSG00000213421,ENSG00000230402,ENSG00000285525,ENSG00000224685,ENSG00000226715
chr1	100658279	100658429	1:100658279-100658429	ENSG00000230402,ENSG00000224685
chr1	100699899	100700049	1:100699899-100700049	-
chr1	100721639	100721789	1:100721639-100721789	ENSG00000162692
chr1	100734859	100735009	1:100734859-100735009	ENSG00000162692
chr1	100736879	100737029	1:100736879-100737029	ENSG00000162692
chr1	100767659	100767809	1:100767659-100767809	-
chr1	100794839	100794989	1:100794839-100794989	-
chr1	100795089	100795239	1:100795089-100795239	-
chr1	100860479	100860629	1:100860479-100860629	-
chr1	100861499	100861649	1:100861499-100861649	-
chr1	100862619	100862769	1:100862619-100862769	ENSG00000231996,ENSG00000226952,ENSG00000207750,ENSG00000234332,ENSG00000273204
chr1	100866511	100866661	1:100866511-100866661	-
chr1	100868499	100868649	1:100868499-100868649	-
chr1	100868779	100868929	1:100868779-100868929	-
chr1	100884099	100884249	1:100884099-100884249	ENSG00000162694,ENSG00000273204
chr1	100894779	100894929	1:100894779-100894929	ENSG00000162694,ENSG00000273204,ENSG00000162695
chr1	100895079	100895229	1:100895079-100895229	ENSG00000162694,ENSG00000273204,ENSG00000162695
chr1	100895699	100895849	1:100895699-100895849	ENSG00000162694,ENSG00000273204,ENSG00000162695
chr1	100895979	100896129	1:100895979-100896129	ENSG00000162694,ENSG00000273204,ENSG00000162695
chr1	100896739	100896889	1:100896739-100896889	ENSG00000162694,ENSG00000273204,ENSG00000162695
chr1	100921219	100921369	1:100921219-100921369	-
chr1	100924339	100924489	1:100924339-100924489	-
chr1	100950959	100951109	1:100950959-100951109	ENSG00000162695,ENSG00000230946
chr1	100955479	100955629	1:100955479-100955629	ENSG00000162695,ENSG00000230946
chr1	100959574	100959724	1:100959574-100959724	ENSG00000162695,ENSG00000230946
chr1	100989799	100989949	1:100989799-100989949	ENSG00000230946,ENSG00000117543,ENSG00000235795
chr1	101004199	101004349	1:101004199-101004349	ENSG00000230946,ENSG00000117543,ENSG00000235795,ENSG00000233184
chr1	101004799	101004949	1:101004799-101004949	ENSG00000230946,ENSG00000117543,ENSG00000235795,ENSG00000233184
chr1	101008317	101008467	1:101008317-101008467	-
chr1	101022399	101022549	1:101022399-101022549	ENSG00000117543,ENSG00000233184
chr1	101025759	101025909	1:101025759-101025909	ENSG00000117543,ENSG00000233184
chr1	101026079	101026229	1:101026079-101026229	ENSG00000117543,ENSG00000233184
chr1	101043852	101044002	1:101043852-101044002	-
chr1	101073959	101074109	1:101073959-101074109	-
chr1	101101499	101101649	1:101101499-101101649	-
chr1	101137299	101137449	1:101137299-101137449	ENSG00000252765
chr1	101149069	101149219	1:101149069-101149219	-
chr1	101174819	101174969	1:101174819-101174969	ENSG00000252765,ENSG00000271578
chr1	101182159	101182309	1:101182159-101182309	ENSG00000271578
chr1	101188439	101188589	1:101188439-101188589	ENSG00000271578
chr1	101200639	101200789	1:101200639-101200789	ENSG00000271578
chr1	101204299	101204449	1:101204299-101204449	ENSG00000271578
chr1	101236859	101237009	1:101236859-101237009	ENSG00000225938,ENSG00000170989
chr1	101237639	101237789	1:101237639-101237789	ENSG00000117543,ENSG00000233184,ENSG00000252765,ENSG00000225938,ENSG00000170989,ENSG00000173810
chr1	101238419	101238569	1:101238419-101238569	ENSG00000225938,ENSG00000170989
chr1	101238779	101238929	1:101238779-101238929	ENSG00000225938,ENSG00000170989
chr1	101254099	101254249	1:101254099-101254249	ENSG00000228399,ENSG00000173810
chr1	101259799	101259949	1:101259799-101259949	ENSG00000228399,ENSG00000173810
chr1	101262839	101262989	1:101262839-101262989	ENSG00000228399,ENSG00000173810
chr1	101282479	101282629	1:101282479-101282629	ENSG00000230946,ENSG00000228399,ENSG00000173810
chr1	101288579	101288729	1:101288579-101288729	ENSG00000173810
chr1	101291502	101291652	1:101291502-101291652	-
chr1	101291799	101291949	1:101291799-101291949	ENSG00000230946,ENSG00000173810,ENSG00000231671
chr1	101293539	101293689	1:101293539-101293689	-
chr1	101293779	101293929	1:101293779-101293929	-
chr1	101309373	101309523	1:101309373-101309523	ENSG00000231671
chr1	101357499	101357649	1:101357499-101357649	ENSG00000231671
chr1	101371279	101371429	1:101371279-101371429	ENSG00000231671
chr1	101394159	101394309	1:101394159-101394309	-
chr1	101507679	101507829	1:101507679-101507829	ENSG00000226715,ENSG00000118733,ENSG00000252717,ENSG00000271277,ENSG00000162699,ENSG00000233359
chr1	101520399	101520549	1:101520399-101520549	-
chr1	101587919	101588069	1:101587919-101588069	ENSG00000226715
chr1	101592951	101593101	1:101592951-101593101	ENSG00000226715
chr1	101653525	101653675	1:101653525-101653675	ENSG00000226715
chr1	101697200	101697350	1:101697200-101697350	ENSG00000226715,ENSG00000252530
chr1	101705583	101705733	1:101705583-101705733	ENSG00000252530
chr1	101738599	101738749	1:101738599-101738749	ENSG00000226715,ENSG00000252530,ENSG00000118733,ENSG00000252717,ENSG00000271277,ENSG00000162699
chr1	101781539	101781689	1:101781539-101781689	ENSG00000183298,ENSG00000118733,ENSG00000252717,ENSG00000271277,ENSG00000162699
chr1	101820219	101820369	1:101820219-101820369	ENSG00000118733,ENSG00000252717,ENSG00000271277,ENSG00000162699
chr1	101982699	101982849	1:101982699-101982849	ENSG00000118733
chr1	102435433	102435583	1:102435433-102435583	ENSG00000233359
chr1	102550908	102551058	1:102550908-102551058	-
chr1	102577999	102578149	1:102577999-102578149	-
chr1	102715279	102715429	1:102715279-102715429	ENSG00000118733,ENSG00000252717,ENSG00000162699,ENSG00000233359,ENSG00000237763,ENSG00000234441,ENSG00000174876,ENSG00000225191,ENSG00000215869,ENSG00000228347
chr1	102733059	102733209	1:102733059-102733209	ENSG00000162699,ENSG00000233359,ENSG00000237763,ENSG00000234441,ENSG00000174876
chr1	102799619	102799769	1:102799619-102799769	-
chr1	102835059	102835209	1:102835059-102835209	ENSG00000233359
chr1	102851679	102851829	1:102851679-102851829	ENSG00000230864
chr1	102852699	102852849	1:102852699-102852849	ENSG00000233359,ENSG00000230864
chr1	102858759	102858909	1:102858759-102858909	ENSG00000233359,ENSG00000230864,ENSG00000237763,ENSG00000174876,ENSG00000225191
chr1	102879679	102879829	1:102879679-102879829	ENSG00000271277,ENSG00000162699,ENSG00000233359,ENSG00000060718,ENSG00000237763,ENSG00000234441,ENSG00000174876
chr1	102892299	102892449	1:102892299-102892449	ENSG00000233359,ENSG00000060718,ENSG00000237763,ENSG00000174876,ENSG00000227408,ENSG00000225191,ENSG00000228347
chr1	102897659	102897809	1:102897659-102897809	ENSG00000233359,ENSG00000060718,ENSG00000237763,ENSG00000174876,ENSG00000225191,ENSG00000215869
chr1	102942499	102942649	1:102942499-102942649	ENSG00000234441
chr1	102967939	102968089	1:102967939-102968089	ENSG00000060718,ENSG00000243480
chr1	102970619	102970769	1:102970619-102970769	-
chr1	102977258	102977408	1:102977258-102977408	-
chr1	103056539	103056689	1:103056539-103056689	ENSG00000118733,ENSG00000252717,ENSG00000271277,ENSG00000162699,ENSG00000233359,ENSG00000060718,ENSG00000234257,ENSG00000230759,ENSG00000237763,ENSG00000174876,ENSG00000227408,ENSG00000225191,ENSG00000215869,ENSG00000228347
chr1	103084319	103084469	1:103084319-103084469	ENSG00000233359,ENSG00000060718,ENSG00000234257,ENSG00000230759,ENSG00000237763,ENSG00000174876,ENSG00000227408,ENSG00000225191,ENSG00000215869,ENSG00000228347
chr1	103125339	103125489	1:103125339-103125489	ENSG00000060718,ENSG00000234257,ENSG00000230759,ENSG00000227408,ENSG00000215869
chr1	103129399	103129549	1:103129399-103129549	ENSG00000118733,ENSG00000271277,ENSG00000233359,ENSG00000060718,ENSG00000234257,ENSG00000230759,ENSG00000240038,ENSG00000237763,ENSG00000234441,ENSG00000174876,ENSG00000227408,ENSG00000225191,ENSG00000215869,ENSG00000228347
chr1	103180719	103180869	1:103180719-103180869	ENSG00000234257,ENSG00000230759,ENSG00000243480,ENSG00000237763,ENSG00000234441,ENSG00000174876,ENSG00000227408,ENSG00000228347
chr1	103197359	103197509	1:103197359-103197509	ENSG00000233359,ENSG00000230759,ENSG00000243480,ENSG00000237763,ENSG00000174876,ENSG00000225191,ENSG00000228347
chr1	103220819	103220969	1:103220819-103220969	ENSG00000230759,ENSG00000237763,ENSG00000174876,ENSG00000215869
chr1	103230179	103230329	1:103230179-103230329	ENSG00000234441
chr1	103250539	103250689	1:103250539-103250689	ENSG00000230759,ENSG00000225191
chr1	103256625	103256775	1:103256625-103256775	ENSG00000230759,ENSG00000227408,ENSG00000228347
chr1	103265641	103265791	1:103265641-103265791	ENSG00000243480
chr1	103266170	103266320	1:103266170-103266320	ENSG00000243480
chr1	103271619	103271769	1:103271619-103271769	ENSG00000230759,ENSG00000237763,ENSG00000174876,ENSG00000227408,ENSG00000225191,ENSG00000215869,ENSG00000228347
chr1	103275884	103276034	1:103275884-103276034	ENSG00000230759,ENSG00000227408
chr1	103284319	103284469	1:103284319-103284469	ENSG00000252717,ENSG00000233359,ENSG00000230759,ENSG00000237763,ENSG00000174876,ENSG00000225191,ENSG00000215869,ENSG00000228347
chr1	103284519	103284669	1:103284519-103284669	ENSG00000252717,ENSG00000233359,ENSG00000230759,ENSG00000237763,ENSG00000174876,ENSG00000225191,ENSG00000215869,ENSG00000228347
chr1	103371373	103371523	1:103371373-103371523	ENSG00000230759,ENSG00000215869
chr1	103461291	103461441	1:103461291-103461441	ENSG00000230759
chr1	103492313	103492463	1:103492313-103492463	ENSG00000230759
chr1	103494713	103494863	1:103494713-103494863	-
chr1	103496359	103496509	1:103496359-103496509	-
chr1	103513853	103514003	1:103513853-103514003	ENSG00000222069,ENSG00000240038,ENSG00000234441
chr1	103515027	103515177	1:103515027-103515177	ENSG00000222069
chr1	103516833	103516983	1:103516833-103516983	ENSG00000222069
chr1	103525383	103525533	1:103525383-103525533	ENSG00000224613,ENSG00000222069,ENSG00000185946
chr1	103525853	103526003	1:103525853-103526003	ENSG00000224613,ENSG00000222069,ENSG00000185946,ENSG00000240038,ENSG00000236085,ENSG00000227408
chr1	103529912	103530062	1:103529912-103530062	ENSG00000224613,ENSG00000222069,ENSG00000185946
chr1	103562133	103562283	1:103562133-103562283	ENSG00000240038,ENSG00000236085
chr1	104706708	104706858	1:104706708-104706858	-
chr1	104765193	104765343	1:104765193-104765343	ENSG00000237763,ENSG00000234441,ENSG00000174876,ENSG00000227408,ENSG00000225191,ENSG00000215869,ENSG00000228347,ENSG00000285981,ENSG00000237897,ENSG00000232952
chr1	104777072	104777222	1:104777072-104777222	-
chr1	104807733	104807883	1:104807733-104807883	ENSG00000228347,ENSG00000285981
chr1	105138621	105138771	1:105138621-105138771	ENSG00000285981
chr1	105164428	105164578	1:105164428-105164578	ENSG00000285981
chr1	105243498	105243648	1:105243498-105243648	-
chr1	105427663	105427813	1:105427663-105427813	ENSG00000225036
chr1	105441693	105441843	1:105441693-105441843	ENSG00000243480,ENSG00000225191,ENSG00000285981,ENSG00000225036,ENSG00000230768,ENSG00000227850,ENSG00000237897,ENSG00000232952
chr1	105443053	105443203	1:105443053-105443203	ENSG00000243480,ENSG00000285981,ENSG00000225036
chr1	105483593	105483743	1:105483593-105483743	ENSG00000243480,ENSG00000285981,ENSG00000230768,ENSG00000227850,ENSG00000237897,ENSG00000232952
chr1	105485293	105485443	1:105485293-105485443	ENSG00000237763,ENSG00000174876,ENSG00000225191,ENSG00000215869,ENSG00000228347,ENSG00000285981,ENSG00000225036,ENSG00000230768,ENSG00000227850,ENSG00000237897,ENSG00000232952,ENSG00000233047,ENSG00000237480,ENSG00000230932
chr1	105493073	105493223	1:105493073-105493223	ENSG00000234441,ENSG00000228347,ENSG00000285981,ENSG00000230768,ENSG00000227850,ENSG00000230932
chr1	105544593	105544743	1:105544593-105544743	ENSG00000285981,ENSG00000230768,ENSG00000237897,ENSG00000232952
chr1	105546632	105546782	1:105546632-105546782	-
chr1	105585893	105586043	1:105585893-105586043	ENSG00000230768
chr1	105608833	105608983	1:105608833-105608983	ENSG00000230768
chr1	105636348	105636498	1:105636348-105636498	ENSG00000187733
chr1	105688853	105689003	1:105688853-105689003	ENSG00000227850
chr1	105793661	105793811	1:105793661-105793811	ENSG00000237897,ENSG00000232952
chr1	106178870	106179020	1:106178870-106179020	-
chr1	106222533	106222683	1:106222533-106222683	ENSG00000228347,ENSG00000285981,ENSG00000227850,ENSG00000237897,ENSG00000232952,ENSG00000233047,ENSG00000237480,ENSG00000230932
chr1	106254773	106254923	1:106254773-106254923	ENSG00000237897,ENSG00000232952,ENSG00000233047,ENSG00000237480,ENSG00000230932
chr1	106268161	106268311	1:106268161-106268311	ENSG00000233047
chr1	106324054	106324204	1:106324054-106324204	-
chr1	106433454	106433604	1:106433454-106433604	-
chr1	106498433	106498583	1:106498433-106498583	-
chr1	106526153	106526303	1:106526153-106526303	-
chr1	106526773	106526923	1:106526773-106526923	ENSG00000285981,ENSG00000237897,ENSG00000232952,ENSG00000233047,ENSG00000237480,ENSG00000230932,ENSG00000270342,ENSG00000237460,ENSG00000186086
chr1	106536873	106537023	1:106536873-106537023	ENSG00000270342
chr1	106554433	106554583	1:106554433-106554583	ENSG00000270342
chr1	106571153	106571303	1:106571153-106571303	ENSG00000228347,ENSG00000233047,ENSG00000237480
chr1	106600733	106600883	1:106600733-106600883	-
chr1	106613173	106613323	1:106613173-106613323	-
chr1	106620733	106620883	1:106620733-106620883	ENSG00000228347,ENSG00000237897,ENSG00000232952,ENSG00000233047,ENSG00000237480,ENSG00000230932,ENSG00000237460,ENSG00000243967
chr1	106676113	106676263	1:106676113-106676263	ENSG00000237897,ENSG00000232952,ENSG00000233047,ENSG00000237480,ENSG00000230932,ENSG00000233449,ENSG00000232551,ENSG00000237460
chr1	106678773	106678923	1:106678773-106678923	-
chr1	106699553	106699703	1:106699553-106699703	ENSG00000237897,ENSG00000232952,ENSG00000233047,ENSG00000237480,ENSG00000230932,ENSG00000233449,ENSG00000232551,ENSG00000237460
chr1	106700293	106700443	1:106700293-106700443	ENSG00000233047,ENSG00000237480,ENSG00000230932,ENSG00000233449,ENSG00000232551,ENSG00000237460
chr1	106755793	106755943	1:106755793-106755943	ENSG00000270976,ENSG00000233449,ENSG00000232551,ENSG00000237460
chr1	106785273	106785423	1:106785273-106785423	ENSG00000270976,ENSG00000233449,ENSG00000232551,ENSG00000237460
chr1	106869413	106869563	1:106869413-106869563	-
chr1	106910953	106911103	1:106910953-106911103	-
chr1	106921313	106921463	1:106921313-106921463	-
chr1	106924513	106924663	1:106924513-106924663	-
chr1	106926813	106926963	1:106926813-106926963	-
chr1	106937213	106937363	1:106937213-106937363	ENSG00000285981,ENSG00000237897,ENSG00000232952,ENSG00000233047,ENSG00000237480,ENSG00000230932,ENSG00000233449,ENSG00000232551,ENSG00000237460,ENSG00000224550,ENSG00000238118,ENSG00000224698
chr1	106944833	106944983	1:106944833-106944983	ENSG00000237897,ENSG00000232952,ENSG00000233047,ENSG00000237480,ENSG00000233449,ENSG00000232551,ENSG00000237460
chr1	106956793	106956943	1:106956793-106956943	ENSG00000232551,ENSG00000237460,ENSG00000196427
chr1	106978513	106978663	1:106978513-106978663	ENSG00000237897,ENSG00000232952,ENSG00000232551,ENSG00000237460
chr1	106980233	106980383	1:106980233-106980383	-
chr1	107004533	107004683	1:107004533-107004683	-
chr1	107019273	107019423	1:107019273-107019423	-
chr1	107056573	107056723	1:107056573-107056723	ENSG00000198890
chr1	107057473	107057623	1:107057473-107057623	ENSG00000198890
chr1	107076913	107077063	1:107076913-107077063	ENSG00000198890
chr1	107110433	107110583	1:107110433-107110583	-
chr1	107121073	107121223	1:107121073-107121223	-
chr1	107135591	107135741	1:107135591-107135741	ENSG00000162631
chr1	107140013	107140163	1:107140013-107140163	ENSG00000162631
chr1	107142212	107142362	1:107142212-107142362	ENSG00000162631
chr1	107169713	107169863	1:107169713-107169863	-
chr1	107198713	107198863	1:107198713-107198863	-
chr1	107228893	107229043	1:107228893-107229043	-
chr1	107262633	107262783	1:107262633-107262783	ENSG00000162631
chr1	107262953	107263103	1:107262953-107263103	ENSG00000162631
chr1	107264673	107264823	1:107264673-107264823	ENSG00000162631
chr1	107274913	107275063	1:107274913-107275063	-
chr1	107294853	107295003	1:107294853-107295003	-
chr1	107326931	107327081	1:107326931-107327081	-
chr1	107357522	107357672	1:107357522-107357672	-
chr1	107404893	107405043	1:107404893-107405043	-
chr1	107405313	107405463	1:107405313-107405463	ENSG00000224550
chr1	107430773	107430923	1:107430773-107430923	ENSG00000224550
chr1	107474993	107475143	1:107474993-107475143	ENSG00000224550
chr1	107529653	107529803	1:107529653-107529803	ENSG00000224550,ENSG00000196427
chr1	107548393	107548543	1:107548393-107548543	ENSG00000224550
chr1	107560011	107560161	1:107560011-107560161	ENSG00000186086
chr1	107572773	107572923	1:107572773-107572923	ENSG00000224550,ENSG00000196427,ENSG00000238118,ENSG00000224698
chr1	107594690	107594840	1:107594690-107594840	-
chr1	107623093	107623243	1:107623093-107623243	-
chr1	107648173	107648323	1:107648173-107648323	ENSG00000224550,ENSG00000134215,ENSG00000196427
chr1	107688572	107688722	1:107688572-107688722	ENSG00000134215
chr1	107700733	107700883	1:107700733-107700883	-
chr1	107704953	107705103	1:107704953-107705103	-
chr1	107724773	107724923	1:107724773-107724923	-
chr1	107750473	107750623	1:107750473-107750623	ENSG00000134215,ENSG00000196427
chr1	107782333	107782483	1:107782333-107782483	ENSG00000134215
chr1	107820913	107821063	1:107820913-107821063	ENSG00000134215
chr1	107874345	107874495	1:107874345-107874495	-
chr1	107877233	107877383	1:107877233-107877383	ENSG00000275455,ENSG00000230489
chr1	107926793	107926943	1:107926793-107926943	ENSG00000275455
chr1	107936633	107936783	1:107936633-107936783	ENSG00000134215,ENSG00000275455,ENSG00000230489
chr1	107937273	107937423	1:107937273-107937423	ENSG00000134215,ENSG00000275455,ENSG00000230489
chr1	107976933	107977083	1:107976933-107977083	ENSG00000134215,ENSG00000230489,ENSG00000196427
chr1	107991833	107991983	1:107991833-107991983	ENSG00000134215,ENSG00000275455,ENSG00000230489
chr1	108000813	108000963	1:108000813-108000963	ENSG00000134215,ENSG00000275455,ENSG00000230489
chr1	108009886	108010036	1:108009886-108010036	ENSG00000230489
chr1	108016553	108016703	1:108016553-108016703	ENSG00000275455,ENSG00000230489,ENSG00000186086
chr1	108053413	108053563	1:108053413-108053563	ENSG00000275455,ENSG00000230489,ENSG00000226822
chr1	108057713	108057863	1:108057713-108057863	ENSG00000226822
chr1	108071713	108071863	1:108071713-108071863	ENSG00000226822
chr1	108089653	108089803	1:108089653-108089803	-
chr1	108107773	108107923	1:108107773-108107923	-
chr1	108121453	108121603	1:108121453-108121603	-
chr1	108125633	108125783	1:108125633-108125783	ENSG00000275455
chr1	108141713	108141863	1:108141713-108141863	-
chr1	108200273	108200423	1:108200273-108200423	ENSG00000085491,ENSG00000260879,ENSG00000280186
chr1	108200873	108201023	1:108200873-108201023	ENSG00000085491,ENSG00000260879,ENSG00000280186
chr1	108503153	108503303	1:108503153-108503303	ENSG00000283354,ENSG00000227832,ENSG00000226483
chr1	108512598	108512748	1:108512598-108512748	ENSG00000283354,ENSG00000227832,ENSG00000226483,ENSG00000162636
chr1	108559873	108560023	1:108559873-108560023	ENSG00000238122,ENSG00000241361,ENSG00000162636
chr1	108560994	108561144	1:108560994-108561144	ENSG00000162636
chr1	108583893	108584043	1:108583893-108584043	ENSG00000283354,ENSG00000227832,ENSG00000162636
chr1	108586213	108586363	1:108586213-108586363	ENSG00000162636
chr1	108591093	108591243	1:108591093-108591243	ENSG00000243967,ENSG00000162636
chr1	108643633	108643783	1:108643633-108643783	ENSG00000283354,ENSG00000227832,ENSG00000226483,ENSG00000162636,ENSG00000162639,ENSG00000134184
chr1	108646933	108647083	1:108646933-108647083	ENSG00000243967,ENSG00000283354,ENSG00000227832,ENSG00000226483,ENSG00000162636,ENSG00000162639,ENSG00000285923
chr1	108661193	108661343	1:108661193-108661343	ENSG00000162639,ENSG00000285923
chr1	108661343	108661493	1:108661343-108661493	ENSG00000162639,ENSG00000285923
chr1	108661493	108661643	1:108661493-108661643	ENSG00000162639,ENSG00000285923
chr1	108686761	108686911	1:108686761-108686911	ENSG00000134186
chr1	108692213	108692363	1:108692213-108692363	ENSG00000162639,ENSG00000285923,ENSG00000134186
chr1	108692513	108692663	1:108692513-108692663	ENSG00000134186
chr1	108692733	108692883	1:108692733-108692883	ENSG00000134186
chr1	108704633	108704783	1:108704633-108704783	ENSG00000134186,ENSG00000232971,ENSG00000228076
chr1	108708853	108709003	1:108708853-108709003	ENSG00000134186,ENSG00000143107,ENSG00000232971,ENSG00000228076
chr1	108720013	108720163	1:108720013-108720163	ENSG00000143107,ENSG00000232971,ENSG00000228076
chr1	108721453	108721603	1:108721453-108721603	ENSG00000143107,ENSG00000232971,ENSG00000228076
chr1	108746513	108746663	1:108746513-108746663	ENSG00000134186,ENSG00000232971,ENSG00000116266,ENSG00000228076,ENSG00000237349
chr1	108746893	108747043	1:108746893-108747043	ENSG00000116266,ENSG00000228076
chr1	108747353	108747503	1:108747353-108747503	ENSG00000232971,ENSG00000116266,ENSG00000228076
chr1	108814835	108814985	1:108814835-108814985	-
chr1	108816453	108816603	1:108816453-108816603	ENSG00000228076,ENSG00000162641,ENSG00000203897,ENSG00000237349
chr1	108817193	108817343	1:108817193-108817343	ENSG00000228076,ENSG00000162641,ENSG00000203897,ENSG00000121957,ENSG00000237349,ENSG00000244716
chr1	108828273	108828423	1:108828273-108828423	ENSG00000162641,ENSG00000203897,ENSG00000121957
chr1	108828673	108828823	1:108828673-108828823	ENSG00000228076,ENSG00000162641,ENSG00000203897,ENSG00000121957,ENSG00000237349,ENSG00000244716
chr1	108829553	108829703	1:108829553-108829703	ENSG00000162641,ENSG00000203897,ENSG00000121957
chr1	108830593	108830743	1:108830593-108830743	ENSG00000228076,ENSG00000162641,ENSG00000203897,ENSG00000121957,ENSG00000237349,ENSG00000244716
chr1	108831313	108831463	1:108831313-108831463	ENSG00000162641,ENSG00000203897,ENSG00000121957
chr1	108876873	108877023	1:108876873-108877023	ENSG00000203897,ENSG00000121957
chr1	108898230	108898380	1:108898230-108898380	ENSG00000121957
chr1	108956852	108957002	1:108956852-108957002	ENSG00000121940
chr1	108963413	108963563	1:108963413-108963563	ENSG00000121940,ENSG00000237349,ENSG00000244716
chr1	109042013	109042163	1:109042013-109042163	ENSG00000121940,ENSG00000085433,ENSG00000237349,ENSG00000244716,ENSG00000228665,ENSG00000228054,ENSG00000197780,ENSG00000179902
chr1	109057133	109057283	1:109057133-109057283	ENSG00000196427,ENSG00000085433,ENSG00000237349,ENSG00000244716,ENSG00000228665,ENSG00000228054
chr1	109075993	109076143	1:109075993-109076143	ENSG00000085433,ENSG00000237349,ENSG00000244716,ENSG00000228665,ENSG00000197780,ENSG00000273382,ENSG00000215717,ENSG00000278249,ENSG00000270066,ENSG00000251484,ENSG00000179902
chr1	109090633	109090783	1:109090633-109090783	ENSG00000085433,ENSG00000237349,ENSG00000244716,ENSG00000228665,ENSG00000197780,ENSG00000273382,ENSG00000215717,ENSG00000278249,ENSG00000270066,ENSG00000251484,ENSG00000179902
chr1	109100033	109100183	1:109100033-109100183	ENSG00000085433,ENSG00000237349,ENSG00000244716,ENSG00000228665,ENSG00000197780,ENSG00000273382,ENSG00000215717,ENSG00000278249,ENSG00000270066,ENSG00000251484,ENSG00000179902,ENSG00000116299
chr1	109112793	109112943	1:109112793-109112943	ENSG00000179902,ENSG00000116299
chr1	109151273	109151423	1:109151273-109151423	-
chr1	109162413	109162563	1:109162413-109162563	ENSG00000179902,ENSG00000116299
chr1	109197473	109197623	1:109197473-109197623	ENSG00000238118,ENSG00000224698,ENSG00000237349,ENSG00000244716,ENSG00000228665,ENSG00000179902,ENSG00000116299,ENSG00000031698,ENSG00000143126,ENSG00000181754
chr1	109198453	109198603	1:109198453-109198603	ENSG00000116299
chr1	109201313	109201463	1:109201313-109201463	ENSG00000244716,ENSG00000116299,ENSG00000031698
chr1	109208546	109208696	1:109208546-109208696	ENSG00000031698
chr1	109208993	109209143	1:109208993-109209143	ENSG00000031698
chr1	109209189	109209339	1:109209189-109209339	ENSG00000031698
chr1	109213833	109213983	1:109213833-109213983	ENSG00000031698
chr1	109214313	109214463	1:109214313-109214463	ENSG00000031698
chr1	109214913	109215063	1:109214913-109215063	ENSG00000031698
chr1	109239533	109239683	1:109239533-109239683	ENSG00000031698
chr1	109240673	109240823	1:109240673-109240823	ENSG00000031698,ENSG00000143126
chr1	109263731	109263881	1:109263731-109263881	ENSG00000143126
chr1	109283193	109283343	1:109283193-109283343	ENSG00000143126,ENSG00000134222
chr1	109298673	109298823	1:109298673-109298823	ENSG00000221986
chr1	109299253	109299403	1:109299253-109299403	ENSG00000143126,ENSG00000134222,ENSG00000221986
chr1	109299833	109299983	1:109299833-109299983	ENSG00000134222,ENSG00000221986
chr1	109313113	109313263	1:109313113-109313263	ENSG00000221986
chr1	109314893	109315043	1:109314893-109315043	ENSG00000221986,ENSG00000134243
chr1	109361769	109361919	1:109361769-109361919	-
chr1	109369465	109369615	1:109369465-109369615	ENSG00000134243
chr1	109370853	109371003	1:109370853-109371003	ENSG00000134243
chr1	109371003	109371153	1:109371003-109371153	ENSG00000134243
chr1	109371573	109371723	1:109371573-109371723	ENSG00000134243
chr1	109375873	109376023	1:109375873-109376023	-
chr1	109385573	109385723	1:109385573-109385723	ENSG00000134243
chr1	109393091	109393241	1:109393091-109393241	ENSG00000134243
chr1	109397993	109398143	1:109397993-109398143	ENSG00000134222,ENSG00000134243
chr1	109426016	109426166	1:109426016-109426166	ENSG00000143106
chr1	109426493	109426643	1:109426493-109426643	ENSG00000143106,ENSG00000143028,ENSG00000162650,ENSG00000174151,ENSG00000181754,ENSG00000156097
chr1	109432492	109432642	1:109432492-109432642	ENSG00000143106
chr1	109438913	109439063	1:109438913-109439063	ENSG00000196427,ENSG00000237349,ENSG00000143106,ENSG00000143028,ENSG00000162650,ENSG00000174151,ENSG00000181754,ENSG00000156097,ENSG00000206832,ENSG00000225113,ENSG00000284443
chr1	109441193	109441343	1:109441193-109441343	ENSG00000143106,ENSG00000143028,ENSG00000181754
chr1	109483773	109483923	1:109483773-109483923	ENSG00000143028,ENSG00000162650,ENSG00000174151,ENSG00000181754
chr1	109484153	109484303	1:109484153-109484303	ENSG00000143028,ENSG00000162650,ENSG00000174151,ENSG00000181754
chr1	109493973	109494123	1:109493973-109494123	ENSG00000162650,ENSG00000174151,ENSG00000181754,ENSG00000156097
chr1	109532939	109533089	1:109532939-109533089	ENSG00000174151,ENSG00000181754,ENSG00000156097
chr1	109546393	109546543	1:109546393-109546543	ENSG00000156097,ENSG00000254942,ENSG00000065135,ENSG00000206832,ENSG00000225113,ENSG00000284443,ENSG00000228703
chr1	109548473	109548623	1:109548473-109548623	ENSG00000181754,ENSG00000156097,ENSG00000254942,ENSG00000065135,ENSG00000206832,ENSG00000225113,ENSG00000284443,ENSG00000134183,ENSG00000116337,ENSG00000228703,ENSG00000235045
chr1	109616053	109616203	1:109616053-109616203	ENSG00000225113,ENSG00000284443,ENSG00000134183,ENSG00000116337
chr1	109617453	109617603	1:109617453-109617603	ENSG00000065135,ENSG00000206832,ENSG00000225113,ENSG00000284443,ENSG00000134183,ENSG00000116337,ENSG00000228703
chr1	109619633	109619783	1:109619633-109619783	ENSG00000206832,ENSG00000225113,ENSG00000284443,ENSG00000134183,ENSG00000116337,ENSG00000228703
chr1	109620933	109621083	1:109620933-109621083	ENSG00000065135,ENSG00000206832,ENSG00000225113,ENSG00000284443,ENSG00000134183,ENSG00000116337,ENSG00000228703
chr1	109655965	109656115	1:109655965-109656115	ENSG00000235045,ENSG00000168765,ENSG00000213366,ENSG00000134184
chr1	109660113	109660263	1:109660113-109660263	ENSG00000235045,ENSG00000168765,ENSG00000213366
chr1	109667913	109668063	1:109667913-109668063	ENSG00000235045,ENSG00000168765,ENSG00000213366,ENSG00000134184,ENSG00000241720
chr1	109687673	109687823	1:109687673-109687823	ENSG00000134184,ENSG00000260246,ENSG00000134201,ENSG00000241720
chr1	109740233	109740383	1:109740233-109740383	ENSG00000241720,ENSG00000134202
chr1	109763033	109763183	1:109763033-109763183	ENSG00000198758
chr1	109769453	109769603	1:109769453-109769603	ENSG00000235045,ENSG00000241720,ENSG00000134202,ENSG00000198758
chr1	109773773	109773923	1:109773773-109773923	ENSG00000235045,ENSG00000134184,ENSG00000241720,ENSG00000134202,ENSG00000198758
chr1	109776993	109777143	1:109776993-109777143	-
chr1	109792233	109792383	1:109792233-109792383	ENSG00000241720,ENSG00000134202,ENSG00000224927,ENSG00000235005,ENSG00000261055,ENSG00000184371
chr1	109793973	109794123	1:109793973-109794123	ENSG00000241720,ENSG00000224927,ENSG00000261055
chr1	109805593	109805743	1:109805593-109805743	ENSG00000224927
chr1	109821373	109821523	1:109821373-109821523	ENSG00000241720,ENSG00000134202,ENSG00000224927,ENSG00000228420,ENSG00000235005,ENSG00000261055,ENSG00000184371
chr1	109822393	109822543	1:109822393-109822543	ENSG00000224927,ENSG00000228420
chr1	109838873	109839023	1:109838873-109839023	-
chr1	109849793	109849943	1:109849793-109849943	-
chr1	109852493	109852643	1:109852493-109852643	-
chr1	109863793	109863943	1:109863793-109863943	ENSG00000235005,ENSG00000261055
chr1	109864305	109864455	1:109864305-109864455	-
chr1	109865413	109865563	1:109865413-109865563	ENSG00000235005,ENSG00000261055
chr1	109872333	109872483	1:109872333-109872483	ENSG00000134184,ENSG00000235005,ENSG00000261055
chr1	109873433	109873583	1:109873433-109873583	ENSG00000134184,ENSG00000235005,ENSG00000261055,ENSG00000184371
chr1	109873853	109874003	1:109873853-109874003	ENSG00000235005
chr1	109877413	109877563	1:109877413-109877563	ENSG00000235005,ENSG00000261055,ENSG00000184371
chr1	109910713	109910863	1:109910713-109910863	ENSG00000261055,ENSG00000184371
chr1	109927033	109927183	1:109927033-109927183	ENSG00000261055,ENSG00000184371
chr1	109928053	109928203	1:109928053-109928203	ENSG00000206832,ENSG00000241720,ENSG00000235005,ENSG00000261055,ENSG00000184371,ENSG00000258634
chr1	109928673	109928823	1:109928673-109928823	ENSG00000241720,ENSG00000261055,ENSG00000184371
chr1	109931173	109931323	1:109931173-109931323	-
chr1	109934373	109934523	1:109934373-109934523	ENSG00000261055
chr1	109960033	109960183	1:109960033-109960183	-
chr1	109969477	109969627	1:109969477-109969627	-
chr1	109975853	109976003	1:109975853-109976003	ENSG00000168710
chr1	109984213	109984363	1:109984213-109984363	ENSG00000134184,ENSG00000168710
chr1	109984633	109984783	1:109984633-109984783	ENSG00000156097,ENSG00000065135,ENSG00000206832,ENSG00000225113,ENSG00000284443,ENSG00000228703,ENSG00000235045,ENSG00000168765,ENSG00000134184,ENSG00000134201,ENSG00000241720,ENSG00000134202,ENSG00000198758,ENSG00000261055,ENSG00000184371,ENSG00000168710,ENSG00000258634,ENSG00000156150
chr1	110004013	110004163	1:110004013-110004163	ENSG00000181754,ENSG00000206832,ENSG00000225113,ENSG00000284443,ENSG00000228703,ENSG00000235045,ENSG00000134184,ENSG00000241720,ENSG00000134202,ENSG00000198758,ENSG00000168710,ENSG00000143093,ENSG00000258634,ENSG00000156150,ENSG00000258673
chr1	110006113	110006263	1:110006113-110006263	ENSG00000168710
chr1	110011700	110011850	1:110011700-110011850	ENSG00000168710
chr1	110029693	110029843	1:110029693-110029843	ENSG00000143093,ENSG00000258634,ENSG00000156150
chr1	110034453	110034603	1:110034453-110034603	ENSG00000143093,ENSG00000258634,ENSG00000156150,ENSG00000258673
chr1	110034970	110035120	1:110034970-110035120	ENSG00000143093,ENSG00000258634
chr1	110084753	110084903	1:110084753-110084903	ENSG00000258634,ENSG00000156150,ENSG00000258673
chr1	110088193	110088343	1:110088193-110088343	ENSG00000258634,ENSG00000156150,ENSG00000258673
chr1	110106233	110106383	1:110106233-110106383	ENSG00000258634,ENSG00000156150,ENSG00000186150
chr1	110150453	110150603	1:110150453-110150603	ENSG00000197106,ENSG00000227091
chr1	110152253	110152403	1:110152253-110152403	ENSG00000197106,ENSG00000227091
chr1	110156013	110156163	1:110156013-110156163	ENSG00000197106,ENSG00000227091,ENSG00000235526
chr1	110171613	110171763	1:110171613-110171763	ENSG00000227091,ENSG00000235526
chr1	110188393	110188543	1:110188393-110188543	ENSG00000197106,ENSG00000235526
chr1	110200950	110201100	1:110200950-110201100	ENSG00000224965,ENSG00000143125,ENSG00000270380
chr1	110210110	110210260	1:110210110-110210260	ENSG00000224965,ENSG00000116396
chr1	110235853	110236003	1:110235853-110236003	ENSG00000116396,ENSG00000282852,ENSG00000200536
chr1	110239613	110239763	1:110239613-110239763	ENSG00000116396,ENSG00000282852,ENSG00000200536
chr1	110292613	110292763	1:110292613-110292763	ENSG00000116396,ENSG00000282852,ENSG00000200536
chr1	110308353	110308503	1:110308353-110308503	ENSG00000224965,ENSG00000116396,ENSG00000282852,ENSG00000200536,ENSG00000143125,ENSG00000282887,ENSG00000283999,ENSG00000240194
chr1	110309893	110310043	1:110309893-110310043	ENSG00000224965,ENSG00000116396,ENSG00000282852,ENSG00000200536,ENSG00000143125,ENSG00000282887,ENSG00000283999,ENSG00000240194
chr1	110312693	110312843	1:110312693-110312843	ENSG00000224965,ENSG00000116396,ENSG00000282852,ENSG00000200536,ENSG00000143125
chr1	110338305	110338455	1:110338305-110338455	-
chr1	110338853	110339003	1:110338853-110339003	ENSG00000258634,ENSG00000156150,ENSG00000224965,ENSG00000116396,ENSG00000282852,ENSG00000200536,ENSG00000227963,ENSG00000162775,ENSG00000224699,ENSG00000168679,ENSG00000273373,ENSG00000134248,ENSG00000143125,ENSG00000270380,ENSG00000282887,ENSG00000283999,ENSG00000240194,ENSG00000235407,ENSG00000177301,ENSG00000177272,ENSG00000237415
chr1	110370933	110371083	1:110370933-110371083	ENSG00000168679,ENSG00000273373
chr1	110380733	110380883	1:110380733-110380883	ENSG00000224699,ENSG00000168679,ENSG00000273373,ENSG00000134248,ENSG00000143125,ENSG00000282887,ENSG00000283999,ENSG00000240194
chr1	110390213	110390363	1:110390213-110390363	ENSG00000168679
chr1	110390773	110390923	1:110390773-110390923	ENSG00000168679
chr1	110390953	110391103	1:110390953-110391103	ENSG00000168679
chr1	110394033	110394183	1:110394033-110394183	ENSG00000168679,ENSG00000134248
chr1	110407653	110407803	1:110407653-110407803	ENSG00000224699,ENSG00000134248,ENSG00000143125
chr1	110421330	110421480	1:110421330-110421480	ENSG00000224699
chr1	110424773	110424923	1:110424773-110424923	ENSG00000224699,ENSG00000143125
chr1	110460354	110460504	1:110460354-110460504	ENSG00000143125,ENSG00000270380,ENSG00000282887,ENSG00000283999,ENSG00000240194
chr1	110463813	110463963	1:110463813-110463963	ENSG00000143125,ENSG00000270380,ENSG00000282887,ENSG00000283999,ENSG00000240194
chr1	110464473	110464623	1:110464473-110464623	ENSG00000143125,ENSG00000270380,ENSG00000282887,ENSG00000283999,ENSG00000240194
chr1	110496093	110496243	1:110496093-110496243	ENSG00000282887,ENSG00000283999,ENSG00000240194,ENSG00000235407
chr1	110524573	110524723	1:110524573-110524723	ENSG00000143105
chr1	110542813	110542963	1:110542813-110542963	ENSG00000177301
chr1	110615853	110616003	1:110615853-110616003	ENSG00000177301,ENSG00000177272
chr1	110619473	110619623	1:110619473-110619623	ENSG00000177301,ENSG00000177272
chr1	110630879	110631029	1:110630879-110631029	ENSG00000177301,ENSG00000259834,ENSG00000177272,ENSG00000199710
chr1	110646073	110646223	1:110646073-110646223	ENSG00000259834,ENSG00000177272
chr1	110746773	110746923	1:110746773-110746923	ENSG00000259834,ENSG00000177272,ENSG00000199710
chr1	110766173	110766323	1:110766173-110766323	ENSG00000177301,ENSG00000259834,ENSG00000177272,ENSG00000199710
chr1	110780993	110781143	1:110780993-110781143	ENSG00000177301,ENSG00000259834,ENSG00000177272,ENSG00000237415,ENSG00000232791
chr1	110783429	110783579	1:110783429-110783579	ENSG00000177301,ENSG00000177272
chr1	110830068	110830218	1:110830068-110830218	ENSG00000237415,ENSG00000232791
chr1	110948153	110948303	1:110948153-110948303	ENSG00000261654,ENSG00000232811
chr1	110963253	110963403	1:110963253-110963403	ENSG00000237415,ENSG00000232791,ENSG00000143119,ENSG00000261654,ENSG00000232811,ENSG00000121931,ENSG00000273010,ENSG00000225672
chr1	110964013	110964163	1:110964013-110964163	ENSG00000177301,ENSG00000259834,ENSG00000177272,ENSG00000237415,ENSG00000232791,ENSG00000143119,ENSG00000261654,ENSG00000232811,ENSG00000121931,ENSG00000273010,ENSG00000225672,ENSG00000252760,ENSG00000272982,ENSG00000236040,ENSG00000229283,ENSG00000232240,ENSG00000227179
chr1	111030613	111030763	1:111030613-111030763	ENSG00000225672,ENSG00000252760
chr1	111032433	111032583	1:111032433-111032583	ENSG00000225672,ENSG00000252760
chr1	111052353	111052503	1:111052353-111052503	ENSG00000225672,ENSG00000252760
chr1	111082553	111082703	1:111082553-111082703	ENSG00000225672,ENSG00000252760
chr1	111110393	111110543	1:111110393-111110543	-
chr1	111113087	111113237	1:111113087-111113237	-
chr1	111139653	111139803	1:111139653-111139803	ENSG00000156171,ENSG00000134255
chr1	111140133	111140283	1:111140133-111140283	ENSG00000252760,ENSG00000156171,ENSG00000134255,ENSG00000272982,ENSG00000162777,ENSG00000227179
chr1	111140633	111140783	1:111140633-111140783	ENSG00000156171,ENSG00000134255
chr1	111191013	111191163	1:111191013-111191163	ENSG00000272982,ENSG00000273221,ENSG00000162777,ENSG00000236040
chr1	111191673	111191823	1:111191673-111191823	ENSG00000272982,ENSG00000273221,ENSG00000162777
chr1	111227553	111227703	1:111227553-111227703	ENSG00000064886,ENSG00000236040,ENSG00000229283,ENSG00000232240,ENSG00000227179
chr1	111228013	111228163	1:111228013-111228163	ENSG00000064886,ENSG00000236040,ENSG00000229283,ENSG00000232240,ENSG00000227179
chr1	111228553	111228703	1:111228553-111228703	ENSG00000272982,ENSG00000162777,ENSG00000064886,ENSG00000236040,ENSG00000134216,ENSG00000229283,ENSG00000232240,ENSG00000236012,ENSG00000227179,ENSG00000260948
chr1	111234987	111235137	1:111234987-111235137	ENSG00000064886,ENSG00000236040,ENSG00000229283,ENSG00000232240
chr1	111275193	111275343	1:111275193-111275343	ENSG00000236040,ENSG00000203878,ENSG00000134216,ENSG00000229283,ENSG00000232240
chr1	111290753	111290903	1:111290753-111290903	ENSG00000236040,ENSG00000203878,ENSG00000134216,ENSG00000229283,ENSG00000232240
chr1	111334273	111334423	1:111334273-111334423	ENSG00000134216,ENSG00000229283,ENSG00000232240
chr1	111346533	111346683	1:111346533-111346683	ENSG00000236040,ENSG00000229283,ENSG00000232240,ENSG00000173947,ENSG00000236012,ENSG00000227179
chr1	111366353	111366503	1:111366353-111366503	ENSG00000229283,ENSG00000232240,ENSG00000234020,ENSG00000236012,ENSG00000227179
chr1	111369313	111369463	1:111369313-111369463	ENSG00000229283,ENSG00000232240,ENSG00000234020,ENSG00000236012,ENSG00000227179
chr1	111399944	111400094	1:111399944-111400094	ENSG00000236012,ENSG00000227179
chr1	111417893	111418043	1:111417893-111418043	ENSG00000227179,ENSG00000085465,ENSG00000260948
chr1	111449273	111449423	1:111449273-111449423	ENSG00000236012,ENSG00000227179,ENSG00000085465,ENSG00000260948,ENSG00000233337,ENSG00000243960,ENSG00000116455,ENSG00000199890,ENSG00000116459,ENSG00000143110,ENSG00000200360,ENSG00000232558
chr1	111463253	111463403	1:111463253-111463403	ENSG00000260948,ENSG00000233337,ENSG00000143110,ENSG00000200360
chr1	111481793	111481943	1:111481793-111481943	ENSG00000143110,ENSG00000121933,ENSG00000200360
chr1	111507653	111507803	1:111507653-111507803	ENSG00000143110,ENSG00000121933,ENSG00000200360,ENSG00000282608,ENSG00000215867
chr1	111508019	111508169	1:111508019-111508169	ENSG00000200360,ENSG00000282608
chr1	111508313	111508463	1:111508313-111508463	ENSG00000143110,ENSG00000121933,ENSG00000200360,ENSG00000282608,ENSG00000215867,ENSG00000201028
chr1	111538453	111538603	1:111538453-111538603	ENSG00000236012,ENSG00000227179,ENSG00000260948,ENSG00000143110,ENSG00000200360,ENSG00000116473,ENSG00000215867,ENSG00000201028,ENSG00000171385,ENSG00000232558,ENSG00000237556,ENSG00000231437
chr1	111553313	111553463	1:111553313-111553463	ENSG00000200360,ENSG00000215867
chr1	111559753	111559903	1:111559753-111559903	ENSG00000121933,ENSG00000215867
chr1	111560053	111560203	1:111560053-111560203	ENSG00000121933
chr1	111563753	111563903	1:111563753-111563903	ENSG00000121933
chr1	111565153	111565303	1:111565153-111565303	ENSG00000143110,ENSG00000121933,ENSG00000200360,ENSG00000215867,ENSG00000232558,ENSG00000237556
chr1	111572113	111572263	1:111572113-111572263	ENSG00000121933,ENSG00000200360,ENSG00000215867
chr1	111592833	111592983	1:111592833-111592983	ENSG00000143110,ENSG00000116473,ENSG00000231346,ENSG00000215867
chr1	111605673	111605823	1:111605673-111605823	ENSG00000231346
chr1	111610566	111610716	1:111610566-111610716	ENSG00000116473,ENSG00000231346
chr1	111619653	111619803	1:111619653-111619803	ENSG00000200360,ENSG00000116473,ENSG00000231346,ENSG00000215867
chr1	111656193	111656343	1:111656193-111656343	ENSG00000215867,ENSG00000201028
chr1	111656513	111656663	1:111656513-111656663	ENSG00000215867,ENSG00000201028
chr1	111690393	111690543	1:111690393-111690543	ENSG00000143110,ENSG00000200360,ENSG00000215867,ENSG00000201028,ENSG00000232558,ENSG00000237556
chr1	111719664	111719814	1:111719664-111719814	-
chr1	111725253	111725403	1:111725253-111725403	-
chr1	111729533	111729683	1:111729533-111729683	ENSG00000227811
chr1	111733593	111733743	1:111733593-111733743	ENSG00000143110,ENSG00000200360,ENSG00000197852,ENSG00000227811,ENSG00000284830,ENSG00000064703,ENSG00000171385,ENSG00000232558,ENSG00000237556
chr1	111735993	111736143	1:111735993-111736143	ENSG00000197852,ENSG00000227811,ENSG00000284830,ENSG00000064703
chr1	111738493	111738643	1:111738493-111738643	ENSG00000197852,ENSG00000227811,ENSG00000284830
chr1	111739053	111739203	1:111739053-111739203	ENSG00000197852,ENSG00000227811
chr1	111739393	111739543	1:111739393-111739543	ENSG00000197852,ENSG00000227811,ENSG00000284830
chr1	111743793	111743943	1:111743793-111743943	ENSG00000197852,ENSG00000227811,ENSG00000284830,ENSG00000064703
chr1	111755753	111755903	1:111755753-111755903	ENSG00000143110,ENSG00000200360,ENSG00000197852,ENSG00000284830,ENSG00000064703,ENSG00000171385,ENSG00000232558,ENSG00000231437
chr1	111769633	111769783	1:111769633-111769783	ENSG00000064703
chr1	111789113	111789263	1:111789113-111789263	ENSG00000232558,ENSG00000231437
chr1	111789813	111789963	1:111789813-111789963	ENSG00000171385,ENSG00000232558,ENSG00000237556,ENSG00000231437
chr1	111955856	111956006	1:111955856-111956006	ENSG00000171385,ENSG00000237556,ENSG00000231437
chr1	112011293	112011443	1:112011293-112011443	ENSG00000171385,ENSG00000237556,ENSG00000231437
chr1	112083613	112083763	1:112083613-112083763	-
chr1	112170715	112170865	1:112170715-112170865	-
chr1	112172433	112172583	1:112172433-112172583	-
chr1	112196822	112196972	1:112196822-112196972	-
chr1	112251833	112251983	1:112251833-112251983	-
chr1	112255233	112255383	1:112255233-112255383	-
chr1	112263533	112263683	1:112263533-112263683	-
chr1	112298693	112298843	1:112298693-112298843	-
chr1	112332811	112332961	1:112332811-112332961	-
chr1	112358173	112358323	1:112358173-112358323	ENSG00000231246,ENSG00000234388,ENSG00000238761
chr1	112358893	112359043	1:112358893-112359043	ENSG00000231246,ENSG00000234388
chr1	112359993	112360143	1:112359993-112360143	ENSG00000231246,ENSG00000234388,ENSG00000238761
chr1	112360353	112360503	1:112360353-112360503	ENSG00000171385,ENSG00000232558,ENSG00000231437,ENSG00000231246,ENSG00000234388,ENSG00000238761
chr1	112369753	112369903	1:112369753-112369903	ENSG00000231246,ENSG00000234388,ENSG00000238761
chr1	112390973	112391123	1:112390973-112391123	ENSG00000238761,ENSG00000143079,ENSG00000283296,ENSG00000134245
chr1	112394253	112394403	1:112394253-112394403	ENSG00000237556,ENSG00000231437,ENSG00000238761,ENSG00000143079,ENSG00000283296,ENSG00000134245,ENSG00000007341,ENSG00000116489,ENSG00000235299,ENSG00000252750,ENSG00000155366
chr1	112394653	112394803	1:112394653-112394803	ENSG00000143079,ENSG00000134245
chr1	112396053	112396203	1:112396053-112396203	ENSG00000143079,ENSG00000134245
chr1	112404413	112404563	1:112404413-112404563	ENSG00000237556,ENSG00000143079,ENSG00000283296,ENSG00000134245
chr1	112457347	112457497	1:112457347-112457497	ENSG00000143079,ENSG00000283296
chr1	112460886	112461036	1:112460886-112461036	ENSG00000143079,ENSG00000283296,ENSG00000134245
chr1	112466213	112466363	1:112466213-112466363	ENSG00000283296,ENSG00000134245
chr1	112501933	112502083	1:112501933-112502083	ENSG00000134245
chr1	112522713	112522863	1:112522713-112522863	ENSG00000134245,ENSG00000273483,ENSG00000007341
chr1	112524353	112524503	1:112524353-112524503	ENSG00000134245,ENSG00000273483,ENSG00000007341
chr1	112527413	112527563	1:112527413-112527563	ENSG00000273483,ENSG00000007341
chr1	112527749	112527899	1:112527749-112527899	-
chr1	112528193	112528343	1:112528193-112528343	-
chr1	112533153	112533303	1:112533153-112533303	ENSG00000007341
chr1	112540533	112540683	1:112540533-112540683	ENSG00000007341
chr1	112544113	112544263	1:112544113-112544263	ENSG00000007341
chr1	112544913	112545063	1:112544913-112545063	ENSG00000007341
chr1	112575533	112575683	1:112575533-112575683	ENSG00000007341,ENSG00000116489,ENSG00000235299,ENSG00000252750
chr1	112614578	112614728	1:112614578-112614728	ENSG00000007341,ENSG00000116489
chr1	112619073	112619223	1:112619073-112619223	ENSG00000007341,ENSG00000116489,ENSG00000235299,ENSG00000252750
chr1	112619693	112619843	1:112619693-112619843	ENSG00000007341,ENSG00000116489,ENSG00000235299,ENSG00000252750
chr1	112620270	112620420	1:112620270-112620420	ENSG00000116489,ENSG00000235299,ENSG00000252750
chr1	112625931	112626081	1:112625931-112626081	ENSG00000235299,ENSG00000252750
chr1	112673653	112673803	1:112673653-112673803	ENSG00000116489,ENSG00000155363
chr1	112674173	112674323	1:112674173-112674323	ENSG00000155363
chr1	112674553	112674703	1:112674553-112674703	ENSG00000116489,ENSG00000155363
chr1	112674813	112674963	1:112674813-112674963	ENSG00000116489,ENSG00000155363
chr1	112689011	112689161	1:112689011-112689161	ENSG00000155363
chr1	112700553	112700703	1:112700553-112700703	ENSG00000155363,ENSG00000225075,ENSG00000155366
chr1	112700913	112701063	1:112700913-112701063	ENSG00000116489,ENSG00000235299,ENSG00000252750,ENSG00000155363,ENSG00000225075,ENSG00000155366,ENSG00000271810
chr1	112705053	112705203	1:112705053-112705203	ENSG00000007341,ENSG00000116489,ENSG00000235299,ENSG00000252750,ENSG00000155363,ENSG00000225075,ENSG00000155366,ENSG00000271810,ENSG00000155367,ENSG00000261595
chr1	112707353	112707503	1:112707353-112707503	ENSG00000155366,ENSG00000271810
chr1	112715413	112715563	1:112715413-112715563	ENSG00000271810,ENSG00000155367,ENSG00000261595,ENSG00000184599,ENSG00000234790
chr1	112716373	112716523	1:112716373-112716523	ENSG00000271810,ENSG00000155367,ENSG00000261595,ENSG00000184599
chr1	112723293	112723443	1:112723293-112723443	ENSG00000155367,ENSG00000261595,ENSG00000184599,ENSG00000234790
chr1	112735853	112736003	1:112735853-112736003	ENSG00000234790
chr1	112763013	112763163	1:112763013-112763163	ENSG00000234790
chr1	112788653	112788803	1:112788653-112788803	ENSG00000234790
chr1	112792273	112792423	1:112792273-112792423	-
chr1	112804313	112804463	1:112804313-112804463	ENSG00000155367,ENSG00000261595,ENSG00000184599
chr1	112809313	112809463	1:112809313-112809463	-
chr1	112819173	112819323	1:112819173-112819323	ENSG00000215866
chr1	112849761	112849911	1:112849761-112849911	ENSG00000215866,ENSG00000224167
chr1	112851793	112851943	1:112851793-112851943	ENSG00000215866,ENSG00000224167
chr1	112866293	112866443	1:112866293-112866443	ENSG00000215866,ENSG00000224167,ENSG00000228040,ENSG00000229020
chr1	112872533	112872683	1:112872533-112872683	ENSG00000215866,ENSG00000224167,ENSG00000228040,ENSG00000229020
chr1	112881033	112881183	1:112881033-112881183	ENSG00000228040,ENSG00000229020
chr1	112881813	112881963	1:112881813-112881963	ENSG00000228040,ENSG00000229020
chr1	112882444	112882594	1:112882444-112882594	ENSG00000228040
chr1	112904153	112904303	1:112904153-112904303	ENSG00000228040,ENSG00000229020
chr1	112935973	112936123	1:112935973-112936123	ENSG00000228040,ENSG00000155380,ENSG00000229020
chr1	112956193	112956343	1:112956193-112956343	ENSG00000155380,ENSG00000229020,ENSG00000226419
chr1	112957553	112957703	1:112957553-112957703	ENSG00000155380,ENSG00000229020,ENSG00000226419
chr1	112991873	112992023	1:112991873-112992023	ENSG00000226419,ENSG00000287807
chr1	112994373	112994523	1:112994373-112994523	ENSG00000226419,ENSG00000287807
chr1	112998973	112999123	1:112998973-112999123	ENSG00000226419,ENSG00000287807
chr1	113021873	113022023	1:113021873-113022023	-
chr1	113042773	113042923	1:113042773-113042923	ENSG00000228040,ENSG00000229020
chr1	113057106	113057256	1:113057106-113057256	-
chr1	113073013	113073163	1:113073013-113073163	ENSG00000155367,ENSG00000261595,ENSG00000229020,ENSG00000238198,ENSG00000198799
chr1	113073473	113073623	1:113073473-113073623	ENSG00000238198,ENSG00000198799
chr1	113110273	113110423	1:113110273-113110423	ENSG00000198799,ENSG00000237278,ENSG00000233839,ENSG00000232450
chr1	113118333	113118483	1:113118333-113118483	ENSG00000237278
chr1	113123873	113124023	1:113123873-113124023	ENSG00000237278
chr1	113141829	113141979	1:113141829-113141979	ENSG00000233839
chr1	113142913	113143063	1:113142913-113143063	ENSG00000237278,ENSG00000233839
chr1	113197830	113197980	1:113197830-113197980	ENSG00000233839,ENSG00000236887
chr1	113223693	113223843	1:113223693-113223843	ENSG00000233839,ENSG00000236887
chr1	113226232	113226382	1:113226232-113226382	-
chr1	113307873	113308023	1:113307873-113308023	-
chr1	113390213	113390363	1:113390213-113390363	ENSG00000233839,ENSG00000081026,ENSG00000232499,ENSG00000232450
chr1	113396713	113396863	1:113396713-113396863	ENSG00000081026
chr1	113433366	113433516	1:113433366-113433516	-
chr1	113453013	113453163	1:113453013-113453163	ENSG00000232499
chr1	113457053	113457203	1:113457053-113457203	ENSG00000233839,ENSG00000232499,ENSG00000238256,ENSG00000232450
chr1	113459413	113459563	1:113459413-113459563	ENSG00000232499
chr1	113459753	113459903	1:113459753-113459903	ENSG00000232499
chr1	113534213	113534363	1:113534213-113534363	ENSG00000233839,ENSG00000238256
chr1	113534997	113535147	1:113534997-113535147	-
chr1	113542233	113542383	1:113542233-113542383	ENSG00000233839,ENSG00000238256,ENSG00000232450
chr1	113579345	113579495	1:113579345-113579495	ENSG00000238256
chr1	113617592	113617742	1:113617592-113617742	-
chr1	113647311	113647461	1:113647311-113647461	-
chr1	113677405	113677555	1:113677405-113677555	ENSG00000232450
chr1	113677961	113678111	1:113677961-113678111	ENSG00000232450
chr1	113684213	113684363	1:113684213-113684363	ENSG00000232450
chr1	113759453	113759603	1:113759453-113759603	ENSG00000116793
chr1	113759853	113760003	1:113759853-113760003	ENSG00000116793
chr1	113804873	113805023	1:113804873-113805023	-
chr1	113812393	113812543	1:113812393-113812543	ENSG00000116793,ENSG00000232450,ENSG00000081019,ENSG00000231128,ENSG00000134242,ENSG00000226167,ENSG00000188761,ENSG00000163349
chr1	113830173	113830323	1:113830173-113830323	-
chr1	113835813	113835963	1:113835813-113835963	-
chr1	113861013	113861163	1:113861013-113861163	ENSG00000134242,ENSG00000226167,ENSG00000188761
chr1	113868533	113868683	1:113868533-113868683	ENSG00000134242,ENSG00000226167,ENSG00000188761
chr1	113871673	113871823	1:113871673-113871823	ENSG00000134242,ENSG00000226167,ENSG00000188761
chr1	113905053	113905203	1:113905053-113905203	ENSG00000116793,ENSG00000232450,ENSG00000081019,ENSG00000231128,ENSG00000134242,ENSG00000226167,ENSG00000188761,ENSG00000134262,ENSG00000118655,ENSG00000235527,ENSG00000163349
chr1	113913073	113913223	1:113913073-113913223	ENSG00000188761,ENSG00000134262,ENSG00000118655,ENSG00000235527,ENSG00000163349
chr1	113917792	113917942	1:113917792-113917942	ENSG00000235527
chr1	113929513	113929663	1:113929513-113929663	ENSG00000134262,ENSG00000118655,ENSG00000235527,ENSG00000163349
chr1	113975653	113975803	1:113975653-113975803	-
chr1	113976953	113977103	1:113976953-113977103	ENSG00000116774
chr1	113978913	113979063	1:113978913-113979063	ENSG00000116774,ENSG00000232895
chr1	113979293	113979443	1:113979293-113979443	ENSG00000188761,ENSG00000163349,ENSG00000116774,ENSG00000134207,ENSG00000232895,ENSG00000273698
chr1	113980270	113980420	1:113980270-113980420	ENSG00000116774
chr1	113982453	113982603	1:113982453-113982603	ENSG00000116774,ENSG00000232895
chr1	113982673	113982823	1:113982673-113982823	ENSG00000116774,ENSG00000134207,ENSG00000232895
chr1	113984865	113985015	1:113984865-113985015	ENSG00000116774
chr1	113987253	113987403	1:113987253-113987403	ENSG00000116774,ENSG00000232895
chr1	113998490	113998640	1:113998490-113998640	ENSG00000270780
chr1	114002970	114003120	1:114002970-114003120	ENSG00000270780
chr1	114009513	114009663	1:114009513-114009663	ENSG00000270780
chr1	114026081	114026231	1:114026081-114026231	ENSG00000282048
chr1	114032973	114033123	1:114032973-114033123	ENSG00000282048,ENSG00000232895
chr1	114040453	114040603	1:114040453-114040603	ENSG00000282048
chr1	114094373	114094523	1:114094373-114094523	ENSG00000134207,ENSG00000232895
chr1	114109033	114109183	1:114109033-114109183	ENSG00000134207,ENSG00000232895
chr1	114152733	114152883	1:114152733-114152883	ENSG00000134207
chr1	114215566	114215716	1:114215566-114215716	-
chr1	114282933	114283083	1:114282933-114283083	ENSG00000232895,ENSG00000273698
chr1	114311073	114311223	1:114311073-114311223	ENSG00000134207,ENSG00000232895,ENSG00000225650,ENSG00000201114,ENSG00000236480,ENSG00000134200
chr1	114315733	114315883	1:114315733-114315883	-
chr1	114319593	114319743	1:114319593-114319743	-
chr1	114320713	114320863	1:114320713-114320863	ENSG00000232895
chr1	114330572	114330722	1:114330572-114330722	-
chr1	114342053	114342203	1:114342053-114342203	ENSG00000236480
chr1	114346633	114346783	1:114346633-114346783	ENSG00000271419,ENSG00000236480
chr1	114353413	114353563	1:114353413-114353563	ENSG00000232895,ENSG00000271419,ENSG00000225650,ENSG00000201114,ENSG00000236480
chr1	114429089	114429239	1:114429089-114429239	-
chr1	114455250	114455400	1:114455250-114455400	ENSG00000197323,ENSG00000226984,ENSG00000225650
chr1	114458373	114458523	1:114458373-114458523	ENSG00000197323,ENSG00000226984,ENSG00000225650,ENSG00000201114,ENSG00000236480
chr1	114510782	114510932	1:114510782-114510932	ENSG00000197323,ENSG00000201114
chr1	114510932	114511082	1:114510932-114511082	ENSG00000197323,ENSG00000201114,ENSG00000236480
chr1	114511174	114511324	1:114511174-114511324	ENSG00000197323,ENSG00000225650,ENSG00000201114,ENSG00000236480
chr1	114563235	114563385	1:114563235-114563385	ENSG00000236480
chr1	114581674	114581824	1:114581674-114581824	ENSG00000225650,ENSG00000201114,ENSG00000236480,ENSG00000116752,ENSG00000175984,ENSG00000213281,ENSG00000201900
chr1	114585354	114585504	1:114585354-114585504	ENSG00000116752,ENSG00000175984
chr1	114610714	114610864	1:114610714-114610864	-
chr1	114611023	114611173	1:114611023-114611173	-
chr1	114670054	114670204	1:114670054-114670204	ENSG00000175984,ENSG00000116748
chr1	114670514	114670664	1:114670514-114670664	ENSG00000175984,ENSG00000116748
chr1	114695854	114696004	1:114695854-114696004	ENSG00000116748,ENSG00000242769
chr1	114716734	114716884	1:114716734-114716884	ENSG00000213281,ENSG00000009307,ENSG00000201900
chr1	114719214	114719364	1:114719214-114719364	ENSG00000213281,ENSG00000201900
chr1	114750914	114751064	1:114750914-114751064	ENSG00000009307
chr1	114756954	114757104	1:114756954-114757104	ENSG00000009307
chr1	114757494	114757644	1:114757494-114757644	ENSG00000213281,ENSG00000009307,ENSG00000201900,ENSG00000052723
chr1	114757994	114758144	1:114757994-114758144	ENSG00000213281,ENSG00000009307,ENSG00000201900,ENSG00000052723
chr1	114780634	114780784	1:114780634-114780784	ENSG00000052723
chr1	114802714	114802864	1:114802714-114802864	-
chr1	114828434	114828584	1:114828434-114828584	ENSG00000227970
chr1	114833534	114833684	1:114833534-114833684	ENSG00000227970
chr1	114898911	114899061	1:114898911-114899061	-
chr1	114979394	114979544	1:114979394-114979544	ENSG00000198765,ENSG00000134200
chr1	115056534	115056684	1:115056534-115056684	ENSG00000134200,ENSG00000134198,ENSG00000233730
chr1	115107954	115108104	1:115107954-115108104	ENSG00000198765,ENSG00000134200,ENSG00000134198,ENSG00000233730
chr1	115113914	115114064	1:115113914-115114064	ENSG00000198765,ENSG00000134200,ENSG00000134198,ENSG00000233730
chr1	115114407	115114557	1:115114407-115114557	ENSG00000198765,ENSG00000134200,ENSG00000134198,ENSG00000233730
chr1	115115634	115115784	1:115115634-115115784	ENSG00000198765,ENSG00000134200,ENSG00000233730
chr1	115135234	115135384	1:115135234-115135384	ENSG00000226973,ENSG00000274468
chr1	115139054	115139204	1:115139054-115139204	ENSG00000134200,ENSG00000134198,ENSG00000233730,ENSG00000226973,ENSG00000274468
chr1	115158314	115158464	1:115158314-115158464	-
chr1	115166603	115166753	1:115166603-115166753	-
chr1	115166753	115166903	1:115166753-115166903	-
chr1	115166934	115167084	1:115166934-115167084	-
chr1	115168814	115168964	1:115168814-115168964	ENSG00000198765,ENSG00000134200,ENSG00000134198,ENSG00000233730,ENSG00000226973,ENSG00000274468,ENSG00000229101,ENSG00000232185,ENSG00000270631,ENSG00000207502,ENSG00000214204
chr1	115171094	115171244	1:115171094-115171244	-
chr1	115179534	115179684	1:115179534-115179684	ENSG00000226973
chr1	115185071	115185221	1:115185071-115185221	-
chr1	115190274	115190424	1:115190274-115190424	ENSG00000134200,ENSG00000226973,ENSG00000274468
chr1	115218146	115218296	1:115218146-115218296	-
chr1	115239454	115239604	1:115239454-115239604	-
chr1	115251519	115251669	1:115251519-115251669	-
chr1	115251954	115252104	1:115251954-115252104	ENSG00000226973
chr1	115258394	115258544	1:115258394-115258544	-
chr1	115266834	115266984	1:115266834-115266984	-
chr1	115277414	115277564	1:115277414-115277564	ENSG00000285698,ENSG00000228035,ENSG00000226973
chr1	115280134	115280284	1:115280134-115280284	ENSG00000285698,ENSG00000228035,ENSG00000134259
chr1	115300154	115300304	1:115300154-115300304	-
chr1	115302474	115302624	1:115302474-115302624	ENSG00000134259
chr1	115302807	115302957	1:115302807-115302957	-
chr1	115314914	115315064	1:115314914-115315064	-
chr1	115332074	115332224	1:115332074-115332224	ENSG00000134259
chr1	115333234	115333384	1:115333234-115333384	ENSG00000134259
chr1	115338163	115338313	1:115338163-115338313	ENSG00000134259
chr1	115364514	115364664	1:115364514-115364664	ENSG00000287103
chr1	115373394	115373544	1:115373394-115373544	ENSG00000287103
chr1	115377574	115377724	1:115377574-115377724	-
chr1	115402774	115402924	1:115402774-115402924	-
chr1	115411774	115411924	1:115411774-115411924	-
chr1	115426274	115426424	1:115426274-115426424	ENSG00000226973,ENSG00000274468
chr1	115430894	115431044	1:115430894-115431044	ENSG00000226973,ENSG00000274468
chr1	115432294	115432444	1:115432294-115432444	ENSG00000226973
chr1	115453821	115453971	1:115453821-115453971	ENSG00000226973,ENSG00000274468
chr1	115505194	115505344	1:115505194-115505344	ENSG00000274468
chr1	115507310	115507460	1:115507310-115507460	ENSG00000274468
chr1	115530554	115530704	1:115530554-115530704	ENSG00000226973,ENSG00000274468,ENSG00000229101,ENSG00000232185,ENSG00000270631
chr1	115531974	115532124	1:115531974-115532124	ENSG00000274468,ENSG00000229101,ENSG00000232185,ENSG00000270631
chr1	115539194	115539344	1:115539194-115539344	ENSG00000226973,ENSG00000274468,ENSG00000229101,ENSG00000232185,ENSG00000270631
chr1	115539863	115540013	1:115539863-115540013	ENSG00000229101,ENSG00000232185
chr1	115545894	115546044	1:115545894-115546044	ENSG00000226973,ENSG00000274468,ENSG00000229101,ENSG00000232185,ENSG00000270631,ENSG00000207502
chr1	115595834	115595984	1:115595834-115595984	ENSG00000198765,ENSG00000134200,ENSG00000226973,ENSG00000274468,ENSG00000229101,ENSG00000232185,ENSG00000270631,ENSG00000239984,ENSG00000207502
chr1	115596514	115596664	1:115596514-115596664	ENSG00000270631,ENSG00000239984,ENSG00000207502
chr1	115608294	115608444	1:115608294-115608444	ENSG00000270631,ENSG00000239984,ENSG00000207502
chr1	115641914	115642064	1:115641914-115642064	ENSG00000207502,ENSG00000173218
chr1	115668774	115668924	1:115668774-115668924	ENSG00000207502,ENSG00000173218
chr1	115669154	115669304	1:115669154-115669304	ENSG00000207502,ENSG00000173218
chr1	115670934	115671084	1:115670934-115671084	ENSG00000173218
chr1	115705334	115705484	1:115705334-115705484	-
chr1	115705774	115705924	1:115705774-115705924	-
chr1	115706914	115707064	1:115706914-115707064	-
chr1	115717623	115717773	1:115717623-115717773	-
chr1	115728014	115728164	1:115728014-115728164	ENSG00000207502,ENSG00000118729
chr1	115748554	115748704	1:115748554-115748704	-
chr1	115757514	115757664	1:115757514-115757664	-
chr1	115757974	115758124	1:115757974-115758124	-
chr1	115761718	115761868	1:115761718-115761868	ENSG00000118729
chr1	115771914	115772064	1:115771914-115772064	ENSG00000239984,ENSG00000207502,ENSG00000118729
chr1	115781474	115781624	1:115781474-115781624	ENSG00000207502,ENSG00000177551,ENSG00000214204
chr1	115782654	115782804	1:115782654-115782804	-
chr1	115783094	115783244	1:115783094-115783244	ENSG00000207502,ENSG00000177551,ENSG00000214204,ENSG00000228127,ENSG00000271143
chr1	115807874	115808024	1:115807874-115808024	ENSG00000177551,ENSG00000214204
chr1	115828434	115828584	1:115828434-115828584	ENSG00000177551,ENSG00000214204
chr1	115829374	115829524	1:115829374-115829524	ENSG00000177551,ENSG00000214204,ENSG00000228127,ENSG00000271143
chr1	115875034	115875184	1:115875034-115875184	ENSG00000177551,ENSG00000214204,ENSG00000228127,ENSG00000271143
chr1	115897385	115897535	1:115897385-115897535	ENSG00000228127,ENSG00000271143
chr1	115929974	115930124	1:115929974-115930124	ENSG00000177551,ENSG00000214204,ENSG00000228127,ENSG00000271143
chr1	115977714	115977864	1:115977714-115977864	ENSG00000228127,ENSG00000271143,ENSG00000163393
chr1	116020794	116020944	1:116020794-116020944	ENSG00000163393,ENSG00000237993
chr1	116064754	116064904	1:116064754-116064904	-
chr1	116067314	116067464	1:116067314-116067464	-
chr1	116067674	116067824	1:116067674-116067824	ENSG00000214204,ENSG00000228127,ENSG00000271143,ENSG00000163393,ENSG00000237993
chr1	116111579	116111729	1:116111579-116111729	ENSG00000173212
chr1	116115554	116115704	1:116115554-116115704	ENSG00000173212
chr1	116122994	116123144	1:116122994-116123144	ENSG00000173212
chr1	116139114	116139264	1:116139114-116139264	ENSG00000235933,ENSG00000233154,ENSG00000224950
chr1	116151114	116151264	1:116151114-116151264	ENSG00000235933,ENSG00000233154
chr1	116152134	116152284	1:116152134-116152284	ENSG00000235933
chr1	116273533	116273683	1:116273533-116273683	ENSG00000221040
chr1	116286653	116286803	1:116286653-116286803	ENSG00000221040,ENSG00000287217
chr1	116290409	116290559	1:116290409-116290559	ENSG00000287217
chr1	116334233	116334383	1:116334233-116334383	-
chr1	116334973	116335123	1:116334973-116335123	-
chr1	116356767	116356917	1:116356767-116356917	-
chr1	116359142	116359292	1:116359142-116359292	-
chr1	116373113	116373263	1:116373113-116373263	ENSG00000163399
chr1	116376493	116376643	1:116376493-116376643	ENSG00000163399,ENSG00000203865,ENSG00000212385,ENSG00000233154
chr1	116376890	116377040	1:116376890-116377040	ENSG00000163399
chr1	116377993	116378143	1:116377993-116378143	ENSG00000235933,ENSG00000163399,ENSG00000203865,ENSG00000212385,ENSG00000233154
chr1	116411893	116412043	1:116411893-116412043	ENSG00000203865,ENSG00000212385
chr1	116418553	116418703	1:116418553-116418703	ENSG00000203865,ENSG00000212385
chr1	116433293	116433443	1:116433293-116433443	ENSG00000230381
chr1	116433633	116433783	1:116433633-116433783	ENSG00000203865,ENSG00000212385,ENSG00000233154,ENSG00000230381
chr1	116448933	116449083	1:116448933-116449083	ENSG00000200547
chr1	116453933	116454083	1:116453933-116454083	ENSG00000200547
chr1	116458073	116458223	1:116458073-116458223	ENSG00000233154,ENSG00000200547
chr1	116485333	116485483	1:116485333-116485483	ENSG00000233154,ENSG00000286276
chr1	116486093	116486243	1:116486093-116486243	ENSG00000233154,ENSG00000286276
chr1	116486553	116486703	1:116486553-116486703	ENSG00000235933,ENSG00000233154,ENSG00000224950,ENSG00000286276
chr1	116496513	116496663	1:116496513-116496663	ENSG00000233154,ENSG00000224950,ENSG00000286276
chr1	116497750	116497900	1:116497750-116497900	ENSG00000224950,ENSG00000286276
chr1	116499110	116499260	1:116499110-116499260	ENSG00000224950,ENSG00000286276
chr1	116504493	116504643	1:116504493-116504643	ENSG00000224950
chr1	116509073	116509223	1:116509073-116509223	ENSG00000224950,ENSG00000177173
chr1	116509413	116509563	1:116509413-116509563	ENSG00000233154,ENSG00000224950,ENSG00000116815,ENSG00000177173
chr1	116521293	116521443	1:116521293-116521443	ENSG00000177173
chr1	116538693	116538843	1:116538693-116538843	ENSG00000116815,ENSG00000177173
chr1	116555845	116555995	1:116555845-116555995	ENSG00000116815,ENSG00000264419
chr1	116556723	116556873	1:116556723-116556873	ENSG00000116815,ENSG00000264419
chr1	116570993	116571143	1:116570993-116571143	ENSG00000116815,ENSG00000211543
chr1	116575031	116575181	1:116575031-116575181	ENSG00000116815,ENSG00000211543
chr1	116644213	116644363	1:116644213-116644363	ENSG00000143061
chr1	116646893	116647043	1:116646893-116647043	ENSG00000143061
chr1	116687773	116687923	1:116687773-116687923	ENSG00000143061,ENSG00000211543,ENSG00000203864,ENSG00000231072
chr1	116693973	116694123	1:116693973-116694123	ENSG00000143061,ENSG00000211543,ENSG00000203864,ENSG00000231072
chr1	116697993	116698143	1:116697993-116698143	ENSG00000211543,ENSG00000203864,ENSG00000231072
chr1	116724853	116725003	1:116724853-116725003	ENSG00000231072
chr1	116737433	116737583	1:116737433-116737583	ENSG00000223489,ENSG00000116824
chr1	116763313	116763463	1:116763313-116763463	ENSG00000231072,ENSG00000223489,ENSG00000116824
chr1	116766013	116766163	1:116766013-116766163	ENSG00000223489,ENSG00000116824,ENSG00000225079
chr1	116767893	116768043	1:116767893-116768043	ENSG00000223489,ENSG00000116824,ENSG00000225079
chr1	116769813	116769963	1:116769813-116769963	ENSG00000116824
chr1	116772793	116772943	1:116772793-116772943	ENSG00000223489,ENSG00000116824,ENSG00000225079
chr1	116777973	116778123	1:116777973-116778123	ENSG00000231072,ENSG00000223489,ENSG00000116824,ENSG00000225079
chr1	116819233	116819383	1:116819233-116819383	ENSG00000223489
chr1	116820493	116820643	1:116820493-116820643	ENSG00000116815,ENSG00000143061,ENSG00000211543,ENSG00000231072,ENSG00000223489,ENSG00000116824,ENSG00000272715
chr1	116847993	116848143	1:116847993-116848143	-
chr1	116849253	116849403	1:116849253-116849403	-
chr1	116853793	116853943	1:116853793-116853943	ENSG00000231072,ENSG00000272715,ENSG00000236137
chr1	116856000	116856150	1:116856000-116856150	-
chr1	116868475	116868625	1:116868475-116868625	-
chr1	116877513	116877663	1:116877513-116877663	-
chr1	116878233	116878383	1:116878233-116878383	ENSG00000272715
chr1	116879133	116879283	1:116879133-116879283	-
chr1	116882273	116882423	1:116882273-116882423	ENSG00000143061,ENSG00000211543,ENSG00000231072,ENSG00000116824,ENSG00000272715,ENSG00000252510
chr1	116886673	116886823	1:116886673-116886823	ENSG00000272715
chr1	116891482	116891632	1:116891482-116891632	-
chr1	116909560	116909710	1:116909560-116909710	ENSG00000272715,ENSG00000134247
chr1	116909933	116910083	1:116909933-116910083	ENSG00000272715,ENSG00000134247
chr1	116951673	116951823	1:116951673-116951823	ENSG00000252510
chr1	116954573	116954723	1:116954573-116954723	ENSG00000252510
chr1	116988373	116988523	1:116988373-116988523	ENSG00000134247
chr1	116990833	116990983	1:116990833-116990983	ENSG00000211543,ENSG00000231072,ENSG00000223489,ENSG00000272715,ENSG00000134247,ENSG00000252510,ENSG00000134256,ENSG00000236137
chr1	116997153	116997303	1:116997153-116997303	ENSG00000134256
chr1	116997773	116997923	1:116997773-116997923	ENSG00000134256
chr1	117007345	117007495	1:117007345-117007495	ENSG00000134256
chr1	117009253	117009403	1:117009253-117009403	ENSG00000134256
chr1	117017813	117017963	1:117017813-117017963	ENSG00000134256
chr1	117026493	117026643	1:117026493-117026643	ENSG00000134256,ENSG00000236137
chr1	117036053	117036203	1:117036053-117036203	ENSG00000134256,ENSG00000236137
chr1	117045833	117045983	1:117045833-117045983	ENSG00000236137
chr1	117060133	117060283	1:117060133-117060283	ENSG00000231072,ENSG00000236137,ENSG00000116830,ENSG00000235202
chr1	117062053	117062203	1:117062053-117062203	ENSG00000236137
chr1	117067887	117068037	1:117067887-117068037	-
chr1	117070201	117070351	1:117070201-117070351	-
chr1	117077393	117077543	1:117077393-117077543	ENSG00000116830,ENSG00000215930,ENSG00000228453,ENSG00000277141,ENSG00000235202
chr1	117093273	117093423	1:117093273-117093423	ENSG00000116830,ENSG00000215930,ENSG00000134253,ENSG00000228453,ENSG00000277141,ENSG00000235202
chr1	117093953	117094103	1:117093953-117094103	ENSG00000116830,ENSG00000215930
chr1	117095373	117095523	1:117095373-117095523	ENSG00000116830,ENSG00000215930
chr1	117121773	117121923	1:117121773-117121923	ENSG00000134253,ENSG00000228453,ENSG00000277141
chr1	117122093	117122243	1:117122093-117122243	ENSG00000134253,ENSG00000228453
chr1	117147133	117147283	1:117147133-117147283	ENSG00000228453,ENSG00000134258,ENSG00000277141,ENSG00000235202
chr1	117148043	117148193	1:117148043-117148193	ENSG00000228453
chr1	117150427	117150577	1:117150427-117150577	ENSG00000228453
chr1	117162973	117163123	1:117162973-117163123	ENSG00000134258,ENSG00000277141
chr1	117166253	117166403	1:117166253-117166403	ENSG00000134258,ENSG00000277141
chr1	117171953	117172103	1:117171953-117172103	ENSG00000134258,ENSG00000277141,ENSG00000235202
chr1	117261183	117261333	1:117261183-117261333	ENSG00000277141,ENSG00000235202
chr1	117284693	117284843	1:117284693-117284843	ENSG00000277141,ENSG00000235202
chr1	117312590	117312740	1:117312590-117312740	ENSG00000235202
chr1	117318573	117318723	1:117318573-117318723	ENSG00000277141,ENSG00000235202,ENSG00000279513
chr1	117340073	117340223	1:117340073-117340223	-
chr1	117365873	117366023	1:117365873-117366023	ENSG00000271427,ENSG00000198162
chr1	117366753	117366903	1:117366753-117366903	ENSG00000271427,ENSG00000198162
chr1	117367053	117367203	1:117367053-117367203	ENSG00000271427,ENSG00000198162
chr1	117367353	117367503	1:117367353-117367503	ENSG00000271427,ENSG00000198162
chr1	117371533	117371683	1:117371533-117371683	ENSG00000271427,ENSG00000198162
chr1	117436554	117436704	1:117436554-117436704	-
chr1	117466868	117467018	1:117466868-117467018	ENSG00000279513
chr1	117499995	117500145	1:117499995-117500145	ENSG00000198162,ENSG00000279513
chr1	117501373	117501523	1:117501373-117501523	ENSG00000198162,ENSG00000279513
chr1	117527813	117527963	1:117527813-117527963	-
chr1	117535073	117535223	1:117535073-117535223	ENSG00000226755
chr1	117541178	117541328	1:117541178-117541328	ENSG00000226755
chr1	117605793	117605943	1:117605793-117605943	ENSG00000236866,ENSG00000183508,ENSG00000213262
chr1	117612893	117613043	1:117612893-117613043	ENSG00000236866,ENSG00000183508,ENSG00000213262
chr1	117613688	117613838	1:117613688-117613838	ENSG00000236866,ENSG00000183508
chr1	117643091	117643241	1:117643091-117643241	ENSG00000213262
chr1	117657113	117657263	1:117657113-117657263	ENSG00000213262
chr1	117684033	117684183	1:117684033-117684183	ENSG00000212266
chr1	117687028	117687178	1:117687028-117687178	ENSG00000212266
chr1	117695893	117696043	1:117695893-117696043	ENSG00000212266,ENSG00000270719
chr1	117696253	117696403	1:117696253-117696403	ENSG00000212266,ENSG00000270719
chr1	117753793	117753943	1:117753793-117753943	-
chr1	117757793	117757943	1:117757793-117757943	-
chr1	117758913	117759063	1:117758913-117759063	ENSG00000279513
chr1	117781213	117781363	1:117781213-117781363	ENSG00000228217
chr1	117794173	117794323	1:117794173-117794323	ENSG00000228217
chr1	117795273	117795423	1:117795273-117795423	ENSG00000228217
chr1	117803444	117803594	1:117803444-117803594	ENSG00000228217
chr1	117810715	117810865	1:117810715-117810865	-
chr1	117815213	117815363	1:117815213-117815363	-
chr1	117821853	117822003	1:117821853-117822003	ENSG00000279513,ENSG00000228217
chr1	117826553	117826703	1:117826553-117826703	ENSG00000279513
chr1	117826873	117827023	1:117826873-117827023	-
chr1	117828313	117828463	1:117828313-117828463	ENSG00000279513
chr1	117838993	117839143	1:117838993-117839143	-
chr1	117843936	117844086	1:117843936-117844086	-
chr1	117861073	117861223	1:117861073-117861223	-
chr1	117886313	117886463	1:117886313-117886463	ENSG00000196505
chr1	117886513	117886663	1:117886513-117886663	ENSG00000196505
chr1	117895593	117895743	1:117895593-117895743	ENSG00000196505,ENSG00000277313
chr1	117928872	117929022	1:117928872-117929022	ENSG00000196505,ENSG00000065183
chr1	117929287	117929437	1:117929287-117929437	ENSG00000196505,ENSG00000065183
chr1	117929612	117929762	1:117929612-117929762	ENSG00000196505,ENSG00000065183
chr1	117967652	117967802	1:117967652-117967802	ENSG00000155761
chr1	117968012	117968162	1:117968012-117968162	ENSG00000155761
chr1	118042652	118042802	1:118042652-118042802	ENSG00000155761
chr1	118074207	118074357	1:118074207-118074357	-
chr1	118075232	118075382	1:118075232-118075382	ENSG00000155761
chr1	118077412	118077562	1:118077412-118077562	ENSG00000155761
chr1	118097672	118097822	1:118097672-118097822	ENSG00000155761
chr1	118101532	118101682	1:118101532-118101682	ENSG00000155761,ENSG00000274642
chr1	118105112	118105262	1:118105112-118105262	-
chr1	118113412	118113562	1:118113412-118113562	-
chr1	118116552	118116702	1:118116552-118116702	-
chr1	118136612	118136762	1:118136612-118136762	ENSG00000287980,ENSG00000222209
chr1	118147672	118147822	1:118147672-118147822	ENSG00000287980,ENSG00000222209
chr1	118151453	118151603	1:118151453-118151603	-
chr1	118159032	118159182	1:118159032-118159182	ENSG00000287980,ENSG00000222209
chr1	118160912	118161062	1:118160912-118161062	ENSG00000287980
chr1	118185192	118185342	1:118185192-118185342	ENSG00000155761,ENSG00000287980
chr1	118204812	118204962	1:118204812-118204962	ENSG00000287980
chr1	118217157	118217307	1:118217157-118217307	-
chr1	118291852	118292002	1:118291852-118292002	ENSG00000222209
chr1	118295192	118295342	1:118295192-118295342	ENSG00000222209,ENSG00000275933
chr1	118317872	118318022	1:118317872-118318022	ENSG00000222209
chr1	118325672	118325822	1:118325672-118325822	ENSG00000222209
chr1	118333932	118334082	1:118333932-118334082	ENSG00000222209,ENSG00000226126,ENSG00000229911
chr1	118335472	118335622	1:118335472-118335622	ENSG00000222209,ENSG00000226126
chr1	118360972	118361122	1:118360972-118361122	-
chr1	118505062	118505212	1:118505062-118505212	-
chr1	118564352	118564502	1:118564352-118564502	ENSG00000226126
chr1	118627521	118627671	1:118627521-118627671	ENSG00000226126
chr1	118659733	118659883	1:118659733-118659883	-
chr1	118688992	118689142	1:118688992-118689142	ENSG00000226126,ENSG00000229911
chr1	118739572	118739722	1:118739572-118739722	ENSG00000229911
chr1	118773772	118773922	1:118773772-118773922	ENSG00000229911
chr1	118785392	118785542	1:118785392-118785542	ENSG00000226126,ENSG00000229911,ENSG00000275585,ENSG00000275296
chr1	118788472	118788622	1:118788472-118788622	ENSG00000226126,ENSG00000229911,ENSG00000275585,ENSG00000275296
chr1	118820852	118821002	1:118820852-118821002	ENSG00000275129
chr1	118821872	118822022	1:118821872-118822022	ENSG00000275129
chr1	118842592	118842742	1:118842592-118842742	-
chr1	118842972	118843122	1:118842972-118843122	-
chr1	118862892	118863042	1:118862892-118863042	-
chr1	118878892	118879042	1:118878892-118879042	-
chr1	118902732	118902882	1:118902732-118902882	-
chr1	118927566	118927716	1:118927566-118927716	-
chr1	118944242	118944392	1:118944242-118944392	-
chr1	118945612	118945762	1:118945612-118945762	ENSG00000275129
chr1	118947458	118947608	1:118947458-118947608	ENSG00000275129
chr1	118947992	118948142	1:118947992-118948142	ENSG00000226126,ENSG00000275296,ENSG00000275129
chr1	118948452	118948602	1:118948452-118948602	ENSG00000275129
chr1	118949392	118949542	1:118949392-118949542	ENSG00000275129
chr1	118960172	118960322	1:118960172-118960322	-
chr1	118960752	118960902	1:118960752-118960902	ENSG00000222209,ENSG00000226126,ENSG00000229911,ENSG00000092607,ENSG00000203859,ENSG00000229570,ENSG00000275585,ENSG00000230806,ENSG00000227082
chr1	118961312	118961462	1:118961312-118961462	-
chr1	118963712	118963862	1:118963712-118963862	ENSG00000222209,ENSG00000226126,ENSG00000229911,ENSG00000092607,ENSG00000203859,ENSG00000187481,ENSG00000229570,ENSG00000275585,ENSG00000230806,ENSG00000227082
chr1	118973692	118973842	1:118973692-118973842	ENSG00000275296
chr1	118983832	118983982	1:118983832-118983982	ENSG00000092607
chr1	118988292	118988442	1:118988292-118988442	ENSG00000092607,ENSG00000275933
chr1	118989992	118990142	1:118989992-118990142	ENSG00000092607
chr1	118990892	118991042	1:118990892-118991042	ENSG00000092607,ENSG00000226172,ENSG00000239216
chr1	119001379	119001529	1:119001379-119001529	ENSG00000226172,ENSG00000239216
chr1	119002092	119002242	1:119002092-119002242	ENSG00000222209,ENSG00000226126,ENSG00000229911,ENSG00000092607,ENSG00000226172,ENSG00000239216,ENSG00000203859,ENSG00000275296
chr1	119008752	119008902	1:119008752-119008902	ENSG00000226172,ENSG00000239216
chr1	119009136	119009286	1:119009136-119009286	ENSG00000226172,ENSG00000239216
chr1	119010352	119010502	1:119010352-119010502	ENSG00000222209,ENSG00000226172,ENSG00000239216
chr1	119041032	119041182	1:119041032-119041182	ENSG00000224238
chr1	119046752	119046902	1:119046752-119046902	ENSG00000224238,ENSG00000275296
chr1	119075732	119075882	1:119075732-119075882	ENSG00000116874,ENSG00000223575,ENSG00000275129
chr1	119080692	119080842	1:119080692-119080842	ENSG00000116874,ENSG00000223575,ENSG00000236804,ENSG00000203859,ENSG00000273727
chr1	119081412	119081562	1:119081412-119081562	ENSG00000116874,ENSG00000223575
chr1	119097512	119097662	1:119097512-119097662	ENSG00000223575,ENSG00000236804,ENSG00000273406,ENSG00000275585,ENSG00000171943
chr1	119101732	119101882	1:119101732-119101882	ENSG00000223575,ENSG00000236804,ENSG00000270231,ENSG00000188610,ENSG00000171943
chr1	119102166	119102316	1:119102166-119102316	-
chr1	119109092	119109242	1:119109092-119109242	ENSG00000236804,ENSG00000274642,ENSG00000198019
chr1	119132372	119132522	1:119132372-119132522	ENSG00000236804
chr1	119136499	119136649	1:119136499-119136649	ENSG00000116874,ENSG00000236804,ENSG00000231365
chr1	119140292	119140442	1:119140292-119140442	ENSG00000116874,ENSG00000236804,ENSG00000231365
chr1	119140612	119140762	1:119140612-119140762	ENSG00000116874,ENSG00000236804,ENSG00000231365,ENSG00000198019
chr1	119147892	119148042	1:119147892-119148042	ENSG00000231365,ENSG00000277313
chr1	119159252	119159402	1:119159252-119159402	-
chr1	119160052	119160202	1:119160052-119160202	-
chr1	119160572	119160722	1:119160572-119160722	-
chr1	119160972	119161122	1:119160972-119161122	ENSG00000273406
chr1	119210084	119210234	1:119210084-119210234	-
chr1	119221152	119221302	1:119221152-119221302	ENSG00000229911,ENSG00000227056,ENSG00000203859,ENSG00000232780,ENSG00000203858,ENSG00000229570,ENSG00000203857,ENSG00000273694
chr1	119227012	119227162	1:119227012-119227162	ENSG00000227056
chr1	119253465	119253615	1:119253465-119253615	-
chr1	119275532	119275682	1:119275532-119275682	-
chr1	119279512	119279662	1:119279512-119279662	ENSG00000116882,ENSG00000230921
chr1	119285552	119285702	1:119285552-119285702	ENSG00000227712,ENSG00000232650,ENSG00000194297,ENSG00000116882,ENSG00000230921,ENSG00000203859,ENSG00000232780,ENSG00000187481,ENSG00000229570,ENSG00000203857,ENSG00000270392
chr1	119298792	119298942	1:119298792-119298942	ENSG00000227712,ENSG00000232650,ENSG00000194297,ENSG00000203859
chr1	119327552	119327702	1:119327552-119327702	ENSG00000227712,ENSG00000232650,ENSG00000194297
chr1	119358752	119358902	1:119358752-119358902	ENSG00000116882,ENSG00000230921
chr1	119367632	119367782	1:119367632-119367782	ENSG00000116882,ENSG00000230921
chr1	119373532	119373682	1:119373532-119373682	ENSG00000116882,ENSG00000230921
chr1	119435200	119435350	1:119435200-119435350	ENSG00000232780,ENSG00000203858
chr1	119453132	119453282	1:119453132-119453282	ENSG00000203859,ENSG00000232780,ENSG00000203858,ENSG00000235595,ENSG00000187481,ENSG00000229570,ENSG00000203857,ENSG00000273727
chr1	119475932	119476082	1:119475932-119476082	ENSG00000235595,ENSG00000187481,ENSG00000229570,ENSG00000203857,ENSG00000275933
chr1	119517772	119517922	1:119517772-119517922	ENSG00000229570,ENSG00000203857
chr1	119532112	119532262	1:119532112-119532262	ENSG00000203857,ENSG00000226443,ENSG00000249798
chr1	119549772	119549922	1:119549772-119549922	ENSG00000229570,ENSG00000203857,ENSG00000226443,ENSG00000249798,ENSG00000203855
chr1	119553812	119553962	1:119553812-119553962	ENSG00000239873,ENSG00000203855
chr1	119554312	119554462	1:119554312-119554462	ENSG00000203859,ENSG00000232780,ENSG00000235595,ENSG00000187481,ENSG00000229570,ENSG00000203857,ENSG00000226443,ENSG00000249798,ENSG00000239873,ENSG00000203855,ENSG00000240244,ENSG00000260941,ENSG00000198857,ENSG00000134240,ENSG00000286106,ENSG00000275296
chr1	119582932	119583082	1:119582932-119583082	ENSG00000203855,ENSG00000240244,ENSG00000260941,ENSG00000198857
chr1	119587452	119587602	1:119587452-119587602	ENSG00000187481,ENSG00000229570,ENSG00000203857,ENSG00000203855,ENSG00000240244,ENSG00000260941,ENSG00000198857
chr1	119594432	119594582	1:119594432-119594582	ENSG00000240244,ENSG00000260941,ENSG00000198857
chr1	119613892	119614042	1:119613892-119614042	ENSG00000240244,ENSG00000260941,ENSG00000198857,ENSG00000188610,ENSG00000171943
chr1	119618412	119618562	1:119618412-119618562	ENSG00000234998,ENSG00000223345,ENSG00000227193,ENSG00000213244
chr1	119627012	119627162	1:119627012-119627162	-
chr1	119631812	119631962	1:119631812-119631962	ENSG00000198857,ENSG00000143067,ENSG00000270231,ENSG00000275296,ENSG00000230806,ENSG00000227082
chr1	119646032	119646182	1:119646032-119646182	ENSG00000198857,ENSG00000143067,ENSG00000092621,ENSG00000134240,ENSG00000270392
chr1	119646812	119646962	1:119646812-119646962	ENSG00000143067
chr1	119647678	119647828	1:119647678-119647828	ENSG00000143067
chr1	119648252	119648402	1:119648252-119648402	ENSG00000229570,ENSG00000198857,ENSG00000143067,ENSG00000092621,ENSG00000134240,ENSG00000270392
chr1	119653852	119654002	1:119653852-119654002	ENSG00000143067,ENSG00000092621
chr1	119663277	119663427	1:119663277-119663427	-
chr1	119674152	119674302	1:119674152-119674302	ENSG00000273406
chr1	119674932	119675082	1:119674932-119675082	ENSG00000198857,ENSG00000286106
chr1	119675672	119675822	1:119675672-119675822	ENSG00000198857,ENSG00000286106
chr1	119702492	119702642	1:119702492-119702642	ENSG00000092621,ENSG00000270231,ENSG00000275129
chr1	119711812	119711962	1:119711812-119711962	ENSG00000092621
chr1	119712712	119712862	1:119712712-119712862	ENSG00000092621
chr1	119713888	119714038	1:119713888-119714038	ENSG00000092621
chr1	119714690	119714840	1:119714690-119714840	ENSG00000092621
chr1	119715612	119715762	1:119715612-119715762	ENSG00000092621
chr1	119737432	119737582	1:119737432-119737582	ENSG00000092621,ENSG00000134240
chr1	119744232	119744382	1:119744232-119744382	ENSG00000092621,ENSG00000134240
chr1	119783474	119783624	1:119783474-119783624	ENSG00000134240,ENSG00000134193
chr1	119787892	119788042	1:119787892-119788042	ENSG00000134240,ENSG00000134193
chr1	119795000	119795150	1:119795000-119795150	ENSG00000134240,ENSG00000134193,ENSG00000273727
chr1	119822572	119822722	1:119822572-119822722	ENSG00000134193,ENSG00000215864
chr1	119829772	119829922	1:119829772-119829922	ENSG00000134193,ENSG00000215864
chr1	119859732	119859882	1:119859732-119859882	ENSG00000134240,ENSG00000134193,ENSG00000215864,ENSG00000227205,ENSG00000134249,ENSG00000274642,ENSG00000273516
chr1	119865772	119865922	1:119865772-119865922	ENSG00000215864,ENSG00000134249,ENSG00000274642,ENSG00000277313,ENSG00000198019
chr1	119871032	119871182	1:119871032-119871182	ENSG00000134249,ENSG00000273406,ENSG00000273727
chr1	119871992	119872142	1:119871992-119872142	ENSG00000134249,ENSG00000273406,ENSG00000273727
chr1	119873792	119873942	1:119873792-119873942	ENSG00000134240,ENSG00000134193,ENSG00000215864,ENSG00000226446,ENSG00000134249,ENSG00000273406,ENSG00000274642,ENSG00000273727,ENSG00000273136,ENSG00000275585,ENSG00000275296,ENSG00000171943
chr1	119884832	119884982	1:119884832-119884982	ENSG00000226446,ENSG00000134249
chr1	119943323	119943473	1:119943323-119943473	ENSG00000134249,ENSG00000270392
chr1	119947632	119947782	1:119947632-119947782	ENSG00000134249,ENSG00000134250,ENSG00000275296,ENSG00000275129
chr1	119948752	119948902	1:119948752-119948902	ENSG00000134249,ENSG00000275129
chr1	119965112	119965262	1:119965112-119965262	ENSG00000273406
chr1	119982112	119982262	1:119982112-119982262	ENSG00000134250,ENSG00000270231
chr1	119984968	119985118	1:119984968-119985118	-
chr1	119987192	119987342	1:119987192-119987342	ENSG00000134249,ENSG00000134250,ENSG00000274642,ENSG00000277313,ENSG00000273136,ENSG00000275296,ENSG00000234998,ENSG00000223345,ENSG00000227193,ENSG00000213244
chr1	119990592	119990742	1:119990592-119990742	ENSG00000207149
chr1	119991015	119991165	1:119991015-119991165	ENSG00000207149
chr1	119991165	119991315	1:119991165-119991315	ENSG00000207149
chr1	119992692	119992842	1:119992692-119992842	ENSG00000207149
chr1	120015208	120015358	1:120015208-120015358	ENSG00000235595,ENSG00000134193,ENSG00000215864,ENSG00000134250
chr1	120015570	120015720	1:120015570-120015720	ENSG00000235595,ENSG00000215864,ENSG00000134250
chr1	120015857	120016007	1:120015857-120016007	ENSG00000235595
chr1	120044109	120044259	1:120044109-120044259	ENSG00000203859
chr1	120052421	120052571	1:120052421-120052571	-
chr1	120059438	120059588	1:120059438-120059588	ENSG00000198857,ENSG00000134193,ENSG00000226446,ENSG00000228826
chr1	120069561	120069711	1:120069561-120069711	ENSG00000134250,ENSG00000275585
chr1	120081364	120081514	1:120081364-120081514	ENSG00000249798
chr1	120088074	120088224	1:120088074-120088224	ENSG00000134250,ENSG00000273694
chr1	120089841	120089991	1:120089841-120089991	ENSG00000273694
chr1	120090954	120091104	1:120090954-120091104	-
chr1	120116207	120116357	1:120116207-120116357	ENSG00000134249,ENSG00000134250,ENSG00000273406,ENSG00000207149,ENSG00000263353
chr1	120143011	120143161	1:120143011-120143161	ENSG00000281741,ENSG00000226067
chr1	121275257	121275407	1:121275257-121275407	ENSG00000233029,ENSG00000230806,ENSG00000227082
chr1	121270138	121270288	1:121270138-121270288	ENSG00000188610,ENSG00000171943,ENSG00000228826,ENSG00000224857
chr1	121263976	121264126	1:121263976-121264126	ENSG00000249798,ENSG00000285215,ENSG00000188610,ENSG00000171943,ENSG00000227082,ENSG00000224857
chr1	121262294	121262444	1:121262294-121262444	ENSG00000285215,ENSG00000224857
chr1	144015404	144015554	1:144015404-144015554	ENSG00000266338
chr1	143972208	143972358	1:143972208-143972358	ENSG00000277095,ENSG00000277702,ENSG00000252830,ENSG00000264145,ENSG00000274927,ENSG00000223495,ENSG00000235887,ENSG00000223779,ENSG00000263590,ENSG00000252105,ENSG00000263513,ENSG00000276674,ENSG00000275075,ENSG00000275767,ENSG00000232527,ENSG00000276442,ENSG00000175658,ENSG00000276756,ENSG00000271567,ENSG00000271439,ENSG00000279782,ENSG00000278273,ENSG00000222854,ENSG00000273825,ENSG00000287607,ENSG00000272419,ENSG00000277678,ENSG00000162825,ENSG00000234367,ENSG00000287374,ENSG00000278182,ENSG00000275064,ENSG00000143127,ENSG00000201789,ENSG00000271121
chr1	143953062	143953212	1:143953062-143953212	-
chr1	143952167	143952317	1:143952167-143952317	ENSG00000277095,ENSG00000277702,ENSG00000263590,ENSG00000252105,ENSG00000263513
chr1	143943713	143943863	1:143943713-143943863	-
chr1	143905844	143905994	1:143905844-143905994	ENSG00000274927,ENSG00000223495,ENSG00000273213,ENSG00000230186
chr1	143905682	143905826	1:143905682-143905826	ENSG00000274927,ENSG00000223495,ENSG00000273213,ENSG00000230186
chr1	143905532	143905682	1:143905532-143905682	ENSG00000274927,ENSG00000223495,ENSG00000273213,ENSG00000230186
chr1	143905380	143905530	1:143905380-143905530	ENSG00000274927,ENSG00000223495,ENSG00000273213,ENSG00000230186
chr1	143904782	143904932	1:143904782-143904932	ENSG00000203825,ENSG00000234571,ENSG00000174827
chr1	143904510	143904660	1:143904510-143904660	ENSG00000203825,ENSG00000234571
chr1	143885044	143885194	1:143885044-143885194	ENSG00000274927,ENSG00000223495,ENSG00000237503,ENSG00000234571
chr1	143884638	143884788	1:143884638-143884788	-
chr1	143880194	143880344	1:143880194-143880344	-
chr1	121443277	121443427	1:121443277-121443427	ENSG00000275296,ENSG00000188610,ENSG00000171943,ENSG00000275129,ENSG00000230806,ENSG00000227082
chr1	121484097	121484247	1:121484097-121484247	ENSG00000285215,ENSG00000275585,ENSG00000275296,ENSG00000198019,ENSG00000234998,ENSG00000223345,ENSG00000227193,ENSG00000213244,ENSG00000268993,ENSG00000230806,ENSG00000227082,ENSG00000228826,ENSG00000233432,ENSG00000272583,ENSG00000231752,ENSG00000224857
chr1	121511587	121511737	1:121511587-121511737	ENSG00000228826,ENSG00000272583,ENSG00000231752
chr1	121529077	121529227	1:121529077-121529227	ENSG00000230806,ENSG00000227082,ENSG00000228826,ENSG00000272583,ENSG00000231752
chr1	121558657	121558807	1:121558657-121558807	ENSG00000274642,ENSG00000275296,ENSG00000198019,ENSG00000234998,ENSG00000223345,ENSG00000227193,ENSG00000213244,ENSG00000188610,ENSG00000171943,ENSG00000230806,ENSG00000227082,ENSG00000228826,ENSG00000272583,ENSG00000231752,ENSG00000224857
chr1	121573957	121574107	1:121573957-121574107	ENSG00000286106,ENSG00000273136,ENSG00000171943,ENSG00000275129,ENSG00000224857
chr1	121608577	121608727	1:121608577-121608727	-
chr1	143972221	143972371	1:143972221-143972371	ENSG00000277095,ENSG00000277702,ENSG00000252830,ENSG00000264145,ENSG00000274927,ENSG00000223495,ENSG00000235887,ENSG00000203825,ENSG00000223779,ENSG00000263590,ENSG00000252105,ENSG00000263513,ENSG00000270872,ENSG00000276674,ENSG00000275075,ENSG00000275767,ENSG00000232527,ENSG00000276442,ENSG00000175658,ENSG00000276756,ENSG00000271567,ENSG00000271439,ENSG00000227212,ENSG00000277918,ENSG00000279782,ENSG00000278273,ENSG00000222854,ENSG00000273825,ENSG00000287607,ENSG00000272419,ENSG00000277678,ENSG00000223612,ENSG00000162825,ENSG00000234367,ENSG00000286620,ENSG00000287374,ENSG00000278182,ENSG00000275064,ENSG00000143127,ENSG00000201789,ENSG00000271121,ENSG00000277406
chr1	145016166	145016316	1:145016166-145016316	ENSG00000207501,ENSG00000276216,ENSG00000236140,ENSG00000270722,ENSG00000117262
chr1	145000667	145000817	1:145000667-145000817	-
chr1	144998215	144998365	1:144998215-144998365	ENSG00000277702,ENSG00000263590,ENSG00000252105,ENSG00000263513,ENSG00000276674,ENSG00000275075,ENSG00000275767,ENSG00000232527,ENSG00000276442,ENSG00000175658,ENSG00000276756,ENSG00000271567,ENSG00000207205,ENSG00000237343,ENSG00000233586,ENSG00000278099,ENSG00000279782,ENSG00000278273,ENSG00000222854,ENSG00000273825,ENSG00000287607,ENSG00000196369,ENSG00000271644,ENSG00000283752,ENSG00000207501,ENSG00000276216,ENSG00000270384,ENSG00000287374,ENSG00000201789,ENSG00000271121,ENSG00000213226
chr1	144996155	144996305	1:144996155-144996305	ENSG00000263513,ENSG00000276674,ENSG00000275075,ENSG00000275767,ENSG00000232527,ENSG00000276442,ENSG00000175658,ENSG00000276756,ENSG00000271567,ENSG00000207205,ENSG00000237343,ENSG00000233586,ENSG00000279782,ENSG00000278273,ENSG00000222854,ENSG00000273825,ENSG00000287607,ENSG00000196369,ENSG00000271644,ENSG00000283752,ENSG00000207501,ENSG00000276216,ENSG00000270384,ENSG00000287374,ENSG00000213226
chr1	144995375	144995525	1:144995375-144995525	ENSG00000207205,ENSG00000237343,ENSG00000233586,ENSG00000196369,ENSG00000271644,ENSG00000283752,ENSG00000270384
chr1	144994179	144994329	1:144994179-144994329	ENSG00000202167,ENSG00000263590,ENSG00000252105,ENSG00000263513,ENSG00000276674,ENSG00000275075,ENSG00000275767,ENSG00000232527,ENSG00000276442,ENSG00000175658,ENSG00000276756,ENSG00000271567,ENSG00000279782,ENSG00000278273,ENSG00000222854,ENSG00000273825,ENSG00000287607,ENSG00000201789,ENSG00000271121,ENSG00000226653
chr1	144993019	144993169	1:144993019-144993169	ENSG00000202167,ENSG00000263590,ENSG00000252105,ENSG00000263513,ENSG00000276674,ENSG00000275075,ENSG00000275767,ENSG00000232527,ENSG00000276442,ENSG00000175658,ENSG00000276756,ENSG00000271567,ENSG00000279782,ENSG00000278273,ENSG00000222854,ENSG00000273825,ENSG00000287607,ENSG00000201789,ENSG00000271121,ENSG00000226653
chr1	144947255	144947405	1:144947255-144947405	ENSG00000270722
chr1	144941765	144941915	1:144941765-144941915	ENSG00000278099
chr1	149163136	149163286	1:149163136-149163286	ENSG00000232265,ENSG00000252135,ENSG00000278596,ENSG00000238825,ENSG00000201699,ENSG00000285554,ENSG00000224690
chr1	149162696	149162846	1:149162696-149162846	ENSG00000232265,ENSG00000252135,ENSG00000278596,ENSG00000238825,ENSG00000252515,ENSG00000177144,ENSG00000275140,ENSG00000271546,ENSG00000201699,ENSG00000272755,ENSG00000273591,ENSG00000274423,ENSG00000275229,ENSG00000270882,ENSG00000270276,ENSG00000264207,ENSG00000285554,ENSG00000236713,ENSG00000224690
chr1	149160614	149160764	1:149160614-149160764	ENSG00000232265,ENSG00000252135,ENSG00000278596,ENSG00000238825,ENSG00000201699
chr1	149155957	149156107	1:149155957-149156107	ENSG00000207340,ENSG00000201699,ENSG00000143434
chr1	148929380	148929530	1:148929380-148929530	ENSG00000238765,ENSG00000222788
chr1	120305226	120305376	1:120305226-120305376	ENSG00000134193,ENSG00000275131,ENSG00000275296,ENSG00000233432
chr1	120288098	120288248	1:120288098-120288248	-
chr1	149043878	149044028	1:149043878-149044028	ENSG00000255148,ENSG00000254539,ENSG00000274265
chr1	149024497	149024647	1:149024497-149024647	ENSG00000178104,ENSG00000254913,ENSG00000255148
chr1	149015645	149015795	1:149015645-149015795	ENSG00000178104,ENSG00000254913
chr1	148992448	148992598	1:148992448-148992598	ENSG00000268043,ENSG00000226653,ENSG00000207209,ENSG00000272480,ENSG00000274415,ENSG00000188092,ENSG00000274372,ENSG00000232265,ENSG00000274020,ENSG00000207340,ENSG00000252135,ENSG00000278596,ENSG00000238825,ENSG00000225871,ENSG00000285062,ENSG00000280649,ENSG00000274210,ENSG00000252515,ENSG00000177144,ENSG00000275140,ENSG00000271546,ENSG00000178104,ENSG00000269713,ENSG00000272755,ENSG00000273591,ENSG00000274423,ENSG00000275229,ENSG00000270882,ENSG00000270276,ENSG00000264207
chr1	148991948	148992098	1:148991948-148992098	-
chr1	148975448	148975598	1:148975448-148975598	ENSG00000178104,ENSG00000222788,ENSG00000254913
chr1	148966189	148966339	1:148966189-148966339	ENSG00000227242,ENSG00000225871,ENSG00000236713
chr1	148960680	148960830	1:148960680-148960830	ENSG00000254913
chr1	148956913	148957063	1:148956913-148957063	ENSG00000222788
chr1	148952734	148952884	1:148952734-148952884	ENSG00000286019,ENSG00000269713
chr1	148952343	148952493	1:148952343-148952493	ENSG00000273059,ENSG00000206791,ENSG00000238765,ENSG00000286019,ENSG00000178104,ENSG00000255148,ENSG00000269713
chr1	148952003	148952153	1:148952003-148952153	ENSG00000238765,ENSG00000286019,ENSG00000178104,ENSG00000255148,ENSG00000269713
chr1	148951383	148951533	1:148951383-148951533	ENSG00000238765,ENSG00000286019,ENSG00000178104,ENSG00000269713
chr1	148950263	148950413	1:148950263-148950413	ENSG00000286019,ENSG00000269713
chr1	148947303	148947453	1:148947303-148947453	ENSG00000231551,ENSG00000222788,ENSG00000286219,ENSG00000286185
chr1	148943023	148943173	1:148943023-148943173	ENSG00000277762,ENSG00000188092,ENSG00000274372,ENSG00000228626,ENSG00000207340,ENSG00000178104,ENSG00000222788
chr1	148917111	148917261	1:148917111-148917261	ENSG00000234225,ENSG00000238765,ENSG00000254913,ENSG00000255148,ENSG00000269713
chr1	148901066	148901216	1:148901066-148901216	ENSG00000121634,ENSG00000224481
chr1	148899981	148900131	1:148899981-148900131	ENSG00000121634,ENSG00000224481
chr1	148894786	148894936	1:148894786-148894936	ENSG00000215859,ENSG00000273059,ENSG00000206791,ENSG00000252515,ENSG00000177144,ENSG00000275140,ENSG00000271546,ENSG00000272755,ENSG00000273591,ENSG00000274423,ENSG00000275229,ENSG00000270882,ENSG00000270276,ENSG00000264207,ENSG00000276110,ENSG00000118298,ENSG00000143374
chr1	148889379	148889529	1:148889379-148889529	-
chr1	148888660	148888810	1:148888660-148888810	-
chr1	148883518	148883668	1:148883518-148883668	-
chr1	148881336	148881486	1:148881336-148881486	-
chr1	148874775	148874925	1:148874775-148874925	ENSG00000252515,ENSG00000177144,ENSG00000275140,ENSG00000271546,ENSG00000272755,ENSG00000273591,ENSG00000274423,ENSG00000275229,ENSG00000270882,ENSG00000270276,ENSG00000264207,ENSG00000228126
chr1	148869656	148869806	1:148869656-148869806	ENSG00000014914
chr1	148869056	148869206	1:148869056-148869206	ENSG00000252515,ENSG00000177144,ENSG00000275140,ENSG00000271546,ENSG00000273591,ENSG00000274423,ENSG00000275229,ENSG00000270882,ENSG00000270276,ENSG00000264207,ENSG00000014914
chr1	148866139	148866289	1:148866139-148866289	ENSG00000014914
chr1	148862711	148862861	1:148862711-148862861	ENSG00000121634
chr1	148860174	148860324	1:148860174-148860324	ENSG00000121634,ENSG00000178104
chr1	148859650	148859800	1:148859650-148859800	ENSG00000235988
chr1	148855528	148855678	1:148855528-148855678	ENSG00000235988,ENSG00000252515,ENSG00000177144,ENSG00000275140,ENSG00000271546,ENSG00000272755,ENSG00000273591,ENSG00000274423,ENSG00000275229,ENSG00000270882,ENSG00000270276,ENSG00000264207
chr1	148851790	148851940	1:148851790-148851940	-
chr1	148845201	148845351	1:148845201-148845351	-
chr1	148844358	148844508	1:148844358-148844508	ENSG00000234190
chr1	148841397	148841547	1:148841397-148841547	ENSG00000234190,ENSG00000177144,ENSG00000275140,ENSG00000271546
chr1	148829062	148829212	1:148829062-148829212	ENSG00000199879,ENSG00000178104
chr1	148826921	148827071	1:148826921-148827071	ENSG00000199879
chr1	148825155	148825305	1:148825155-148825305	ENSG00000199879,ENSG00000178104
chr1	148818996	148819146	1:148818996-148819146	-
chr1	148800636	148800786	1:148800636-148800786	ENSG00000252515,ENSG00000177144,ENSG00000275140,ENSG00000271546,ENSG00000272755,ENSG00000273591,ENSG00000274423,ENSG00000275229,ENSG00000270882,ENSG00000270276,ENSG00000264207
chr1	148800136	148800286	1:148800136-148800286	ENSG00000252515,ENSG00000177144,ENSG00000275140,ENSG00000271546,ENSG00000272755,ENSG00000273591,ENSG00000274423,ENSG00000275229,ENSG00000270882,ENSG00000270276,ENSG00000264207
chr1	148797299	148797449	1:148797299-148797449	-
chr1	148795678	148795828	1:148795678-148795828	-
chr1	148793856	148794006	1:148793856-148794006	ENSG00000252515,ENSG00000177144,ENSG00000275140,ENSG00000271546,ENSG00000273591,ENSG00000274423,ENSG00000275229,ENSG00000270882,ENSG00000270276,ENSG00000264207
chr1	148791558	148791709	1:148791558-148791709	ENSG00000271121,ENSG00000215859,ENSG00000273059,ENSG00000206791,ENSG00000252515,ENSG00000177144,ENSG00000275140,ENSG00000271546,ENSG00000272755,ENSG00000273591,ENSG00000274423,ENSG00000275229,ENSG00000270882,ENSG00000270276,ENSG00000264207
chr1	120179500	120179650	1:120179500-120179650	ENSG00000265808,ENSG00000274642,ENSG00000277313,ENSG00000223804,ENSG00000273727,ENSG00000270392,ENSG00000275933,ENSG00000286106,ENSG00000273136
chr1	120176482	120176632	1:120176482-120176632	ENSG00000265808,ENSG00000274642,ENSG00000277313,ENSG00000223804,ENSG00000273727,ENSG00000270392,ENSG00000275933,ENSG00000286106,ENSG00000273136,ENSG00000198019
chr1	148774243	148774393	1:148774243-148774393	ENSG00000252515,ENSG00000177144,ENSG00000275140,ENSG00000271546,ENSG00000273591,ENSG00000274423
chr1	148773783	148773933	1:148773783-148773933	ENSG00000201789,ENSG00000271121,ENSG00000274415,ENSG00000215859,ENSG00000273059,ENSG00000206791,ENSG00000252515,ENSG00000177144,ENSG00000275140,ENSG00000271546,ENSG00000274019,ENSG00000272755,ENSG00000273591,ENSG00000274423,ENSG00000286185,ENSG00000271383,ENSG00000275229,ENSG00000226500,ENSG00000270882,ENSG00000270276,ENSG00000264207
chr1	148758582	148758732	1:148758582-148758732	-
chr1	148727968	148728118	1:148727968-148728118	ENSG00000252515,ENSG00000177144,ENSG00000275140,ENSG00000271546,ENSG00000272755,ENSG00000273591,ENSG00000274423,ENSG00000275229,ENSG00000270882,ENSG00000270276,ENSG00000264207
chr1	146242079	146242229	1:146242079-146242229	ENSG00000273825,ENSG00000287607,ENSG00000278182,ENSG00000275064,ENSG00000201789,ENSG00000271121
chr1	146228982	146229132	1:146228982-146229132	ENSG00000201789,ENSG00000236806,ENSG00000227139
chr1	146227774	146227924	1:146227774-146227924	ENSG00000227139
chr1	146220992	146221142	1:146220992-146221142	ENSG00000201789,ENSG00000271121
chr1	146218785	146218935	1:146218785-146218935	ENSG00000186364,ENSG00000168509
chr1	146211764	146211914	1:146211764-146211914	ENSG00000201789,ENSG00000271121
chr1	146196469	146196619	1:146196469-146196619	ENSG00000226015
chr1	146189552	146189702	1:146189552-146189702	ENSG00000225603
chr1	146183658	146183808	1:146183658-146183808	ENSG00000207209
chr1	146175267	146175417	1:146175267-146175417	ENSG00000168509
chr1	146175007	146175157	1:146175007-146175157	-
chr1	146174588	146174738	1:146174588-146174738	ENSG00000201789,ENSG00000271121,ENSG00000230832,ENSG00000286172,ENSG00000278811,ENSG00000121634,ENSG00000235988
chr1	146154413	146154563	1:146154413-146154563	ENSG00000287190,ENSG00000201558,ENSG00000233396,ENSG00000207340
chr1	146152172	146152322	1:146152172-146152322	ENSG00000207340
chr1	146147401	146147551	1:146147401-146147551	-
chr1	146144665	146144815	1:146144665-146144815	ENSG00000265241,ENSG00000234222,ENSG00000280778,ENSG00000168509,ENSG00000272824
chr1	146140209	146140359	1:146140209-146140359	ENSG00000272824
chr1	146052474	146052624	1:146052474-146052624	ENSG00000168509,ENSG00000287190,ENSG00000201558,ENSG00000233396
chr1	146052055	146052205	1:146052055-146052205	ENSG00000168509,ENSG00000287190,ENSG00000201558,ENSG00000233396
chr1	146048906	146049056	1:146048906-146049056	ENSG00000287190,ENSG00000201558,ENSG00000233396
chr1	146039129	146039279	1:146039129-146039279	ENSG00000168509,ENSG00000271425,ENSG00000264343
chr1	146038150	146038300	1:146038150-146038300	ENSG00000168509,ENSG00000287190,ENSG00000201558,ENSG00000233396,ENSG00000271425,ENSG00000264343
chr1	146037110	146037260	1:146037110-146037260	ENSG00000168509,ENSG00000271425,ENSG00000264343
chr1	146036867	146037017	1:146036867-146037017	ENSG00000168509,ENSG00000271425
chr1	146035550	146035700	1:146035550-146035700	ENSG00000168509,ENSG00000271425
chr1	146013116	146013266	1:146013116-146013266	ENSG00000281571,ENSG00000186364,ENSG00000168509
chr1	146007283	146007433	1:146007283-146007433	-
chr1	145997223	145997373	1:145997223-145997373	ENSG00000265972,ENSG00000274428
chr1	145996603	145996753	1:145996603-145996753	ENSG00000265241,ENSG00000234222,ENSG00000280778,ENSG00000272031,ENSG00000278431,ENSG00000121851,ENSG00000265972,ENSG00000168509,ENSG00000273768,ENSG00000274428
chr1	145990859	145991009	1:145990859-145991009	ENSG00000265972
chr1	145985949	145986099	1:145985949-145986099	ENSG00000265972,ENSG00000277655
chr1	145979518	145979668	1:145979518-145979668	ENSG00000196369,ENSG00000162825,ENSG00000234367,ENSG00000186364,ENSG00000131779,ENSG00000265241,ENSG00000211451,ENSG00000234222,ENSG00000280778,ENSG00000271601,ENSG00000272031,ENSG00000278431,ENSG00000121851,ENSG00000265972,ENSG00000168509,ENSG00000271425,ENSG00000264343,ENSG00000201789,ENSG00000271121,ENSG00000276975
chr1	145977620	145977770	1:145977620-145977770	ENSG00000264343
chr1	145964564	145964714	1:145964564-145964714	ENSG00000271601,ENSG00000272031,ENSG00000278431,ENSG00000121851
chr1	145958020	145958170	1:145958020-145958170	ENSG00000265241,ENSG00000211451,ENSG00000234222,ENSG00000280778,ENSG00000271601,ENSG00000272031,ENSG00000278431,ENSG00000121851,ENSG00000264343,ENSG00000276509
chr1	145957440	145957590	1:145957440-145957590	ENSG00000265241,ENSG00000211451,ENSG00000234222,ENSG00000280778,ENSG00000271601,ENSG00000272031,ENSG00000278431,ENSG00000121851,ENSG00000264343,ENSG00000276509
chr1	145950720	145950870	1:145950720-145950870	ENSG00000271291,ENSG00000271601
chr1	145949360	145949510	1:145949360-145949510	ENSG00000234222
chr1	145927467	145927617	1:145927467-145927617	ENSG00000272419,ENSG00000131779,ENSG00000265241,ENSG00000211451,ENSG00000234222,ENSG00000280778,ENSG00000271425
chr1	145927138	145927288	1:145927138-145927288	ENSG00000265241,ENSG00000234222,ENSG00000280778
chr1	145919563	145919713	1:145919563-145919713	ENSG00000233430,ENSG00000131779,ENSG00000211451
chr1	145918723	145918873	1:145918723-145918873	ENSG00000233430,ENSG00000143127,ENSG00000131779,ENSG00000265241,ENSG00000211451,ENSG00000234222,ENSG00000280778
chr1	145910094	145910244	1:145910094-145910244	ENSG00000143127,ENSG00000131779,ENSG00000211451
chr1	145908791	145908941	1:145908791-145908941	ENSG00000143127,ENSG00000131779,ENSG00000211451
chr1	145907572	145907722	1:145907572-145907722	ENSG00000143127,ENSG00000131779
chr1	145892830	145892980	1:145892830-145892980	ENSG00000198483,ENSG00000244619
chr1	145892110	145892260	1:145892110-145892260	ENSG00000196369,ENSG00000215784,ENSG00000286620,ENSG00000186364,ENSG00000131788,ENSG00000278549,ENSG00000198483,ENSG00000143127,ENSG00000244619,ENSG00000131779,ENSG00000265241,ENSG00000211451,ENSG00000234222,ENSG00000280778,ENSG00000168509,ENSG00000271425,ENSG00000264343,ENSG00000277406,ENSG00000277655
chr1	145891270	145891420	1:145891270-145891420	ENSG00000215784,ENSG00000198483,ENSG00000143127,ENSG00000244619,ENSG00000131779,ENSG00000211451,ENSG00000271425
chr1	145885842	145885992	1:145885842-145885992	ENSG00000252830,ENSG00000198483
chr1	145884769	145884919	1:145884769-145884919	ENSG00000198483
chr1	145878844	145878994	1:145878844-145878994	-
chr1	145859783	145859933	1:145859783-145859933	ENSG00000287374,ENSG00000186364,ENSG00000131788,ENSG00000278549,ENSG00000264343
chr1	145859023	145859173	1:145859023-145859173	ENSG00000271291,ENSG00000287374,ENSG00000186364,ENSG00000131788,ENSG00000278549,ENSG00000264343
chr1	145845564	145845714	1:145845564-145845714	ENSG00000186364,ENSG00000131788,ENSG00000278549
chr1	145824007	145824157	1:145824007-145824157	ENSG00000162825,ENSG00000286620,ENSG00000265491,ENSG00000186141,ENSG00000186364,ENSG00000277655
chr1	145818143	145818293	1:145818143-145818293	ENSG00000277406,ENSG00000227700
chr1	145805156	145805306	1:145805156-145805306	ENSG00000196369,ENSG00000215784
chr1	145782533	145782683	1:145782533-145782683	ENSG00000272419,ENSG00000277678,ENSG00000162825,ENSG00000265491,ENSG00000186141
chr1	145751779	145751929	1:145751779-145751929	ENSG00000274927,ENSG00000223495,ENSG00000281571,ENSG00000162825,ENSG00000234367,ENSG00000286620,ENSG00000287374,ENSG00000117281,ENSG00000265491
chr1	145740321	145740471	1:145740321-145740471	ENSG00000270872,ENSG00000271439,ENSG00000271291,ENSG00000286620,ENSG00000117281
chr1	145736848	145736998	1:145736848-145736998	ENSG00000281571,ENSG00000117281,ENSG00000277655
chr1	145729322	145729472	1:145729322-145729472	ENSG00000283752,ENSG00000272419,ENSG00000256374,ENSG00000271291,ENSG00000234367,ENSG00000117281
chr1	145720679	145720829	1:145720679-145720829	ENSG00000162825,ENSG00000234367,ENSG00000287374,ENSG00000117281
chr1	145701439	145701589	1:145701439-145701589	ENSG00000174827
chr1	145695920	145696070	1:145695920-145696070	ENSG00000162825,ENSG00000234367,ENSG00000287374,ENSG00000174827
chr1	145691259	145691409	1:145691259-145691409	ENSG00000271439,ENSG00000272419,ENSG00000281571,ENSG00000162825,ENSG00000234367,ENSG00000286620,ENSG00000174827,ENSG00000117281
chr1	145690739	145690889	1:145690739-145690889	ENSG00000271439,ENSG00000281571,ENSG00000162825,ENSG00000234367,ENSG00000286620,ENSG00000174827
chr1	145676341	145676491	1:145676341-145676491	ENSG00000272419,ENSG00000277678,ENSG00000174827
chr1	145607897	145608047	1:145607897-145608047	ENSG00000281571,ENSG00000162825,ENSG00000234367,ENSG00000272150,ENSG00000117262
chr1	146938281	146938431	1:146938281-146938431	ENSG00000274450,ENSG00000268043,ENSG00000244371,ENSG00000263956,ENSG00000236334
chr1	147030582	147030732	1:147030582-147030732	ENSG00000274428,ENSG00000234225,ENSG00000227242,ENSG00000225603,ENSG00000283342,ENSG00000229828
chr1	147084546	147084698	1:147084546-147084698	ENSG00000273768,ENSG00000287978,ENSG00000268043,ENSG00000244371,ENSG00000234225,ENSG00000227242,ENSG00000225603,ENSG00000201142,ENSG00000230832,ENSG00000286172,ENSG00000283342,ENSG00000271383
chr1	147084928	147085078	1:147084928-147085078	ENSG00000274450,ENSG00000244371,ENSG00000234225,ENSG00000227242,ENSG00000225603,ENSG00000201142,ENSG00000230832,ENSG00000286172,ENSG00000283342,ENSG00000229828
chr1	147085555	147085705	1:147085555-147085705	ENSG00000230832,ENSG00000286172
chr1	147157276	147157426	1:147157276-147157426	ENSG00000283342,ENSG00000131791
chr1	147167436	147167586	1:147167436-147167586	ENSG00000270339,ENSG00000274428,ENSG00000268043,ENSG00000234225,ENSG00000227242,ENSG00000283342,ENSG00000131791,ENSG00000180867,ENSG00000237188,ENSG00000131781,ENSG00000226015,ENSG00000236806,ENSG00000131778
chr1	147172496	147172646	1:147172496-147172646	ENSG00000162825,ENSG00000234367,ENSG00000273768,ENSG00000287978,ENSG00000277655,ENSG00000274450,ENSG00000244371,ENSG00000234225,ENSG00000225603,ENSG00000283342,ENSG00000131791,ENSG00000180867,ENSG00000237188,ENSG00000131781,ENSG00000226015,ENSG00000236806,ENSG00000131778
chr1	147177736	147177886	1:147177736-147177886	ENSG00000277655,ENSG00000131791,ENSG00000180867,ENSG00000237188,ENSG00000226015
chr1	147225243	147225393	1:147225243-147225393	ENSG00000271291,ENSG00000131781,ENSG00000236806
chr1	147242505	147242655	1:147242505-147242655	ENSG00000273768,ENSG00000234225,ENSG00000131791,ENSG00000180867,ENSG00000237188,ENSG00000131781,ENSG00000226015,ENSG00000236806,ENSG00000131778,ENSG00000286219
chr1	147243065	147243215	1:147243065-147243215	ENSG00000131781,ENSG00000236806,ENSG00000131778
chr1	147243325	147243475	1:147243325-147243475	ENSG00000131781,ENSG00000131778
chr1	147264516	147264666	1:147264516-147264666	ENSG00000277655,ENSG00000131778,ENSG00000271383
chr1	147273052	147273202	1:147273052-147273202	-
chr1	147273512	147273662	1:147273512-147273662	ENSG00000277678,ENSG00000276975,ENSG00000274408,ENSG00000131778,ENSG00000229828
chr1	147273852	147274002	1:147273852-147274002	ENSG00000277678,ENSG00000276975,ENSG00000274408,ENSG00000131778
chr1	147287236	147287386	1:147287236-147287386	ENSG00000287374,ENSG00000274450
chr1	147292153	147292303	1:147292153-147292303	ENSG00000270339,ENSG00000274450,ENSG00000234225,ENSG00000283342,ENSG00000213226,ENSG00000226653,ENSG00000207209,ENSG00000272443,ENSG00000252656
chr1	147292793	147292943	1:147292793-147292943	ENSG00000201789,ENSG00000271121,ENSG00000277406,ENSG00000270339,ENSG00000273768,ENSG00000287978,ENSG00000274450,ENSG00000234225,ENSG00000227242,ENSG00000225603,ENSG00000283342,ENSG00000226015,ENSG00000213226,ENSG00000226653,ENSG00000207209,ENSG00000272443,ENSG00000272480,ENSG00000274415,ENSG00000215859,ENSG00000273059,ENSG00000274372,ENSG00000206791,ENSG00000225080,ENSG00000252656,ENSG00000271383
chr1	147293053	147293202	1:147293053-147293202	ENSG00000201789,ENSG00000271121,ENSG00000277406,ENSG00000270339,ENSG00000273768,ENSG00000287978,ENSG00000274450,ENSG00000234225,ENSG00000227242,ENSG00000225603,ENSG00000283342,ENSG00000226015,ENSG00000213226,ENSG00000226653,ENSG00000207209,ENSG00000272443,ENSG00000272480,ENSG00000274415,ENSG00000215859,ENSG00000273059,ENSG00000274372,ENSG00000206791,ENSG00000225080,ENSG00000252656,ENSG00000271383
chr1	147379676	147379826	1:147379676-147379826	-
chr1	147390047	147390197	1:147390047-147390197	ENSG00000226653,ENSG00000207209,ENSG00000272443,ENSG00000229828
chr1	147495111	147495261	1:147495111-147495261	ENSG00000264343,ENSG00000272443,ENSG00000272480,ENSG00000206585,ENSG00000229828,ENSG00000286219
chr1	147496685	147496835	1:147496685-147496835	ENSG00000264343,ENSG00000272480,ENSG00000229828,ENSG00000286219
chr1	147505124	147505274	1:147505124-147505274	-
chr1	147515632	147515782	1:147515632-147515782	ENSG00000278811,ENSG00000272480
chr1	147534577	147534727	1:147534577-147534727	ENSG00000273768,ENSG00000278811,ENSG00000272443,ENSG00000272480,ENSG00000288626,ENSG00000273059,ENSG00000206791,ENSG00000271383
chr1	147539134	147539284	1:147539134-147539284	ENSG00000273768,ENSG00000278811,ENSG00000207209,ENSG00000272443,ENSG00000272480,ENSG00000116128,ENSG00000288626,ENSG00000277762,ENSG00000274415,ENSG00000215859,ENSG00000273059,ENSG00000274372,ENSG00000206791,ENSG00000263956,ENSG00000225080,ENSG00000274019
chr1	147540248	147540398	1:147540248-147540398	ENSG00000116128
chr1	147541265	147541415	1:147541265-147541415	ENSG00000283752,ENSG00000272419,ENSG00000277678,ENSG00000273768,ENSG00000287978,ENSG00000274428,ENSG00000274450,ENSG00000278811,ENSG00000226653,ENSG00000207209,ENSG00000272443,ENSG00000272480,ENSG00000116128,ENSG00000288626,ENSG00000277762,ENSG00000274415,ENSG00000215859,ENSG00000273059,ENSG00000206791,ENSG00000206585,ENSG00000224335,ENSG00000284842,ENSG00000150337
chr1	147541865	147542015	1:147541865-147542015	ENSG00000116128
chr1	147545245	147545395	1:147545245-147545395	ENSG00000277678,ENSG00000116128
chr1	147579635	147579785	1:147579635-147579785	-
chr1	147580275	147580425	1:147580275-147580425	ENSG00000229828
chr1	147599803	147599953	1:147599803-147599953	ENSG00000272419,ENSG00000270339,ENSG00000274450,ENSG00000278811,ENSG00000207209,ENSG00000272443,ENSG00000272480,ENSG00000116128,ENSG00000288626,ENSG00000277762,ENSG00000274415,ENSG00000215859,ENSG00000273059,ENSG00000206791
chr1	147600862	147601012	1:147600862-147601012	ENSG00000274428,ENSG00000116128,ENSG00000288626
chr1	147627592	147627742	1:147627592-147627742	ENSG00000274408,ENSG00000288626
chr1	147630514	147630664	1:147630514-147630664	ENSG00000274450,ENSG00000272480,ENSG00000288626
chr1	147640896	147641046	1:147640896-147641046	ENSG00000272480
chr1	147660280	147660430	1:147660280-147660430	ENSG00000162836
chr1	147664317	147664467	1:147664317-147664467	ENSG00000264343,ENSG00000162836,ENSG00000277762
chr1	147670493	147670643	1:147670493-147670643	ENSG00000277406,ENSG00000272443,ENSG00000162836,ENSG00000277762,ENSG00000227139,ENSG00000274415,ENSG00000215859
chr1	147676439	147676589	1:147676439-147676589	ENSG00000162836,ENSG00000277762,ENSG00000227733
chr1	147676819	147676969	1:147676819-147676969	ENSG00000162836,ENSG00000277762,ENSG00000227733
chr1	147700069	147700219	1:147700069-147700219	ENSG00000274408,ENSG00000244371,ENSG00000277762,ENSG00000227139,ENSG00000274415,ENSG00000229828
chr1	147771328	147771478	1:147771328-147771478	ENSG00000265107,ENSG00000274415
chr1	147822000	147822150	1:147822000-147822150	ENSG00000274415
chr1	147849619	147849769	1:147849619-147849769	ENSG00000278182,ENSG00000275064,ENSG00000223728,ENSG00000274019
chr1	147890308	147890458	1:147890308-147890458	-
chr1	147892623	147892773	1:147892623-147892773	-
chr1	147892826	147892976	1:147892826-147892976	ENSG00000274415
chr1	147919987	147920137	1:147919987-147920137	ENSG00000274408,ENSG00000188092
chr1	147928282	147928432	1:147928282-147928432	ENSG00000274450,ENSG00000188092,ENSG00000215859,ENSG00000273059,ENSG00000206791,ENSG00000206585
chr1	148246358	148246508	1:148246358-148246508	ENSG00000227733,ENSG00000224335,ENSG00000227700
chr1	148253817	148253967	1:148253817-148253967	ENSG00000229828,ENSG00000225080,ENSG00000227733,ENSG00000227700
chr1	148254052	148254202	1:148254052-148254202	ENSG00000229828,ENSG00000263956,ENSG00000225080,ENSG00000232265,ENSG00000227733,ENSG00000227700
chr1	148254964	148255114	1:148254964-148255114	ENSG00000277406,ENSG00000229828,ENSG00000263956,ENSG00000225080,ENSG00000198658,ENSG00000227733,ENSG00000224335,ENSG00000227700,ENSG00000199879
chr1	148256664	148256814	1:148256664-148256814	ENSG00000277406,ENSG00000229828,ENSG00000263956,ENSG00000225080,ENSG00000198658,ENSG00000227733,ENSG00000224335,ENSG00000227700,ENSG00000199879
chr1	148263160	148263310	1:148263160-148263310	ENSG00000263956,ENSG00000225080,ENSG00000227733,ENSG00000224335,ENSG00000199879
chr1	148263640	148263790	1:148263640-148263790	ENSG00000215859,ENSG00000273059,ENSG00000206791,ENSG00000206585,ENSG00000263956,ENSG00000225080,ENSG00000198658,ENSG00000232265,ENSG00000227733,ENSG00000238765,ENSG00000224335,ENSG00000227700,ENSG00000199879,ENSG00000234283,ENSG00000228626,ENSG00000238107,ENSG00000236334,ENSG00000286019,ENSG00000263464
chr1	148264961	148265111	1:148264961-148265111	ENSG00000263956,ENSG00000225080,ENSG00000227733,ENSG00000224335,ENSG00000227700,ENSG00000199879,ENSG00000228626,ENSG00000238107
chr1	148277978	148278128	1:148277978-148278128	ENSG00000234283,ENSG00000228626
chr1	148279097	148279247	1:148279097-148279247	ENSG00000234283,ENSG00000228626,ENSG00000238107
chr1	148280609	148280759	1:148280609-148280759	ENSG00000274428,ENSG00000263956,ENSG00000224335,ENSG00000234283,ENSG00000228626,ENSG00000238107,ENSG00000236334,ENSG00000274265,ENSG00000286185
chr1	148303448	148303598	1:148303448-148303598	ENSG00000228626,ENSG00000238107,ENSG00000269713
chr1	148315099	148315249	1:148315099-148315249	ENSG00000225080,ENSG00000228626,ENSG00000238107,ENSG00000235988,ENSG00000274265,ENSG00000215861,ENSG00000234232
chr1	148334511	148334661	1:148334511-148334661	ENSG00000274450,ENSG00000244371,ENSG00000206585,ENSG00000229828,ENSG00000263956,ENSG00000225080,ENSG00000198658,ENSG00000232265,ENSG00000238765,ENSG00000224335,ENSG00000234283,ENSG00000228626,ENSG00000274020,ENSG00000238107,ENSG00000224481,ENSG00000252744,ENSG00000283676,ENSG00000202408,ENSG00000231551,ENSG00000201183,ENSG00000236334
chr1	148334951	148335101	1:148334951-148335101	ENSG00000206585,ENSG00000274020,ENSG00000224481,ENSG00000252744,ENSG00000283676,ENSG00000202408,ENSG00000274265
chr1	148345787	148345937	1:148345787-148345937	ENSG00000272824
chr1	148353667	148353817	1:148353667-148353817	ENSG00000271425,ENSG00000274020,ENSG00000272824,ENSG00000207340,ENSG00000231551,ENSG00000236334
chr1	120851094	120851244	1:120851094-120851244	ENSG00000223804,ENSG00000270392,ENSG00000273136,ENSG00000287979,ENSG00000275538,ENSG00000263353,ENSG00000281741,ENSG00000226067,ENSG00000277610,ENSG00000275585,ENSG00000233029,ENSG00000171943,ENSG00000230806,ENSG00000227082
chr1	120850827	120850976	1:120850827-120850976	ENSG00000223804,ENSG00000270231,ENSG00000270392,ENSG00000273136,ENSG00000287979,ENSG00000275538,ENSG00000263353,ENSG00000281741,ENSG00000226067,ENSG00000277610,ENSG00000275585,ENSG00000275296,ENSG00000233029,ENSG00000188610,ENSG00000171943,ENSG00000230806,ENSG00000227082
chr1	120850380	120850530	1:120850380-120850530	ENSG00000223804,ENSG00000270392,ENSG00000273136,ENSG00000287979,ENSG00000275538,ENSG00000263353,ENSG00000281741,ENSG00000226067,ENSG00000277610,ENSG00000275585,ENSG00000233029,ENSG00000171943,ENSG00000230806,ENSG00000227082
chr1	120844714	120844864	1:120844714-120844864	ENSG00000116882,ENSG00000230921,ENSG00000270231,ENSG00000270392,ENSG00000273694,ENSG00000273136,ENSG00000263353,ENSG00000277610,ENSG00000285215,ENSG00000273516,ENSG00000198019,ENSG00000234998,ENSG00000233029,ENSG00000223345,ENSG00000227193,ENSG00000213244
chr1	120844154	120844304	1:120844154-120844304	ENSG00000116882,ENSG00000230921,ENSG00000270231,ENSG00000270392,ENSG00000273694,ENSG00000273136,ENSG00000263353,ENSG00000281741,ENSG00000226067,ENSG00000277610,ENSG00000285215,ENSG00000273516,ENSG00000198019,ENSG00000234998,ENSG00000233029,ENSG00000223345,ENSG00000227193,ENSG00000213244
chr1	148459898	148460048	1:148459898-148460048	ENSG00000206585,ENSG00000198658,ENSG00000274020,ENSG00000231551,ENSG00000201183,ENSG00000225871,ENSG00000285062,ENSG00000280649,ENSG00000274210
chr1	148512944	148513094	1:148512944-148513094	ENSG00000274020,ENSG00000231551,ENSG00000201183,ENSG00000225871,ENSG00000254913
chr1	148522631	148522781	1:148522631-148522781	ENSG00000277406,ENSG00000287978,ENSG00000276975,ENSG00000268043,ENSG00000206585,ENSG00000263956,ENSG00000232265,ENSG00000228626,ENSG00000274020,ENSG00000207340,ENSG00000252135,ENSG00000278596,ENSG00000238825,ENSG00000231551,ENSG00000201183,ENSG00000225871,ENSG00000285062,ENSG00000280649,ENSG00000274210,ENSG00000270629,ENSG00000286019,ENSG00000277147,ENSG00000284964,ENSG00000275557
chr1	148522871	148523021	1:148522871-148523021	ENSG00000277406,ENSG00000276975,ENSG00000268043,ENSG00000206585,ENSG00000263956,ENSG00000274020,ENSG00000207340,ENSG00000252135,ENSG00000278596,ENSG00000238825,ENSG00000231551,ENSG00000201183,ENSG00000225871,ENSG00000285062,ENSG00000280649,ENSG00000274210,ENSG00000270629,ENSG00000286019,ENSG00000277147,ENSG00000284964,ENSG00000275557
chr1	148529292	148529442	1:148529292-148529442	ENSG00000274415,ENSG00000232265,ENSG00000238107,ENSG00000272824,ENSG00000207340,ENSG00000252135,ENSG00000278596,ENSG00000238825,ENSG00000231551,ENSG00000225871,ENSG00000274210,ENSG00000254539,ENSG00000226500
chr1	144495248	144495398	1:144495248-144495398	ENSG00000266338,ENSG00000229002,ENSG00000275291,ENSG00000278099,ENSG00000277199,ENSG00000224363,ENSG00000270384
chr1	144485713	144485863	1:144485713-144485863	ENSG00000274927,ENSG00000223495,ENSG00000207205,ENSG00000237343,ENSG00000233586,ENSG00000227212,ENSG00000275291,ENSG00000278099,ENSG00000277918,ENSG00000223612
chr1	144461601	144461751	1:144461601-144461751	ENSG00000207205,ENSG00000266338,ENSG00000227212,ENSG00000229002,ENSG00000278099,ENSG00000277918,ENSG00000287978
chr1	144460787	144460937	1:144460787-144460937	ENSG00000234571,ENSG00000207205,ENSG00000266338,ENSG00000227212,ENSG00000229002,ENSG00000278099,ENSG00000277918,ENSG00000287978
chr1	143435450	143435600	1:143435450-143435600	-
chr1	143424671	143424821	1:143424671-143424821	-
chr1	143423771	143423921	1:143423771-143423921	-
chr1	143422667	143422817	1:143422667-143422817	-
chr1	143421830	143421980	1:143421830-143421980	-
chr1	143421367	143421517	1:143421367-143421517	-
chr1	143550082	143550232	1:143550082-143550232	-
chr1	143642641	143642791	1:143642641-143642791	ENSG00000264145,ENSG00000274927,ENSG00000223495,ENSG00000235887,ENSG00000179571,ENSG00000226028,ENSG00000202167,ENSG00000271439
chr1	143699845	143699995	1:143699845-143699995	ENSG00000274927,ENSG00000223495,ENSG00000203825,ENSG00000226028,ENSG00000207349,ENSG00000271439
chr1	143709707	143709857	1:143709707-143709857	ENSG00000252830,ENSG00000264145,ENSG00000242943,ENSG00000207349,ENSG00000270962,ENSG00000234571,ENSG00000256374
chr1	143720179	143720329	1:143720179-143720329	ENSG00000276118,ENSG00000274927,ENSG00000223495,ENSG00000203825,ENSG00000226028,ENSG00000252826,ENSG00000206737,ENSG00000232721,ENSG00000242352,ENSG00000233430,ENSG00000234571,ENSG00000287374
chr1	143720819	143720969	1:143720819-143720969	ENSG00000276118,ENSG00000274927,ENSG00000223495,ENSG00000252826,ENSG00000206737,ENSG00000242352,ENSG00000233430
chr1	143729144	143729294	1:143729144-143729294	ENSG00000277095,ENSG00000277702,ENSG00000264145,ENSG00000274927,ENSG00000242943,ENSG00000223495,ENSG00000235887,ENSG00000203825,ENSG00000179571,ENSG00000226028,ENSG00000202167,ENSG00000207349,ENSG00000252826,ENSG00000206737,ENSG00000232721,ENSG00000223779,ENSG00000242352,ENSG00000263590,ENSG00000252105,ENSG00000237503,ENSG00000265531,ENSG00000234571,ENSG00000273213,ENSG00000230186,ENSG00000268074,ENSG00000263513,ENSG00000276674,ENSG00000275075,ENSG00000275767,ENSG00000232527,ENSG00000276442,ENSG00000175658,ENSG00000276756,ENSG00000271567,ENSG00000271439,ENSG00000275291,ENSG00000278099,ENSG00000277918,ENSG00000279782,ENSG00000278273,ENSG00000222854,ENSG00000273825,ENSG00000287607,ENSG00000286620
chr1	143729828	143729978	1:143729828-143729978	ENSG00000277095,ENSG00000277702,ENSG00000264145,ENSG00000274927,ENSG00000242943,ENSG00000223495,ENSG00000235887,ENSG00000203825,ENSG00000179571,ENSG00000226028,ENSG00000202167,ENSG00000252826,ENSG00000206737,ENSG00000232721,ENSG00000223779,ENSG00000242352,ENSG00000263590,ENSG00000252105,ENSG00000237503,ENSG00000265531,ENSG00000273213,ENSG00000230186,ENSG00000268074,ENSG00000263513,ENSG00000276674,ENSG00000275075,ENSG00000275767,ENSG00000232527,ENSG00000276442,ENSG00000175658,ENSG00000276756,ENSG00000271567,ENSG00000278099,ENSG00000277918,ENSG00000279782,ENSG00000278273,ENSG00000222854,ENSG00000273825,ENSG00000287607,ENSG00000286620
chr1	143756126	143756276	1:143756126-143756276	ENSG00000274927,ENSG00000223495,ENSG00000223779,ENSG00000242352,ENSG00000270384
chr1	143799690	143799840	1:143799690-143799840	ENSG00000207349,ENSG00000232721
chr1	143800010	143800160	1:143800010-143800160	ENSG00000235887,ENSG00000203825,ENSG00000223779,ENSG00000242352,ENSG00000196369,ENSG00000215784
chr1	143803141	143803291	1:143803141-143803291	ENSG00000235887,ENSG00000203825,ENSG00000223779,ENSG00000242352,ENSG00000196369,ENSG00000215784
chr1	143803295	143803445	1:143803295-143803445	ENSG00000235887,ENSG00000203825,ENSG00000223779,ENSG00000242352,ENSG00000196369,ENSG00000215784
chr1	143803994	143804144	1:143803994-143804144	ENSG00000235887,ENSG00000203825,ENSG00000223779,ENSG00000242352,ENSG00000196369,ENSG00000215784
chr1	143805608	143805758	1:143805608-143805758	ENSG00000265531
chr1	143936540	143936690	1:143936540-143936690	ENSG00000278099,ENSG00000271644
chr1	149613994	149614144	1:149613994-149614144	ENSG00000277147,ENSG00000284964,ENSG00000275557,ENSG00000206828,ENSG00000284842,ENSG00000234232
chr1	149636347	149636497	1:149636347-149636497	ENSG00000286185,ENSG00000277147,ENSG00000206828,ENSG00000284842,ENSG00000226500
chr1	149686944	149687094	1:149686944-149687094	ENSG00000207209,ENSG00000274415,ENSG00000263464,ENSG00000284964,ENSG00000275557
chr1	149792579	149792729	1:149792579-149792729	ENSG00000277147,ENSG00000284964,ENSG00000275557,ENSG00000150337,ENSG00000233030
chr1	149812360	149812510	1:149812360-149812510	ENSG00000286219,ENSG00000286185,ENSG00000234232,ENSG00000150337,ENSG00000203814,ENSG00000233030,ENSG00000183598,ENSG00000203811,ENSG00000203812,ENSG00000220323
chr1	149813661	149813811	1:149813661-149813811	ENSG00000286185,ENSG00000150337,ENSG00000203814,ENSG00000233030,ENSG00000183598
chr1	149844248	149844398	1:149844248-149844398	ENSG00000203811,ENSG00000203812,ENSG00000220323,ENSG00000261716,ENSG00000272196,ENSG00000203852
chr1	149885685	149885835	1:149885685-149885835	ENSG00000261716,ENSG00000272196,ENSG00000203852,ENSG00000184678,ENSG00000184260,ENSG00000184270,ENSG00000178096
chr1	149886725	149886875	1:149886725-149886875	ENSG00000225080,ENSG00000286219,ENSG00000226500,ENSG00000150337,ENSG00000203814,ENSG00000233030,ENSG00000183598,ENSG00000203811,ENSG00000203812,ENSG00000220323,ENSG00000261716,ENSG00000272196,ENSG00000203852,ENSG00000184678,ENSG00000184260,ENSG00000184270,ENSG00000178096,ENSG00000159164,ENSG00000143368,ENSG00000285184,ENSG00000223945,ENSG00000136631
chr1	149887525	149887675	1:149887525-149887675	ENSG00000203811,ENSG00000203812,ENSG00000220323,ENSG00000261716,ENSG00000272196,ENSG00000203852,ENSG00000184678,ENSG00000184260,ENSG00000184270,ENSG00000178096
chr1	149888005	149888155	1:149888005-149888155	ENSG00000286219,ENSG00000226500,ENSG00000150337,ENSG00000203814,ENSG00000233030,ENSG00000183598,ENSG00000203811,ENSG00000203812,ENSG00000220323,ENSG00000261716,ENSG00000272196,ENSG00000203852,ENSG00000184678,ENSG00000184260,ENSG00000184270,ENSG00000178096,ENSG00000159164,ENSG00000143368,ENSG00000223945
chr1	149888445	149888595	1:149888445-149888595	ENSG00000203814,ENSG00000183598,ENSG00000203811,ENSG00000203812,ENSG00000220323,ENSG00000261716,ENSG00000272196,ENSG00000203852,ENSG00000184678,ENSG00000184260,ENSG00000184270,ENSG00000178096
chr1	149899502	149899652	1:149899502-149899652	ENSG00000178096,ENSG00000159164,ENSG00000143368
chr1	149899782	149899932	1:149899782-149899932	ENSG00000178096
chr1	149917863	149918013	1:149917863-149918013	ENSG00000159164,ENSG00000143368
chr1	149927783	149927933	1:149927783-149927933	ENSG00000159164,ENSG00000143368,ENSG00000014914
chr1	149928263	149928413	1:149928263-149928413	ENSG00000159164,ENSG00000143368,ENSG00000014914
chr1	149937402	149937552	1:149937402-149937552	ENSG00000014914
chr1	149939155	149939305	1:149939155-149939305	ENSG00000215861,ENSG00000143368,ENSG00000014914
chr1	149962151	149962301	1:149962151-149962301	ENSG00000223945
chr1	149986598	149986748	1:149986598-149986748	ENSG00000264522,ENSG00000223945
chr1	150009746	150009896	1:150009746-150009896	ENSG00000264522,ENSG00000223945
chr1	150010706	150010856	1:150010706-150010856	ENSG00000264522
chr1	150012766	150012916	1:150012766-150012916	ENSG00000264522
chr1	150050678	150050828	1:150050678-150050828	ENSG00000271383,ENSG00000223945
chr1	150061717	150061867	1:150061717-150061867	ENSG00000234232,ENSG00000285184,ENSG00000223945,ENSG00000136631
chr1	150065595	150065745	1:150065595-150065745	ENSG00000285184,ENSG00000136631
chr1	150067218	150067368	1:150067218-150067368	ENSG00000285184,ENSG00000223945,ENSG00000136631,ENSG00000285554
chr1	150067638	150067788	1:150067638-150067788	ENSG00000285184,ENSG00000223945,ENSG00000136631,ENSG00000285554
chr1	150149965	150150115	1:150149965-150150115	ENSG00000023902
chr1	150159220	150159370	1:150159220-150159370	ENSG00000023902,ENSG00000285554
chr1	150163237	150163387	1:150163237-150163387	ENSG00000274019,ENSG00000263464,ENSG00000226500,ENSG00000285184,ENSG00000223945,ENSG00000136631,ENSG00000023902,ENSG00000285554
chr1	150192122	150192272	1:150192122-150192272	-
chr1	150213645	150213789	1:150213645-150213789	ENSG00000266187
chr1	150213959	150214109	1:150213959-150214109	ENSG00000266187
chr1	150236107	150236257	1:150236107-150236257	ENSG00000266187,ENSG00000143401,ENSG00000222222,ENSG00000276110,ENSG00000118298,ENSG00000117362,ENSG00000118292,ENSG00000266472
chr1	150255481	150255631	1:150255481-150255631	ENSG00000276110,ENSG00000118298,ENSG00000117362
chr1	150259940	150260090	1:150259940-150260090	ENSG00000276110,ENSG00000118298,ENSG00000117362,ENSG00000118292
chr1	150269015	150269165	1:150269015-150269165	ENSG00000276110,ENSG00000118298,ENSG00000117362,ENSG00000118292,ENSG00000159208,ENSG00000266472
chr1	150272632	150272782	1:150272632-150272782	ENSG00000117362,ENSG00000118292
chr1	150281364	150281514	1:150281364-150281514	ENSG00000159208
chr1	150281844	150281994	1:150281844-150281994	ENSG00000159208
chr1	150282324	150282474	1:150282324-150282474	ENSG00000286185,ENSG00000276110,ENSG00000118298,ENSG00000117362,ENSG00000118292,ENSG00000159208,ENSG00000266472,ENSG00000117360
chr1	150293735	150293885	1:150293735-150293885	ENSG00000159208,ENSG00000266472
chr1	150310221	150310371	1:150310221-150310371	-
chr1	150321386	150321536	1:150321386-150321536	ENSG00000234232,ENSG00000117360
chr1	150363599	150363749	1:150363599-150363749	ENSG00000117360,ENSG00000163125
chr1	150363959	150364109	1:150363959-150364109	ENSG00000266472,ENSG00000117360,ENSG00000163125
chr1	150364539	150364689	1:150364539-150364689	ENSG00000163125
chr1	150421003	150421153	1:150421003-150421153	-
chr1	150464439	150464589	1:150464439-150464589	-
chr1	150477879	150478029	1:150477879-150478029	-
chr1	150487279	150487429	1:150487279-150487429	ENSG00000143374,ENSG00000283933,ENSG00000143369
chr1	150507959	150508109	1:150507959-150508109	ENSG00000143369
chr1	150515579	150515729	1:150515579-150515729	ENSG00000271383,ENSG00000143369,ENSG00000228126
chr1	150528340	150528490	1:150528340-150528490	ENSG00000143369
chr1	150529166	150529316	1:150529166-150529316	ENSG00000143369
chr1	150552439	150552589	1:150552439-150552589	ENSG00000269713,ENSG00000237781,ENSG00000143382,ENSG00000264553,ENSG00000236713
chr1	150561439	150561589	1:150561439-150561589	ENSG00000274019,ENSG00000237781,ENSG00000143382,ENSG00000264553,ENSG00000203804,ENSG00000143384,ENSG00000277452,ENSG00000274963,ENSG00000143420,ENSG00000236713,ENSG00000200175
chr1	150562079	150562229	1:150562079-150562229	ENSG00000274019,ENSG00000237781,ENSG00000143382,ENSG00000264553,ENSG00000203804,ENSG00000143384,ENSG00000277452,ENSG00000274963
chr1	150564132	150564282	1:150564132-150564282	-
chr1	150567799	150567949	1:150567799-150567949	ENSG00000203804,ENSG00000143384,ENSG00000277452,ENSG00000274963
chr1	150568339	150568489	1:150568339-150568489	ENSG00000226500,ENSG00000237781,ENSG00000203804,ENSG00000143384,ENSG00000277452,ENSG00000274963
chr1	150578619	150578769	1:150578619-150578769	ENSG00000286219,ENSG00000143384
chr1	150579579	150579729	1:150579579-150579729	ENSG00000286219,ENSG00000203804,ENSG00000143384,ENSG00000277452,ENSG00000274963
chr1	150604839	150604989	1:150604839-150604989	ENSG00000271383,ENSG00000253047,ENSG00000276103,ENSG00000236713
chr1	150611619	150611769	1:150611619-150611769	ENSG00000203804,ENSG00000143384,ENSG00000253047,ENSG00000143420,ENSG00000276103,ENSG00000236713
chr1	150613220	150613370	1:150613220-150613370	ENSG00000276103
chr1	150613679	150613829	1:150613679-150613829	ENSG00000143384,ENSG00000253047,ENSG00000276103
chr1	150619719	150619869	1:150619719-150619869	-
chr1	150619979	150620129	1:150619979-150620129	ENSG00000143420
chr1	150621599	150621749	1:150621599-150621749	ENSG00000143420
chr1	150629199	150629349	1:150629199-150629349	ENSG00000274019,ENSG00000143384,ENSG00000143420,ENSG00000143452,ENSG00000236713,ENSG00000200175
chr1	150629619	150629769	1:150629619-150629769	ENSG00000274019,ENSG00000143384,ENSG00000143420,ENSG00000236713,ENSG00000200175
chr1	150697219	150697369	1:150697219-150697369	ENSG00000143457,ENSG00000143452,ENSG00000206931,ENSG00000163131,ENSG00000236713,ENSG00000143387,ENSG00000224690,ENSG00000200175
chr1	150764859	150765009	1:150764859-150765009	ENSG00000271383,ENSG00000163131,ENSG00000236713
chr1	150809779	150809929	1:150809779-150809929	ENSG00000236713,ENSG00000143387,ENSG00000224690,ENSG00000200175
chr1	150813199	150813349	1:150813199-150813349	ENSG00000236713,ENSG00000143387,ENSG00000224690,ENSG00000200175
chr1	150821126	150821276	1:150821126-150821276	-
chr1	150847795	150847945	1:150847795-150847945	-
chr1	150876779	150876929	1:150876779-150876929	ENSG00000272755,ENSG00000236713,ENSG00000143437,ENSG00000224800,ENSG00000283324,ENSG00000229357,ENSG00000143379,ENSG00000143418,ENSG00000231073
chr1	150881439	150881589	1:150881439-150881589	ENSG00000143437,ENSG00000224800,ENSG00000283324,ENSG00000229357
chr1	150881839	150881989	1:150881839-150881989	ENSG00000236713,ENSG00000143437,ENSG00000224800,ENSG00000283324,ENSG00000229357
chr1	150887119	150887269	1:150887119-150887269	ENSG00000224800,ENSG00000283324,ENSG00000229357
chr1	150922619	150922769	1:150922619-150922769	ENSG00000229357,ENSG00000143379
chr1	150926199	150926349	1:150926199-150926349	ENSG00000229357,ENSG00000143379,ENSG00000143418,ENSG00000259357,ENSG00000231073,ENSG00000143412
chr1	150971259	150971409	1:150971259-150971409	ENSG00000143418,ENSG00000259357,ENSG00000231073,ENSG00000143412
chr1	150974759	150974909	1:150974759-150974909	ENSG00000143418,ENSG00000259357,ENSG00000231073,ENSG00000143412
chr1	150979599	150979749	1:150979599-150979749	ENSG00000143418,ENSG00000259357,ENSG00000231073,ENSG00000143412
chr1	150996101	150996251	1:150996101-150996251	ENSG00000143412,ENSG00000143409
chr1	150999259	150999409	1:150999259-150999409	ENSG00000143412,ENSG00000143409,ENSG00000143363
chr1	151006839	151006989	1:151006839-151006989	ENSG00000143412,ENSG00000143409,ENSG00000143363,ENSG00000200759,ENSG00000163141
chr1	151008259	151008409	1:151008259-151008409	ENSG00000143412,ENSG00000143409,ENSG00000143363,ENSG00000200759,ENSG00000163141,ENSG00000143443
chr1	151057819	151057969	1:151057819-151057969	ENSG00000200759,ENSG00000163141,ENSG00000143443,ENSG00000197622,ENSG00000213190,ENSG00000143458
chr1	151060239	151060389	1:151060239-151060389	ENSG00000215861,ENSG00000200759,ENSG00000163141,ENSG00000143443,ENSG00000197622,ENSG00000213190,ENSG00000143458
chr1	151062939	151063089	1:151062939-151063089	ENSG00000215861,ENSG00000200759,ENSG00000163141,ENSG00000143443,ENSG00000197622,ENSG00000213190,ENSG00000143458
chr1	151070439	151070589	1:151070439-151070589	ENSG00000143412,ENSG00000143409,ENSG00000143363,ENSG00000200759,ENSG00000163141,ENSG00000143443,ENSG00000197622,ENSG00000213190,ENSG00000143458,ENSG00000233717,ENSG00000261168,ENSG00000143434,ENSG00000163154
chr1	151071059	151071209	1:151071059-151071209	ENSG00000200759,ENSG00000163141,ENSG00000143443,ENSG00000197622,ENSG00000213190,ENSG00000143458,ENSG00000233717,ENSG00000163154
chr1	151099899	151100049	1:151099899-151100049	ENSG00000233717,ENSG00000163154
chr1	151131319	151131469	1:151131319-151131469	ENSG00000233717,ENSG00000261168,ENSG00000143434,ENSG00000163154
chr1	151146679	151146829	1:151146679-151146829	ENSG00000274265,ENSG00000233717,ENSG00000261168,ENSG00000143434,ENSG00000163154
chr1	151156111	151156261	1:151156111-151156261	ENSG00000163154
chr1	151165299	151165449	1:151165299-151165449	ENSG00000163154,ENSG00000163156,ENSG00000163155,ENSG00000163157
chr1	151165939	151166089	1:151165939-151166089	ENSG00000286019,ENSG00000200759,ENSG00000163141,ENSG00000233717,ENSG00000261168,ENSG00000143434,ENSG00000163154,ENSG00000163156,ENSG00000163155,ENSG00000163157,ENSG00000163159
chr1	151166459	151166609	1:151166459-151166609	ENSG00000163154,ENSG00000163156,ENSG00000163155,ENSG00000163157
chr1	151190159	151190309	1:151190159-151190309	ENSG00000163159,ENSG00000143398
chr1	151195359	151195509	1:151195359-151195509	ENSG00000163159,ENSG00000143398
chr1	151196399	151196549	1:151196399-151196549	ENSG00000163159,ENSG00000143398
chr1	151198399	151198549	1:151198399-151198549	ENSG00000163159,ENSG00000143398,ENSG00000159352
chr1	151200239	151200389	1:151200239-151200389	ENSG00000163159,ENSG00000143398
chr1	151238459	151238609	1:151238459-151238609	ENSG00000143398,ENSG00000159352
chr1	151251819	151251969	1:151251819-151251969	ENSG00000159352
chr1	151254619	151254769	1:151254619-151254769	ENSG00000163159,ENSG00000143398,ENSG00000159352
chr1	151281359	151281509	1:151281359-151281509	ENSG00000159352,ENSG00000232671,ENSG00000143373,ENSG00000143393,ENSG00000265753,ENSG00000224645
chr1	151282019	151282169	1:151282019-151282169	ENSG00000143398,ENSG00000159352,ENSG00000232671,ENSG00000143373,ENSG00000143393,ENSG00000265753,ENSG00000273481,ENSG00000143390,ENSG00000224645,ENSG00000237976,ENSG00000143416,ENSG00000159377
chr1	151309899	151310049	1:151309899-151310049	ENSG00000143393,ENSG00000265753
chr1	151311679	151311829	1:151311679-151311829	ENSG00000274019,ENSG00000215861,ENSG00000143393,ENSG00000265753,ENSG00000273481,ENSG00000143390,ENSG00000224645,ENSG00000237976,ENSG00000143416,ENSG00000159377
chr1	151312498	151312648	1:151312498-151312648	ENSG00000215861,ENSG00000143393,ENSG00000265753
chr1	151314279	151314429	1:151314279-151314429	ENSG00000215861,ENSG00000143393,ENSG00000265753,ENSG00000273481
chr1	151327639	151327789	1:151327639-151327789	ENSG00000263464,ENSG00000143393,ENSG00000265753,ENSG00000273481,ENSG00000143390,ENSG00000224645,ENSG00000237976,ENSG00000143416
chr1	151340959	151341109	1:151340959-151341109	ENSG00000265753,ENSG00000143390,ENSG00000224645,ENSG00000237976
chr1	151346839	151346989	1:151346839-151346989	ENSG00000143390,ENSG00000224645,ENSG00000237976
chr1	151347299	151347449	1:151347299-151347449	ENSG00000143390,ENSG00000224645,ENSG00000237976,ENSG00000143416
chr1	151372699	151372849	1:151372699-151372849	ENSG00000143416
chr1	151395999	151396149	1:151395999-151396149	ENSG00000159377
chr1	151396396	151396546	1:151396396-151396546	ENSG00000159377
chr1	151399399	151399549	1:151399399-151399549	ENSG00000263464,ENSG00000143416,ENSG00000159377
chr1	151416399	151416549	1:151416399-151416549	ENSG00000143442,ENSG00000238711
chr1	151443979	151444129	1:151443979-151444129	ENSG00000238711
chr1	151458379	151458529	1:151458379-151458529	ENSG00000143442,ENSG00000238711
chr1	151459119	151459269	1:151459119-151459269	ENSG00000143442
chr1	151459439	151459589	1:151459439-151459589	ENSG00000143442,ENSG00000238711,ENSG00000143375,ENSG00000252840,ENSG00000223861,ENSG00000159409
chr1	151473291	151473441	1:151473291-151473441	-
chr1	151494879	151495029	1:151494879-151495029	-
chr1	151511299	151511449	1:151511299-151511449	ENSG00000143375
chr1	151537219	151537369	1:151537219-151537369	ENSG00000238711,ENSG00000143375,ENSG00000252840,ENSG00000143367,ENSG00000232536,ENSG00000207606,ENSG00000223861,ENSG00000206635,ENSG00000159409,ENSG00000227045,ENSG00000178796,ENSG00000206980
chr1	151539679	151539829	1:151539679-151539829	ENSG00000143375,ENSG00000252840,ENSG00000143367,ENSG00000232536,ENSG00000207606,ENSG00000223861,ENSG00000206635,ENSG00000159409,ENSG00000227045,ENSG00000178796,ENSG00000206980
chr1	151540139	151540289	1:151540139-151540289	ENSG00000286219,ENSG00000143375,ENSG00000143367,ENSG00000232536,ENSG00000207606,ENSG00000223861
chr1	151542759	151542909	1:151542759-151542909	ENSG00000286219,ENSG00000143375,ENSG00000252840,ENSG00000143367,ENSG00000232536,ENSG00000207606,ENSG00000223861,ENSG00000159409
chr1	151547179	151547329	1:151547179-151547329	ENSG00000274265,ENSG00000252840,ENSG00000143367,ENSG00000232536,ENSG00000207606,ENSG00000223861
chr1	151579514	151579664	1:151579514-151579664	ENSG00000223861
chr1	151585739	151585889	1:151585739-151585889	ENSG00000223861
chr1	151608439	151608589	1:151608439-151608589	ENSG00000143376,ENSG00000250734,ENSG00000206635,ENSG00000159409,ENSG00000227045
chr1	151611439	151611589	1:151611439-151611589	ENSG00000143376,ENSG00000250734,ENSG00000206635
chr1	151611879	151612029	1:151611879-151612029	ENSG00000143376,ENSG00000250734,ENSG00000206635,ENSG00000159409,ENSG00000227045
chr1	151619760	151619910	1:151619760-151619910	ENSG00000143376,ENSG00000250734,ENSG00000206635
chr1	151639619	151639769	1:151639619-151639769	ENSG00000143376,ENSG00000206635
chr1	151644161	151644311	1:151644161-151644311	ENSG00000206635
chr1	151653539	151653689	1:151653539-151653689	ENSG00000143376,ENSG00000206635,ENSG00000227045
chr1	151654339	151654489	1:151654339-151654489	ENSG00000143376,ENSG00000206635,ENSG00000227045
chr1	151680919	151681069	1:151680919-151681069	ENSG00000143376,ENSG00000206635,ENSG00000159409,ENSG00000227045
chr1	151693219	151693369	1:151693219-151693369	ENSG00000159409,ENSG00000227045
chr1	151728219	151728369	1:151728219-151728369	ENSG00000159409,ENSG00000227045,ENSG00000178796
chr1	151735139	151735289	1:151735139-151735289	ENSG00000159409,ENSG00000227045,ENSG00000178796,ENSG00000206980,ENSG00000269621,ENSG00000236940,ENSG00000143436,ENSG00000143450
chr1	151763479	151763629	1:151763479-151763629	ENSG00000206980,ENSG00000269621,ENSG00000236940,ENSG00000143436,ENSG00000143450,ENSG00000249602,ENSG00000232937,ENSG00000268288
chr1	151773859	151774009	1:151773859-151774009	ENSG00000269621,ENSG00000236940,ENSG00000143436,ENSG00000143450,ENSG00000249602,ENSG00000232937,ENSG00000268288
chr1	151790579	151790729	1:151790579-151790729	ENSG00000271383,ENSG00000159409,ENSG00000227045,ENSG00000178796,ENSG00000206980,ENSG00000269621,ENSG00000236940,ENSG00000143436,ENSG00000143450,ENSG00000249602,ENSG00000232937,ENSG00000268288,ENSG00000182134,ENSG00000203288,ENSG00000269489,ENSG00000213171,ENSG00000143365,ENSG00000196407
chr1	151811279	151811429	1:151811279-151811429	ENSG00000249602,ENSG00000232937,ENSG00000268288,ENSG00000213171,ENSG00000143365
chr1	151829039	151829189	1:151829039-151829189	ENSG00000143365
chr1	151832659	151832809	1:151832659-151832809	ENSG00000143365
chr1	151836559	151836709	1:151836559-151836709	ENSG00000143365,ENSG00000225556,ENSG00000201134,ENSG00000234614
chr1	151841299	151841449	1:151841299-151841449	ENSG00000143365,ENSG00000225556,ENSG00000201134,ENSG00000234614,ENSG00000196407
chr1	151846359	151846509	1:151846359-151846509	ENSG00000225556,ENSG00000201134,ENSG00000234614,ENSG00000196407
chr1	151867379	151867529	1:151867379-151867529	ENSG00000196407
chr1	151867859	151868009	1:151867859-151868009	ENSG00000271383,ENSG00000196407,ENSG00000285651
chr1	151887199	151887349	1:151887199-151887349	ENSG00000159445,ENSG00000285651
chr1	151905462	151905612	1:151905462-151905612	ENSG00000159445
chr1	151909479	151909629	1:151909479-151909629	ENSG00000159445,ENSG00000285651
chr1	151935239	151935389	1:151935239-151935389	ENSG00000286581
chr1	151941419	151941569	1:151941419-151941569	ENSG00000286581,ENSG00000223810,ENSG00000197747,ENSG00000229021,ENSG00000240667
chr1	151945839	151945989	1:151945839-151945989	ENSG00000286581,ENSG00000223810,ENSG00000240667
chr1	151970779	151970929	1:151970779-151970929	ENSG00000197747,ENSG00000229021
chr1	151973054	151973204	1:151973054-151973204	ENSG00000197747,ENSG00000229021
chr1	151980499	151980649	1:151980499-151980649	ENSG00000285651,ENSG00000223810,ENSG00000197747,ENSG00000229021,ENSG00000240667,ENSG00000232678,ENSG00000285818,ENSG00000143520,ENSG00000143536,ENSG00000159516,ENSG00000229699
chr1	151989619	151989769	1:151989619-151989769	ENSG00000197747,ENSG00000229021
chr1	151992574	151992724	1:151992574-151992724	ENSG00000197747,ENSG00000229021
chr1	151995039	151995189	1:151995039-151995189	ENSG00000159445,ENSG00000285651,ENSG00000197747,ENSG00000229021,ENSG00000240667
chr1	152001699	152001849	1:152001699-152001849	ENSG00000159445,ENSG00000285651,ENSG00000197747,ENSG00000229021,ENSG00000240667,ENSG00000232678,ENSG00000285818,ENSG00000143520
chr1	152029323	152029473	1:152029323-152029473	ENSG00000240667
chr1	152036981	152037131	1:152036981-152037131	ENSG00000163191
chr1	152047719	152047869	1:152047719-152047869	ENSG00000163191,ENSG00000232678,ENSG00000285818
chr1	152048079	152048229	1:152048079-152048229	ENSG00000240667,ENSG00000163191,ENSG00000232678,ENSG00000285818,ENSG00000182898,ENSG00000226716,ENSG00000233792,ENSG00000237975,ENSG00000236427,ENSG00000143631,ENSG00000143520,ENSG00000143536,ENSG00000186207,ENSG00000169509,ENSG00000185966,ENSG00000196734,ENSG00000184148,ENSG00000169474,ENSG00000241794,ENSG00000196805,ENSG00000229035,ENSG00000159516,ENSG00000203784
chr1	152049807	152049957	1:152049807-152049957	ENSG00000163191,ENSG00000232678,ENSG00000285818
chr1	152051053	152051203	1:152051053-152051203	ENSG00000163191,ENSG00000232678,ENSG00000285818,ENSG00000182898,ENSG00000233792,ENSG00000237975
chr1	152052679	152052829	1:152052679-152052829	ENSG00000232678,ENSG00000285818,ENSG00000182898
chr1	152110419	152110569	1:152110419-152110569	ENSG00000232678,ENSG00000285818,ENSG00000182898,ENSG00000159450,ENSG00000226716,ENSG00000233792
chr1	152110659	152110809	1:152110659-152110809	ENSG00000232678,ENSG00000285818,ENSG00000182898,ENSG00000159450,ENSG00000226716,ENSG00000233792
chr1	152110959	152111109	1:152110959-152111109	ENSG00000232678,ENSG00000285818,ENSG00000182898,ENSG00000159450,ENSG00000226716,ENSG00000233792
chr1	152111339	152111489	1:152111339-152111489	ENSG00000232678,ENSG00000285818,ENSG00000182898,ENSG00000159450,ENSG00000226716,ENSG00000233792
chr1	152111739	152111889	1:152111739-152111889	ENSG00000232678,ENSG00000285818,ENSG00000182898,ENSG00000159450,ENSG00000226716,ENSG00000233792
chr1	152112199	152112349	1:152112199-152112349	ENSG00000285818,ENSG00000182898,ENSG00000159450,ENSG00000226716,ENSG00000233792
chr1	152142099	152142249	1:152142099-152142249	ENSG00000285818,ENSG00000182898,ENSG00000226716,ENSG00000233792,ENSG00000236427
chr1	152162879	152163029	1:152162879-152163029	ENSG00000232678,ENSG00000285818,ENSG00000182898,ENSG00000226716,ENSG00000233792,ENSG00000215853,ENSG00000237975,ENSG00000236427,ENSG00000197915,ENSG00000143631,ENSG00000143520,ENSG00000143536,ENSG00000186207,ENSG00000169509,ENSG00000185966,ENSG00000229699
chr1	152167939	152168089	1:152167939-152168089	ENSG00000232678,ENSG00000285818,ENSG00000182898,ENSG00000226716,ENSG00000233792,ENSG00000215853,ENSG00000237975,ENSG00000236427,ENSG00000197915,ENSG00000143631,ENSG00000143520,ENSG00000143536,ENSG00000186207,ENSG00000169509,ENSG00000185966,ENSG00000196805,ENSG00000229035,ENSG00000159516,ENSG00000229699
chr1	152179760	152179910	1:152179760-152179910	ENSG00000233792,ENSG00000237975,ENSG00000236427,ENSG00000143631
chr1	152183159	152183309	1:152183159-152183309	ENSG00000232678,ENSG00000285818,ENSG00000182898,ENSG00000226716,ENSG00000233792,ENSG00000237975,ENSG00000236427,ENSG00000143631,ENSG00000143520,ENSG00000143536
chr1	152227399	152227549	1:152227399-152227549	ENSG00000236427,ENSG00000197915
chr1	152347279	152347429	1:152347279-152347429	ENSG00000143631,ENSG00000143520
chr1	152399170	152399320	1:152399170-152399320	ENSG00000143520,ENSG00000183586,ENSG00000143536
chr1	152440979	152441129	1:152440979-152441129	ENSG00000236427,ENSG00000143631,ENSG00000143520,ENSG00000183586,ENSG00000143536
chr1	152458499	152458649	1:152458499-152458649	ENSG00000236427,ENSG00000143631,ENSG00000143520,ENSG00000183586,ENSG00000143536
chr1	152460379	152460529	1:152460379-152460529	ENSG00000143520,ENSG00000143536
chr1	152461679	152461829	1:152461679-152461829	ENSG00000143536
chr1	152502818	152502968	1:152502818-152502968	ENSG00000186207,ENSG00000169509,ENSG00000185966
chr1	152582725	152582875	1:152582725-152582875	ENSG00000185966,ENSG00000163202,ENSG00000244057
chr1	152622819	152622969	1:152622819-152622969	ENSG00000185966,ENSG00000163202,ENSG00000187238,ENSG00000185962,ENSG00000226947,ENSG00000187223,ENSG00000187180,ENSG00000159455,ENSG00000187170,ENSG00000198854,ENSG00000196734
chr1	152640539	152640689	1:152640539-152640689	ENSG00000185966,ENSG00000187238,ENSG00000226947,ENSG00000285753,ENSG00000187223,ENSG00000187180,ENSG00000159455,ENSG00000198854
chr1	152654119	152654269	1:152654119-152654269	ENSG00000185966,ENSG00000226947,ENSG00000285753,ENSG00000187223,ENSG00000187180,ENSG00000159455,ENSG00000187170,ENSG00000198854
chr1	152699871	152700021	1:152699871-152700021	ENSG00000244057,ENSG00000187223,ENSG00000187180,ENSG00000159455,ENSG00000187173,ENSG00000187170,ENSG00000198854
chr1	152752379	152752529	1:152752379-152752529	ENSG00000185966,ENSG00000187223,ENSG00000187180,ENSG00000159455,ENSG00000187170,ENSG00000198854,ENSG00000229713,ENSG00000233819,ENSG00000203786,ENSG00000240386,ENSG00000186226,ENSG00000172155,ENSG00000197084,ENSG00000196734,ENSG00000186844,ENSG00000235942,ENSG00000224308,ENSG00000283227,ENSG00000184148,ENSG00000169474,ENSG00000163209,ENSG00000252920,ENSG00000241794,ENSG00000196805,ENSG00000229035,ENSG00000159516,ENSG00000203784
chr1	152769299	152769449	1:152769299-152769449	ENSG00000187180,ENSG00000159455,ENSG00000187170,ENSG00000198854,ENSG00000229713,ENSG00000233819,ENSG00000203786,ENSG00000240386,ENSG00000186226,ENSG00000172155,ENSG00000197084,ENSG00000196734,ENSG00000186844,ENSG00000235942,ENSG00000163209,ENSG00000229035
chr1	152869919	152870069	1:152869919-152870069	ENSG00000172155,ENSG00000197084,ENSG00000196734,ENSG00000186844,ENSG00000235942,ENSG00000285946,ENSG00000163206,ENSG00000224308,ENSG00000283227,ENSG00000184148,ENSG00000169474,ENSG00000163209,ENSG00000241794,ENSG00000203784
chr1	152871479	152871629	1:152871479-152871629	ENSG00000196734,ENSG00000186844,ENSG00000235942,ENSG00000285946,ENSG00000163206
chr1	152873659	152873809	1:152873659-152873809	ENSG00000172155,ENSG00000197084,ENSG00000196734,ENSG00000186844,ENSG00000235942,ENSG00000285946,ENSG00000163206,ENSG00000224308,ENSG00000283227,ENSG00000184148,ENSG00000169474,ENSG00000163209,ENSG00000241794,ENSG00000196805,ENSG00000229035,ENSG00000159516,ENSG00000229699,ENSG00000203784
chr1	152885099	152885249	1:152885099-152885249	ENSG00000187180,ENSG00000186226,ENSG00000172155,ENSG00000197084,ENSG00000196734,ENSG00000186844,ENSG00000235942,ENSG00000285946,ENSG00000163206,ENSG00000224308,ENSG00000283227,ENSG00000184148,ENSG00000169474,ENSG00000163209,ENSG00000252920,ENSG00000234262,ENSG00000241794,ENSG00000196805,ENSG00000229035,ENSG00000159516,ENSG00000229699,ENSG00000203784
chr1	152906079	152906229	1:152906079-152906229	ENSG00000172155,ENSG00000197084,ENSG00000196734,ENSG00000186844,ENSG00000235942,ENSG00000285946,ENSG00000163207,ENSG00000224308,ENSG00000283227,ENSG00000184148,ENSG00000169474,ENSG00000163209,ENSG00000252920,ENSG00000241794,ENSG00000196805,ENSG00000229035,ENSG00000159516,ENSG00000229699,ENSG00000203784
chr1	152906359	152906509	1:152906359-152906509	ENSG00000197084,ENSG00000196734,ENSG00000186844,ENSG00000235942,ENSG00000163207,ENSG00000224308,ENSG00000283227,ENSG00000184148,ENSG00000169474,ENSG00000163209,ENSG00000252920,ENSG00000241794,ENSG00000196805,ENSG00000159516,ENSG00000229699,ENSG00000203784
chr1	152908359	152908509	1:152908359-152908509	ENSG00000186844,ENSG00000235942,ENSG00000163207,ENSG00000224308,ENSG00000283227,ENSG00000184148,ENSG00000169474,ENSG00000163209,ENSG00000252920
chr1	152926179	152926329	1:152926179-152926329	ENSG00000186844,ENSG00000224308,ENSG00000283227,ENSG00000184148,ENSG00000169474,ENSG00000163209,ENSG00000252920,ENSG00000241794,ENSG00000229699
chr1	153033059	153033209	1:153033059-153033209	ENSG00000224308,ENSG00000283227,ENSG00000184148,ENSG00000169474,ENSG00000163209,ENSG00000252920,ENSG00000234262,ENSG00000169469,ENSG00000163216,ENSG00000241794,ENSG00000196805,ENSG00000229035,ENSG00000159516,ENSG00000229699
chr1	153100339	153100489	1:153100339-153100489	ENSG00000184148,ENSG00000169474,ENSG00000163209,ENSG00000252920,ENSG00000234262,ENSG00000163216,ENSG00000241794,ENSG00000196805,ENSG00000203785,ENSG00000244094,ENSG00000229035,ENSG00000159516,ENSG00000229699,ENSG00000203784
chr1	153223167	153223317	1:153223167-153223317	ENSG00000229035,ENSG00000159516,ENSG00000229699,ENSG00000203784,ENSG00000203783,ENSG00000230779
chr1	153260787	153260937	1:153260787-153260937	ENSG00000203782,ENSG00000159527
chr1	153352579	153352729	1:153352579-153352729	ENSG00000159527,ENSG00000163218,ENSG00000207321,ENSG00000163220,ENSG00000143546,ENSG00000224784
chr1	153375559	153375709	1:153375559-153375709	ENSG00000159527,ENSG00000163218,ENSG00000207321,ENSG00000163220,ENSG00000163221,ENSG00000237008,ENSG00000143546,ENSG00000224784,ENSG00000184330,ENSG00000203781,ENSG00000197364
chr1	153422559	153422709	1:153422559-153422709	ENSG00000224784,ENSG00000184330,ENSG00000203781,ENSG00000197364
chr1	153447619	153447769	1:153447619-153447769	ENSG00000159527,ENSG00000207321,ENSG00000143546,ENSG00000224784,ENSG00000184330,ENSG00000203781,ENSG00000197364,ENSG00000143556
chr1	153447919	153448069	1:153447919-153448069	ENSG00000203781,ENSG00000197364,ENSG00000143556
chr1	153452539	153452689	1:153452539-153452689	ENSG00000159527,ENSG00000207321,ENSG00000203781,ENSG00000197364,ENSG00000143556
chr1	153490399	153490549	1:153490399-153490549	ENSG00000159516,ENSG00000203784,ENSG00000159527,ENSG00000163218,ENSG00000207321,ENSG00000163220,ENSG00000143546,ENSG00000224784,ENSG00000184330,ENSG00000203781,ENSG00000197364,ENSG00000143556,ENSG00000263841
chr1	153490759	153490909	1:153490759-153490909	ENSG00000159516,ENSG00000203784,ENSG00000159527,ENSG00000163218,ENSG00000207321,ENSG00000163220,ENSG00000143546,ENSG00000224784,ENSG00000184330,ENSG00000203781,ENSG00000197364,ENSG00000143556,ENSG00000263841
chr1	153506899	153507049	1:153506899-153507049	ENSG00000263841,ENSG00000189334
chr1	153533259	153533409	1:153533259-153533409	ENSG00000238279,ENSG00000197956,ENSG00000196420,ENSG00000196754
chr1	153533819	153533969	1:153533819-153533969	ENSG00000238279,ENSG00000197956,ENSG00000196420,ENSG00000196154,ENSG00000188015,ENSG00000196754,ENSG00000189334
chr1	153536119	153536269	1:153536119-153536269	ENSG00000238279,ENSG00000197956,ENSG00000196420,ENSG00000196154,ENSG00000188015
chr1	153545079	153545229	1:153545079-153545229	ENSG00000238279,ENSG00000197956,ENSG00000196420,ENSG00000196154,ENSG00000188015
chr1	153549379	153549529	1:153549379-153549529	ENSG00000197956,ENSG00000196420,ENSG00000196154,ENSG00000188015
chr1	153565839	153565989	1:153565839-153565989	ENSG00000238279,ENSG00000197956,ENSG00000196420,ENSG00000196154,ENSG00000188015,ENSG00000196754,ENSG00000189334
chr1	153566599	153566749	1:153566599-153566749	ENSG00000263841,ENSG00000238279,ENSG00000197956,ENSG00000196420,ENSG00000196154,ENSG00000188015,ENSG00000196754,ENSG00000285867,ENSG00000188643,ENSG00000189334
chr1	153568619	153568769	1:153568619-153568769	ENSG00000238279,ENSG00000196754
chr1	153572739	153572889	1:153572739-153572889	ENSG00000196754,ENSG00000189334
chr1	153598939	153599089	1:153598939-153599089	ENSG00000285867,ENSG00000188643,ENSG00000189334
chr1	153601442	153601592	1:153601442-153601592	ENSG00000285867,ENSG00000188643
chr1	153608959	153609109	1:153608959-153609109	ENSG00000285867,ENSG00000188643,ENSG00000189334
chr1	153626971	153627121	1:153626971-153627121	ENSG00000189334,ENSG00000189171,ENSG00000271853,ENSG00000160678,ENSG00000272030,ENSG00000160679
chr1	153627499	153627649	1:153627499-153627649	ENSG00000188643,ENSG00000189334,ENSG00000189171,ENSG00000271853,ENSG00000160678,ENSG00000272030,ENSG00000160679
chr1	153633919	153634069	1:153633919-153634069	ENSG00000285867,ENSG00000188643,ENSG00000189334,ENSG00000189171,ENSG00000271853,ENSG00000160678,ENSG00000272030,ENSG00000160679,ENSG00000143553
chr1	153634359	153634509	1:153634359-153634509	ENSG00000189334,ENSG00000189171,ENSG00000271853,ENSG00000160678,ENSG00000272030,ENSG00000160679,ENSG00000143553
chr1	153658539	153658689	1:153658539-153658689	ENSG00000143553,ENSG00000143621
chr1	153663367	153663517	1:153663367-153663517	ENSG00000143553,ENSG00000143621
chr1	153670999	153671149	1:153670999-153671149	ENSG00000159527,ENSG00000189334,ENSG00000160679,ENSG00000143553,ENSG00000143621,ENSG00000169418,ENSG00000274940,ENSG00000242565,ENSG00000235015,ENSG00000143624,ENSG00000243613,ENSG00000233222,ENSG00000143554,ENSG00000200220,ENSG00000231837,ENSG00000263987
chr1	153699262	153699412	1:153699262-153699412	ENSG00000274940,ENSG00000242565
chr1	153727819	153727969	1:153727819-153727969	ENSG00000159527,ENSG00000189334,ENSG00000143553,ENSG00000143621,ENSG00000169418,ENSG00000274940,ENSG00000242565,ENSG00000235015,ENSG00000199565,ENSG00000143624,ENSG00000243613,ENSG00000233222,ENSG00000143554,ENSG00000207039,ENSG00000223599,ENSG00000200220,ENSG00000231837
chr1	153728861	153729011	1:153728861-153729011	ENSG00000199565
chr1	153749519	153749669	1:153749519-153749669	ENSG00000169418,ENSG00000274940,ENSG00000143624,ENSG00000243613,ENSG00000233222
chr1	153750499	153750649	1:153750499-153750649	ENSG00000143624,ENSG00000243613,ENSG00000233222
chr1	153783379	153783529	1:153783379-153783529	ENSG00000143554,ENSG00000207039
chr1	153783699	153783849	1:153783699-153783849	ENSG00000143554,ENSG00000207039
chr1	153790399	153790549	1:153790399-153790549	ENSG00000207039,ENSG00000231827
chr1	153791119	153791269	1:153791119-153791269	ENSG00000207039,ENSG00000231827
chr1	153791944	153792094	1:153791944-153792094	ENSG00000207039,ENSG00000231827
chr1	153805479	153805629	1:153805479-153805629	ENSG00000143614,ENSG00000231827,ENSG00000223599
chr1	153841719	153841869	1:153841719-153841869	ENSG00000223599
chr1	153866439	153866589	1:153866439-153866589	ENSG00000223599
chr1	153881079	153881229	1:153881079-153881229	ENSG00000223599,ENSG00000236327,ENSG00000198837,ENSG00000200220,ENSG00000231837,ENSG00000263987
chr1	153881939	153882089	1:153881939-153882089	ENSG00000223599,ENSG00000236327
chr1	153923059	153923209	1:153923059-153923209	ENSG00000207039,ENSG00000143614,ENSG00000231827,ENSG00000223599,ENSG00000236327,ENSG00000284738,ENSG00000198837,ENSG00000160741,ENSG00000143570,ENSG00000285779,ENSG00000276584,ENSG00000282386,ENSG00000273026,ENSG00000143578,ENSG00000143543,ENSG00000285641,ENSG00000272654,ENSG00000143545,ENSG00000177954,ENSG00000200220,ENSG00000231837,ENSG00000263987
chr1	153958659	153958809	1:153958659-153958809	ENSG00000198837,ENSG00000160741,ENSG00000143570,ENSG00000285779,ENSG00000276584,ENSG00000282386,ENSG00000273026,ENSG00000143578,ENSG00000143543,ENSG00000272654
chr1	153963579	153963729	1:153963579-153963729	ENSG00000198837,ENSG00000160741,ENSG00000143570,ENSG00000285779,ENSG00000276584,ENSG00000282386,ENSG00000273026,ENSG00000143578,ENSG00000143543,ENSG00000272654
chr1	153967339	153967489	1:153967339-153967489	ENSG00000143570,ENSG00000285779,ENSG00000276584,ENSG00000282386,ENSG00000273026,ENSG00000143578,ENSG00000143543,ENSG00000272654
chr1	153967719	153967869	1:153967719-153967869	ENSG00000198837,ENSG00000160741,ENSG00000143570,ENSG00000285779,ENSG00000276584,ENSG00000282386,ENSG00000273026,ENSG00000143578,ENSG00000143543,ENSG00000285641,ENSG00000272654,ENSG00000143545
chr1	153977659	153977809	1:153977659-153977809	ENSG00000285779,ENSG00000143543,ENSG00000272654
chr1	153977959	153978109	1:153977959-153978109	ENSG00000285779,ENSG00000143543,ENSG00000272654
chr1	153985379	153985529	1:153985379-153985529	ENSG00000231827,ENSG00000285779,ENSG00000143543,ENSG00000285641,ENSG00000272654,ENSG00000143545,ENSG00000177954
chr1	153986279	153986429	1:153986279-153986429	ENSG00000231827,ENSG00000285779,ENSG00000143543,ENSG00000285641,ENSG00000272654,ENSG00000143545,ENSG00000177954
chr1	153986819	153986969	1:153986819-153986969	ENSG00000231827,ENSG00000285779,ENSG00000143543,ENSG00000285641,ENSG00000272654,ENSG00000143545,ENSG00000177954
chr1	153990619	153990769	1:153990619-153990769	ENSG00000285779,ENSG00000143543,ENSG00000285641,ENSG00000272654,ENSG00000143545,ENSG00000177954,ENSG00000231416,ENSG00000200220,ENSG00000231837,ENSG00000263987,ENSG00000264384,ENSG00000212292,ENSG00000222457
chr1	154006299	154006449	1:154006299-154006449	ENSG00000231416,ENSG00000200220,ENSG00000231837,ENSG00000263987
chr1	154014619	154014769	1:154014619-154014769	ENSG00000200220,ENSG00000231837,ENSG00000263987
chr1	154141408	154141558	1:154141408-154141558	ENSG00000200220,ENSG00000231837,ENSG00000263987,ENSG00000264384
chr1	154148899	154149049	1:154148899-154149049	ENSG00000231837,ENSG00000263987,ENSG00000264384
chr1	154151459	154151609	1:154151459-154151609	ENSG00000143552,ENSG00000200220,ENSG00000231837,ENSG00000263987,ENSG00000264384
chr1	154153759	154153909	1:154153759-154153909	ENSG00000143552,ENSG00000200220,ENSG00000231837,ENSG00000263987,ENSG00000264384
chr1	154155459	154155609	1:154155459-154155609	ENSG00000143552,ENSG00000231837,ENSG00000263987,ENSG00000264384
chr1	154176479	154176629	1:154176479-154176629	ENSG00000143549,ENSG00000264384
chr1	154182299	154182449	1:154182299-154182449	ENSG00000231837,ENSG00000263987,ENSG00000143549,ENSG00000264384,ENSG00000215938,ENSG00000163263
chr1	154183219	154183369	1:154183219-154183369	ENSG00000231837,ENSG00000263987,ENSG00000143549,ENSG00000264384,ENSG00000215938,ENSG00000163263,ENSG00000201129
chr1	154186319	154186469	1:154186319-154186469	ENSG00000143549,ENSG00000215938,ENSG00000163263
chr1	154190679	154190829	1:154190679-154190829	ENSG00000143549,ENSG00000215938,ENSG00000163263
chr1	154192174	154192324	1:154192174-154192324	ENSG00000143549,ENSG00000215938,ENSG00000163263
chr1	154197039	154197189	1:154197039-154197189	ENSG00000143549,ENSG00000215938,ENSG00000163263
chr1	154220659	154220809	1:154220659-154220809	ENSG00000200220,ENSG00000231837,ENSG00000263987,ENSG00000143549,ENSG00000264384,ENSG00000215938,ENSG00000163263,ENSG00000143612,ENSG00000143569,ENSG00000201129,ENSG00000143575,ENSG00000252682,ENSG00000212292,ENSG00000222457,ENSG00000278694
chr1	154221839	154221989	1:154221839-154221989	ENSG00000163263,ENSG00000143612,ENSG00000143569,ENSG00000201129
chr1	154272479	154272629	1:154272479-154272629	ENSG00000163263,ENSG00000143569,ENSG00000201129,ENSG00000143575,ENSG00000252682,ENSG00000212292,ENSG00000222457,ENSG00000278694
chr1	154326319	154326469	1:154326319-154326469	ENSG00000252682,ENSG00000212292,ENSG00000222457,ENSG00000278694,ENSG00000143595,ENSG00000143515,ENSG00000238365,ENSG00000237920,ENSG00000226855
chr1	154328582	154328732	1:154328582-154328732	ENSG00000252682,ENSG00000212292,ENSG00000222457,ENSG00000278694,ENSG00000143595,ENSG00000143515,ENSG00000238365
chr1	154335159	154335309	1:154335159-154335309	ENSG00000252682,ENSG00000212292,ENSG00000222457,ENSG00000278694,ENSG00000143595,ENSG00000143515,ENSG00000238365,ENSG00000237920,ENSG00000226855
chr1	154353099	154353249	1:154353099-154353249	ENSG00000143515,ENSG00000237920,ENSG00000226855
chr1	154405299	154405449	1:154405299-154405449	ENSG00000237920,ENSG00000226855,ENSG00000228013,ENSG00000160712,ENSG00000228264
chr1	154418399	154418549	1:154418399-154418549	ENSG00000237920,ENSG00000226855,ENSG00000228013,ENSG00000228264
chr1	154419659	154419809	1:154419659-154419809	ENSG00000212292,ENSG00000222457,ENSG00000278694,ENSG00000237920,ENSG00000226855,ENSG00000228013,ENSG00000160712,ENSG00000228264,ENSG00000163239
chr1	154420319	154420469	1:154420319-154420469	ENSG00000212292,ENSG00000222457,ENSG00000278694,ENSG00000237920,ENSG00000226855,ENSG00000228013,ENSG00000160712,ENSG00000228264
chr1	154423684	154423834	1:154423684-154423834	ENSG00000160712,ENSG00000228264
chr1	154427859	154428009	1:154427859-154428009	ENSG00000212292,ENSG00000222457,ENSG00000237920,ENSG00000226855,ENSG00000228013,ENSG00000160712,ENSG00000228264
chr1	154431639	154431789	1:154431639-154431789	ENSG00000252682,ENSG00000212292,ENSG00000222457,ENSG00000278694,ENSG00000237920,ENSG00000226855,ENSG00000228013,ENSG00000160712,ENSG00000228264,ENSG00000163239
chr1	154434499	154434649	1:154434499-154434649	ENSG00000237920,ENSG00000226855,ENSG00000228013,ENSG00000160712
chr1	154445079	154445229	1:154445079-154445229	-
chr1	154446319	154446469	1:154446319-154446469	ENSG00000237920,ENSG00000226855,ENSG00000160712
chr1	154453679	154453829	1:154453679-154453829	ENSG00000237920,ENSG00000226855,ENSG00000160712
chr1	154463199	154463349	1:154463199-154463349	ENSG00000212292,ENSG00000222457,ENSG00000237920,ENSG00000226855,ENSG00000169291,ENSG00000273110,ENSG00000163239
chr1	154474879	154475029	1:154474879-154475029	ENSG00000237920,ENSG00000226855,ENSG00000169291,ENSG00000273110,ENSG00000163239
chr1	154479919	154480069	1:154479919-154480069	ENSG00000169291,ENSG00000273110,ENSG00000163239
chr1	154484439	154484589	1:154484439-154484589	ENSG00000169291,ENSG00000273110,ENSG00000163239
chr1	154546519	154546669	1:154546519-154546669	ENSG00000273110,ENSG00000163239,ENSG00000160714,ENSG00000229780
chr1	154558819	154558969	1:154558819-154558969	ENSG00000252682,ENSG00000278694,ENSG00000237920,ENSG00000226855,ENSG00000169291,ENSG00000273110,ENSG00000163239,ENSG00000160714,ENSG00000229780,ENSG00000286391,ENSG00000160716,ENSG00000233875,ENSG00000287064
chr1	154559619	154559769	1:154559619-154559769	ENSG00000163239,ENSG00000160714,ENSG00000229780,ENSG00000286391,ENSG00000160716
chr1	154574859	154575009	1:154574859-154575009	ENSG00000286391,ENSG00000160716,ENSG00000233875
chr1	154578219	154578369	1:154578219-154578369	ENSG00000286391,ENSG00000160716,ENSG00000233875
chr1	154583939	154584089	1:154583939-154584089	ENSG00000286391,ENSG00000160716,ENSG00000233875,ENSG00000160710
chr1	154607759	154607909	1:154607759-154607909	ENSG00000160710
chr1	154608179	154608329	1:154608179-154608329	ENSG00000286391,ENSG00000160716,ENSG00000233875,ENSG00000160710
chr1	154625259	154625409	1:154625259-154625409	ENSG00000160710
chr1	154627259	154627409	1:154627259-154627409	ENSG00000160710
chr1	154627919	154628069	1:154627919-154628069	ENSG00000160710
chr1	154669799	154669949	1:154669799-154669949	ENSG00000287064
chr1	154729147	154729297	1:154729147-154729297	-
chr1	154748139	154748289	1:154748139-154748289	-
chr1	154803619	154803769	1:154803619-154803769	-
chr1	154808959	154809109	1:154808959-154809109	-
chr1	154837799	154837949	1:154837799-154837949	-
chr1	154860430	154860580	1:154860430-154860580	ENSG00000143603
chr1	154861692	154861842	1:154861692-154861842	ENSG00000143603
chr1	154863744	154863894	1:154863744-154863894	ENSG00000143603
chr1	154867239	154867389	1:154867239-154867389	ENSG00000143603
chr1	154870279	154870429	1:154870279-154870429	ENSG00000287064,ENSG00000143603
chr1	154936639	154936789	1:154936639-154936789	ENSG00000163344,ENSG00000270361,ENSG00000268154
chr1	154936919	154937069	1:154936919-154937069	ENSG00000163344,ENSG00000270361,ENSG00000163346,ENSG00000268154
chr1	154937219	154937369	1:154937219-154937369	ENSG00000163344,ENSG00000270361,ENSG00000163346,ENSG00000268154,ENSG00000163354,ENSG00000163357,ENSG00000143537
chr1	154937539	154937689	1:154937539-154937689	ENSG00000163344,ENSG00000270361,ENSG00000268154
chr1	154955253	154955403	1:154955253-154955403	ENSG00000163346,ENSG00000268154,ENSG00000163348,ENSG00000271380
chr1	154956099	154956249	1:154956099-154956249	ENSG00000163346,ENSG00000268154,ENSG00000163348,ENSG00000271380
chr1	154961439	154961589	1:154961439-154961589	ENSG00000163346,ENSG00000163348,ENSG00000271380
chr1	154961699	154961849	1:154961699-154961849	ENSG00000163346,ENSG00000163348,ENSG00000271380
chr1	154970759	154970909	1:154970759-154970909	ENSG00000163346,ENSG00000163348,ENSG00000271380,ENSG00000160691,ENSG00000173207,ENSG00000264349
chr1	154971079	154971229	1:154971079-154971229	ENSG00000163346,ENSG00000163348,ENSG00000271380,ENSG00000160691,ENSG00000173207,ENSG00000264349
chr1	154972679	154972829	1:154972679-154972829	ENSG00000163346,ENSG00000163348,ENSG00000271380,ENSG00000160691,ENSG00000173207,ENSG00000264349
chr1	154973779	154973929	1:154973779-154973929	ENSG00000163346,ENSG00000163348,ENSG00000271380,ENSG00000160691,ENSG00000173207,ENSG00000264349
chr1	154974459	154974609	1:154974459-154974609	ENSG00000163346,ENSG00000268154,ENSG00000163348,ENSG00000271380,ENSG00000160691,ENSG00000173207,ENSG00000264349,ENSG00000160688,ENSG00000163352,ENSG00000160685,ENSG00000163354,ENSG00000163357,ENSG00000232093,ENSG00000143537,ENSG00000243364,ENSG00000251246
chr1	154974879	154975029	1:154974879-154975029	ENSG00000163346,ENSG00000163348,ENSG00000271380,ENSG00000160691,ENSG00000173207,ENSG00000264349
chr1	154983179	154983329	1:154983179-154983329	ENSG00000163346,ENSG00000268154,ENSG00000163348,ENSG00000271380,ENSG00000160691,ENSG00000173207,ENSG00000264349,ENSG00000160688,ENSG00000163352,ENSG00000160685,ENSG00000163354,ENSG00000163357,ENSG00000232093,ENSG00000143537,ENSG00000243364,ENSG00000251246
chr1	154995798	154995948	1:154995798-154995948	ENSG00000160688,ENSG00000163352,ENSG00000160685
chr1	155000839	155000989	1:155000839-155000989	ENSG00000163352,ENSG00000160685,ENSG00000163354,ENSG00000163357
chr1	155002119	155002269	1:155002119-155002269	ENSG00000163346,ENSG00000268154,ENSG00000163348,ENSG00000271380,ENSG00000160688,ENSG00000163352,ENSG00000160685,ENSG00000163354,ENSG00000163357,ENSG00000232093,ENSG00000143537,ENSG00000243364,ENSG00000251246
chr1	155017399	155017549	1:155017399-155017549	ENSG00000163352,ENSG00000160685,ENSG00000163354,ENSG00000163357,ENSG00000232093,ENSG00000143537,ENSG00000243364,ENSG00000251246
chr1	155044981	155045131	1:155044981-155045131	ENSG00000163354,ENSG00000163357,ENSG00000232093,ENSG00000143537
chr1	155050539	155050689	1:155050539-155050689	ENSG00000232093,ENSG00000143537,ENSG00000243364,ENSG00000251246
chr1	155061659	155061809	1:155061659-155061809	ENSG00000232093,ENSG00000143537,ENSG00000243364,ENSG00000251246
chr1	155063599	155063749	1:155063599-155063749	ENSG00000232093,ENSG00000143537,ENSG00000243364,ENSG00000251246
chr1	155071019	155071169	1:155071019-155071169	ENSG00000243364,ENSG00000251246,ENSG00000143590
chr1	155071205	155071355	1:155071205-155071355	ENSG00000243364,ENSG00000251246,ENSG00000143590
chr1	155084819	155084969	1:155084819-155084969	ENSG00000163354,ENSG00000163357,ENSG00000232093,ENSG00000143537,ENSG00000243364,ENSG00000251246,ENSG00000143590
chr1	155085119	155085269	1:155085119-155085269	ENSG00000143590
chr1	155105719	155105869	1:155105719-155105869	ENSG00000202027,ENSG00000169242,ENSG00000223452
chr1	155126924	155127074	1:155126924-155127074	ENSG00000202027,ENSG00000169242
chr1	155127279	155127429	1:155127279-155127429	ENSG00000202027,ENSG00000169242,ENSG00000169241
chr1	155135159	155135309	1:155135159-155135309	ENSG00000143590,ENSG00000202027,ENSG00000169242,ENSG00000169241,ENSG00000179085,ENSG00000223452,ENSG00000163463,ENSG00000163462
chr1	155135759	155135909	1:155135759-155135909	ENSG00000202027,ENSG00000169242,ENSG00000169241,ENSG00000179085,ENSG00000223452
chr1	155140479	155140629	1:155140479-155140629	ENSG00000169241,ENSG00000179085,ENSG00000223452
chr1	155167919	155168069	1:155167919-155168069	ENSG00000163463,ENSG00000163462
chr1	155172719	155172869	1:155172719-155172869	ENSG00000163463,ENSG00000163462
chr1	155172869	155173019	1:155172869-155173019	ENSG00000163463,ENSG00000163462
chr1	155173239	155173389	1:155173239-155173389	ENSG00000143590,ENSG00000163463,ENSG00000273088,ENSG00000163462,ENSG00000185499
chr1	155173739	155173889	1:155173739-155173889	ENSG00000163463,ENSG00000163462
chr1	155176759	155176909	1:155176759-155176909	ENSG00000163463,ENSG00000163462
chr1	155193544	155193694	1:155193544-155193694	ENSG00000273088,ENSG00000185499,ENSG00000231064,ENSG00000284586,ENSG00000169231
chr1	155194824	155194974	1:155194824-155194974	ENSG00000163463,ENSG00000273088,ENSG00000163462,ENSG00000185499,ENSG00000231064,ENSG00000284586,ENSG00000169231,ENSG00000173171,ENSG00000236263
chr1	155206984	155207134	1:155206984-155207134	ENSG00000231064,ENSG00000169231,ENSG00000173171,ENSG00000236263
chr1	155208664	155208814	1:155208664-155208814	ENSG00000231064,ENSG00000169231,ENSG00000173171,ENSG00000236263
chr1	155209104	155209254	1:155209104-155209254	ENSG00000231064,ENSG00000284586,ENSG00000169231,ENSG00000173171,ENSG00000236263
chr1	155218988	155219138	1:155218988-155219138	ENSG00000173171,ENSG00000236263,ENSG00000160766
chr1	155224784	155224934	1:155224784-155224934	ENSG00000169231,ENSG00000173171,ENSG00000236263,ENSG00000160766
chr1	155226684	155226834	1:155226684-155226834	ENSG00000169231,ENSG00000173171,ENSG00000160766,ENSG00000236675
chr1	155227504	155227654	1:155227504-155227654	ENSG00000163463,ENSG00000273088,ENSG00000163462,ENSG00000185499,ENSG00000231064,ENSG00000284586,ENSG00000169231,ENSG00000173171,ENSG00000236263,ENSG00000160766,ENSG00000236675,ENSG00000177628
chr1	155227911	155228061	1:155227911-155228061	ENSG00000173171,ENSG00000160766,ENSG00000236675
chr1	155241224	155241374	1:155241224-155241374	ENSG00000177628
chr1	155244684	155244834	1:155244684-155244834	ENSG00000273088,ENSG00000185499,ENSG00000231064,ENSG00000284586,ENSG00000169231,ENSG00000173171,ENSG00000236263,ENSG00000160766,ENSG00000236675,ENSG00000177628,ENSG00000160767,ENSG00000116521,ENSG00000283701,ENSG00000207134,ENSG00000227773,ENSG00000225082,ENSG00000223503
chr1	155250824	155250974	1:155250824-155250974	ENSG00000160767,ENSG00000223503
chr1	155255444	155255594	1:155255444-155255594	ENSG00000160767,ENSG00000116521
chr1	155255704	155255854	1:155255704-155255854	ENSG00000160767,ENSG00000116521
chr1	155262284	155262434	1:155262284-155262434	ENSG00000160767,ENSG00000116521,ENSG00000176444,ENSG00000143630,ENSG00000283701,ENSG00000207134
chr1	155272844	155272994	1:155272844-155272994	ENSG00000176444,ENSG00000143630
chr1	155273484	155273634	1:155273484-155273634	ENSG00000160767,ENSG00000116521,ENSG00000176444,ENSG00000143630,ENSG00000283701,ENSG00000207134
chr1	155277224	155277374	1:155277224-155277374	ENSG00000176444,ENSG00000143630,ENSG00000225855,ENSG00000160753
chr1	155307511	155307661	1:155307511-155307661	ENSG00000143627,ENSG00000160752
chr1	155308624	155308774	1:155308624-155308774	ENSG00000160767,ENSG00000176444,ENSG00000143630,ENSG00000143627,ENSG00000160752,ENSG00000225855,ENSG00000160753,ENSG00000283701,ENSG00000207134,ENSG00000227773,ENSG00000207144
chr1	155320787	155320937	1:155320787-155320937	ENSG00000225855,ENSG00000160753
chr1	155323224	155323374	1:155323224-155323374	ENSG00000160767,ENSG00000143630,ENSG00000160752,ENSG00000225855,ENSG00000160753,ENSG00000283701,ENSG00000207134,ENSG00000227773
chr1	155323804	155323954	1:155323804-155323954	ENSG00000143630,ENSG00000160752,ENSG00000225855,ENSG00000160753,ENSG00000283701
chr1	155324304	155324454	1:155324304-155324454	ENSG00000160767,ENSG00000143630,ENSG00000160752,ENSG00000225855,ENSG00000160753,ENSG00000283701,ENSG00000207134
chr1	155379684	155379834	1:155379684-155379834	ENSG00000116539,ENSG00000283701,ENSG00000207134,ENSG00000227773,ENSG00000207144,ENSG00000237872,ENSG00000225082
chr1	155464004	155464154	1:155464004-155464154	ENSG00000283701,ENSG00000207134,ENSG00000227773,ENSG00000207144,ENSG00000237872,ENSG00000225082
chr1	155467144	155467294	1:155467144-155467294	ENSG00000283701,ENSG00000207134,ENSG00000227773,ENSG00000207144,ENSG00000237872
chr1	155479333	155479483	1:155479333-155479483	ENSG00000227773,ENSG00000207144,ENSG00000237872
chr1	155499364	155499514	1:155499364-155499514	-
chr1	155500244	155500394	1:155500244-155500394	-
chr1	155562884	155563034	1:155562884-155563034	ENSG00000116539,ENSG00000283701,ENSG00000207134,ENSG00000227773,ENSG00000207144,ENSG00000237872,ENSG00000235919,ENSG00000271267,ENSG00000225082
chr1	155563124	155563274	1:155563124-155563274	ENSG00000116539,ENSG00000227773,ENSG00000207144,ENSG00000237872,ENSG00000235919,ENSG00000271267,ENSG00000225082
chr1	155564122	155564272	1:155564122-155564272	ENSG00000116539,ENSG00000235919,ENSG00000271267
chr1	155570344	155570494	1:155570344-155570494	ENSG00000116539,ENSG00000283701,ENSG00000237872,ENSG00000235919,ENSG00000271267,ENSG00000225082,ENSG00000223503
chr1	155591904	155592054	1:155591904-155592054	ENSG00000225082,ENSG00000223503
chr1	155599004	155599154	1:155599004-155599154	ENSG00000225082,ENSG00000223503
chr1	155609684	155609834	1:155609684-155609834	-
chr1	155610044	155610194	1:155610044-155610194	ENSG00000283701,ENSG00000207134,ENSG00000227773,ENSG00000207144,ENSG00000237872,ENSG00000225082,ENSG00000223503,ENSG00000232519,ENSG00000125459,ENSG00000246203,ENSG00000287839,ENSG00000227673
chr1	155645724	155645874	1:155645724-155645874	ENSG00000246203,ENSG00000287839
chr1	155646464	155646614	1:155646464-155646614	ENSG00000246203,ENSG00000287839
chr1	155648644	155648794	1:155648644-155648794	ENSG00000207144,ENSG00000225082,ENSG00000246203,ENSG00000287839,ENSG00000227673
chr1	155651564	155651714	1:155651564-155651714	ENSG00000246203,ENSG00000287839
chr1	155688364	155688514	1:155688364-155688514	ENSG00000163374,ENSG00000132676
chr1	155688704	155688854	1:155688704-155688854	ENSG00000246203,ENSG00000163374,ENSG00000132676,ENSG00000227673
chr1	155688984	155689134	1:155688984-155689134	ENSG00000163374,ENSG00000132676
chr1	155706207	155706357	1:155706207-155706357	ENSG00000132676,ENSG00000227673
chr1	155729164	155729314	1:155729164-155729314	ENSG00000132676,ENSG00000227673
chr1	155745604	155745754	1:155745604-155745754	ENSG00000283701,ENSG00000207134,ENSG00000246203,ENSG00000287839,ENSG00000163374,ENSG00000132676,ENSG00000227673,ENSG00000203761,ENSG00000116580,ENSG00000234937,ENSG00000143622
chr1	155763464	155763614	1:155763464-155763614	ENSG00000116580
chr1	155834424	155834574	1:155834424-155834574	ENSG00000234937
chr1	155857204	155857354	1:155857204-155857354	ENSG00000116580,ENSG00000234937,ENSG00000132718,ENSG00000143622
chr1	155858984	155859134	1:155858984-155859134	ENSG00000116580,ENSG00000234937,ENSG00000132718
chr1	155859364	155859514	1:155859364-155859514	ENSG00000116580,ENSG00000234937,ENSG00000132718,ENSG00000143622
chr1	155859664	155859814	1:155859664-155859814	ENSG00000116580,ENSG00000234937,ENSG00000132718
chr1	155860504	155860654	1:155860504-155860654	ENSG00000116580,ENSG00000234937,ENSG00000132718
chr1	155892884	155893034	1:155892884-155893034	ENSG00000283442,ENSG00000143622,ENSG00000207475
chr1	155893744	155893894	1:155893744-155893894	ENSG00000234937,ENSG00000283442,ENSG00000143622,ENSG00000207475
chr1	155911344	155911494	1:155911344-155911494	ENSG00000143622,ENSG00000132680,ENSG00000207475
chr1	155934444	155934594	1:155934444-155934594	ENSG00000234937,ENSG00000143622,ENSG00000132680,ENSG00000207475,ENSG00000280466,ENSG00000281394,ENSG00000173080,ENSG00000277817,ENSG00000224276,ENSG00000285677,ENSG00000163479,ENSG00000132698
chr1	155938264	155938414	1:155938264-155938414	ENSG00000132680,ENSG00000173080
chr1	155940844	155940994	1:155940844-155940994	ENSG00000173080,ENSG00000277817
chr1	155941444	155941594	1:155941444-155941594	ENSG00000173080,ENSG00000277817
chr1	155962084	155962234	1:155962084-155962234	ENSG00000143622,ENSG00000207475,ENSG00000173080,ENSG00000116584,ENSG00000277817,ENSG00000273002,ENSG00000224276
chr1	155968784	155968934	1:155968784-155968934	ENSG00000173080,ENSG00000116584,ENSG00000277817,ENSG00000273002
chr1	155970584	155970734	1:155970584-155970734	ENSG00000116584,ENSG00000277817,ENSG00000273002
chr1	155981504	155981654	1:155981504-155981654	ENSG00000173080,ENSG00000116584,ENSG00000277817,ENSG00000273002
chr1	155983524	155983674	1:155983524-155983674	ENSG00000143622,ENSG00000132680,ENSG00000207475,ENSG00000280466,ENSG00000281394,ENSG00000173080,ENSG00000116584,ENSG00000277817,ENSG00000273002,ENSG00000224276,ENSG00000285677,ENSG00000163479,ENSG00000132698
chr1	155991464	155991614	1:155991464-155991614	ENSG00000207475,ENSG00000173080,ENSG00000116584,ENSG00000277817,ENSG00000224276,ENSG00000285677
chr1	156020884	156021034	1:156020884-156021034	ENSG00000285677,ENSG00000163479,ENSG00000132698
chr1	156052933	156053083	1:156052933-156053083	ENSG00000160803,ENSG00000116586,ENSG00000132698
chr1	156053764	156053914	1:156053764-156053914	ENSG00000285677,ENSG00000163479,ENSG00000160803,ENSG00000116586,ENSG00000132698
chr1	156054624	156054774	1:156054624-156054774	ENSG00000285677,ENSG00000163479,ENSG00000160803,ENSG00000116586,ENSG00000132698
chr1	156086404	156086554	1:156086404-156086554	ENSG00000132698,ENSG00000254726
chr1	156096732	156096882	1:156096732-156096882	-
chr1	156097092	156097242	1:156097092-156097242	-
chr1	156104184	156104334	1:156104184-156104334	-
chr1	156106344	156106494	1:156106344-156106494	ENSG00000160789
chr1	156114204	156114354	1:156114204-156114354	ENSG00000160789
chr1	156114564	156114714	1:156114564-156114714	ENSG00000160789
chr1	156115951	156116101	1:156115951-156116101	-
chr1	156119642	156119792	1:156119642-156119792	-
chr1	156122948	156123098	1:156122948-156123098	ENSG00000160789
chr1	156123804	156123954	1:156123804-156123954	ENSG00000132698,ENSG00000254726,ENSG00000160789,ENSG00000160781
chr1	156126324	156126474	1:156126324-156126474	ENSG00000254726,ENSG00000160789
chr1	156127264	156127414	1:156127264-156127414	ENSG00000160789
chr1	156129432	156129582	1:156129432-156129582	-
chr1	156130324	156130474	1:156130324-156130474	ENSG00000132698,ENSG00000254726,ENSG00000160789,ENSG00000242252,ENSG00000160781
chr1	156145984	156146134	1:156145984-156146134	ENSG00000196189,ENSG00000242252,ENSG00000160781
chr1	156151495	156151645	1:156151495-156151645	ENSG00000196189
chr1	156160439	156160589	1:156160439-156160589	-
chr1	156161004	156161154	1:156161004-156161154	ENSG00000196189
chr1	156161464	156161614	1:156161464-156161614	ENSG00000196189,ENSG00000242252,ENSG00000160781
chr1	156193884	156194034	1:156193884-156194034	ENSG00000196189,ENSG00000252236,ENSG00000160785,ENSG00000260238,ENSG00000160783,ENSG00000242252,ENSG00000160781
chr1	156212884	156213034	1:156212884-156213034	ENSG00000252236,ENSG00000160785,ENSG00000260238,ENSG00000160783,ENSG00000242252,ENSG00000160781
chr1	156213184	156213334	1:156213184-156213334	ENSG00000260238,ENSG00000160783
chr1	156213484	156213634	1:156213484-156213634	ENSG00000260238,ENSG00000160783
chr1	156214462	156214612	1:156214462-156214612	ENSG00000260238,ENSG00000160783
chr1	156225524	156225674	1:156225524-156225674	ENSG00000242252,ENSG00000160781
chr1	156233504	156233654	1:156233504-156233654	ENSG00000242252,ENSG00000160781
chr1	156263064	156263214	1:156263064-156263214	ENSG00000242252,ENSG00000160781,ENSG00000198952
chr1	156282824	156282974	1:156282824-156282974	ENSG00000242252,ENSG00000160781,ENSG00000198952,ENSG00000163472,ENSG00000198715,ENSG00000189030
chr1	156291444	156291594	1:156291444-156291594	ENSG00000163472,ENSG00000198715,ENSG00000189030
chr1	156295624	156295774	1:156295624-156295774	ENSG00000198715,ENSG00000189030
chr1	156311104	156311254	1:156311104-156311254	-
chr1	156338324	156338474	1:156338324-156338474	ENSG00000242252,ENSG00000160781,ENSG00000198952,ENSG00000198715,ENSG00000189030,ENSG00000163468,ENSG00000163467,ENSG00000132677,ENSG00000207933
chr1	156338724	156338874	1:156338724-156338874	ENSG00000163468,ENSG00000163467
chr1	156346764	156346914	1:156346764-156346914	-
chr1	156347464	156347614	1:156347464-156347614	-
chr1	156371684	156371834	1:156371684-156371834	ENSG00000163468,ENSG00000132677,ENSG00000237390,ENSG00000207933
chr1	156372181	156372331	1:156372181-156372331	ENSG00000132677
chr1	156385767	156385917	1:156385767-156385917	ENSG00000132677,ENSG00000237390,ENSG00000207933
chr1	156421726	156421876	1:156421726-156421876	ENSG00000125462,ENSG00000207933
chr1	156445923	156446073	1:156445923-156446073	ENSG00000237390,ENSG00000207933
chr1	156456603	156456753	1:156456603-156456753	ENSG00000237390,ENSG00000125462,ENSG00000207933,ENSG00000206651,ENSG00000183856,ENSG00000187862,ENSG00000163382,ENSG00000160818
chr1	156457303	156457453	1:156457303-156457453	ENSG00000125462
chr1	156458263	156458413	1:156458263-156458413	ENSG00000125462
chr1	156464083	156464233	1:156464083-156464233	ENSG00000125462
chr1	156464443	156464593	1:156464443-156464593	ENSG00000125462,ENSG00000206651
chr1	156465203	156465353	1:156465203-156465353	ENSG00000125462,ENSG00000206651
chr1	156465853	156466003	1:156465853-156466003	-
chr1	156477043	156477193	1:156477043-156477193	ENSG00000116604,ENSG00000206651
chr1	156500903	156501053	1:156500903-156501053	ENSG00000125462,ENSG00000116604,ENSG00000206651,ENSG00000260460,ENSG00000183856,ENSG00000187862,ENSG00000163382,ENSG00000160818
chr1	156501443	156501593	1:156501443-156501593	ENSG00000116604,ENSG00000206651,ENSG00000260460,ENSG00000163382
chr1	156502943	156503093	1:156502943-156503093	ENSG00000125462,ENSG00000116604,ENSG00000206651,ENSG00000260460,ENSG00000183856,ENSG00000163382,ENSG00000160818
chr1	156503415	156503565	1:156503415-156503565	ENSG00000116604,ENSG00000260460
chr1	156505383	156505533	1:156505383-156505533	ENSG00000125462,ENSG00000207933,ENSG00000116604,ENSG00000206651,ENSG00000260460,ENSG00000183856,ENSG00000187862,ENSG00000163382,ENSG00000160818,ENSG00000272068,ENSG00000272405
chr1	156552028	156552178	1:156552028-156552178	-
chr1	156571423	156571573	1:156571423-156571573	ENSG00000183856,ENSG00000187862,ENSG00000163382
chr1	156572503	156572653	1:156572503-156572653	ENSG00000183856,ENSG00000187862
chr1	156584143	156584293	1:156584143-156584293	ENSG00000183856,ENSG00000187862,ENSG00000163382,ENSG00000160818
chr1	156601503	156601653	1:156601503-156601653	ENSG00000187862,ENSG00000163382,ENSG00000160818
chr1	156608183	156608333	1:156608183-156608333	ENSG00000187862,ENSG00000163382,ENSG00000160818
chr1	156616563	156616713	1:156616563-156616713	ENSG00000272971,ENSG00000132702,ENSG00000272068,ENSG00000132692,ENSG00000272405
chr1	156660203	156660353	1:156660203-156660353	ENSG00000272971,ENSG00000132702,ENSG00000272068,ENSG00000132692,ENSG00000272405,ENSG00000229953,ENSG00000132688,ENSG00000237588,ENSG00000285570
chr1	156661463	156661613	1:156661463-156661613	ENSG00000132702,ENSG00000272068,ENSG00000132692,ENSG00000272405,ENSG00000229953,ENSG00000132688,ENSG00000237588,ENSG00000285570
chr1	156663303	156663453	1:156663303-156663453	ENSG00000272068,ENSG00000132692,ENSG00000272405,ENSG00000229953,ENSG00000132688
chr1	156664523	156664673	1:156664523-156664673	ENSG00000272068,ENSG00000132692,ENSG00000272405,ENSG00000229953,ENSG00000132688
chr1	156675843	156675993	1:156675843-156675993	ENSG00000272068,ENSG00000132692,ENSG00000272405,ENSG00000229953,ENSG00000132688,ENSG00000285570
chr1	156678123	156678273	1:156678123-156678273	ENSG00000272068,ENSG00000132692,ENSG00000272405,ENSG00000132688,ENSG00000285570
chr1	156689663	156689813	1:156689663-156689813	ENSG00000272068,ENSG00000272405,ENSG00000237588,ENSG00000285570,ENSG00000143320,ENSG00000143319,ENSG00000143303
chr1	156706822	156706972	1:156706822-156706972	ENSG00000237588,ENSG00000285570,ENSG00000143320,ENSG00000223356
chr1	156709920	156710070	1:156709920-156710070	ENSG00000237588,ENSG00000285570,ENSG00000143320,ENSG00000223356
chr1	156725884	156726034	1:156725884-156726034	ENSG00000237588,ENSG00000285570,ENSG00000143319,ENSG00000143303
chr1	156728743	156728893	1:156728743-156728893	ENSG00000272068,ENSG00000132692,ENSG00000272405,ENSG00000237588,ENSG00000285570,ENSG00000143320,ENSG00000223356,ENSG00000143319,ENSG00000143303,ENSG00000143314,ENSG00000287624
chr1	156741163	156741313	1:156741163-156741313	ENSG00000143319,ENSG00000143303,ENSG00000143314,ENSG00000143321,ENSG00000143294,ENSG00000287624
chr1	156746743	156746893	1:156746743-156746893	ENSG00000143314,ENSG00000143321,ENSG00000143294
chr1	156747063	156747213	1:156747063-156747213	ENSG00000143314,ENSG00000143321,ENSG00000143294
chr1	156751743	156751893	1:156751743-156751893	ENSG00000143319,ENSG00000143303,ENSG00000143314,ENSG00000143321,ENSG00000143294,ENSG00000287624
chr1	156767243	156767393	1:156767243-156767393	ENSG00000272068,ENSG00000272405,ENSG00000237588,ENSG00000285570,ENSG00000143319,ENSG00000143303,ENSG00000143314,ENSG00000143321,ENSG00000143294,ENSG00000287624
chr1	156781783	156781933	1:156781783-156781933	ENSG00000143294
chr1	156798463	156798613	1:156798463-156798613	ENSG00000143294,ENSG00000198400,ENSG00000027644
chr1	156801563	156801713	1:156801563-156801713	ENSG00000143294,ENSG00000027869,ENSG00000198400,ENSG00000027644,ENSG00000211581
chr1	156801979	156802129	1:156801979-156802129	-
chr1	156806243	156806393	1:156806243-156806393	ENSG00000027869,ENSG00000198400,ENSG00000027644,ENSG00000211581,ENSG00000266160
chr1	156815463	156815613	1:156815463-156815613	ENSG00000027869,ENSG00000198400,ENSG00000027644
chr1	156816783	156816933	1:156816783-156816933	ENSG00000027869,ENSG00000198400
chr1	156821943	156822093	1:156821943-156822093	ENSG00000027869,ENSG00000198400
chr1	156852663	156852813	1:156852663-156852813	ENSG00000027644
chr1	156870823	156870973	1:156870823-156870973	ENSG00000198400,ENSG00000027644,ENSG00000211581,ENSG00000266160
chr1	156892383	156892533	1:156892383-156892533	ENSG00000187800,ENSG00000160838
chr1	156896763	156896913	1:156896763-156896913	ENSG00000187800,ENSG00000211581
chr1	156898303	156898453	1:156898303-156898453	ENSG00000187800,ENSG00000211581
chr1	156900183	156900333	1:156900183-156900333	ENSG00000187800,ENSG00000160838,ENSG00000211581,ENSG00000266160
chr1	156907503	156907653	1:156907503-156907653	ENSG00000187800,ENSG00000160838,ENSG00000211581
chr1	156920483	156920633	1:156920483-156920633	ENSG00000160838,ENSG00000211581
chr1	156926303	156926453	1:156926303-156926453	ENSG00000160838,ENSG00000211581,ENSG00000266160
chr1	156927863	156928013	1:156927863-156928013	ENSG00000160838,ENSG00000211581
chr1	156959563	156959713	1:156959563-156959713	ENSG00000132694,ENSG00000211581,ENSG00000266160
chr1	157001390	157001540	1:157001390-157001540	ENSG00000266160
chr1	157045783	157045933	1:157045783-157045933	ENSG00000132694,ENSG00000266160,ENSG00000237842,ENSG00000224520
chr1	157069703	157069853	1:157069703-157069853	ENSG00000266160,ENSG00000237842,ENSG00000224520
chr1	157090323	157090473	1:157090323-157090473	ENSG00000266160,ENSG00000237842,ENSG00000224520,ENSG00000253831,ENSG00000235700,ENSG00000229961,ENSG00000284592
chr1	157104731	157104881	1:157104731-157104881	ENSG00000253831,ENSG00000235700
chr1	157106583	157106733	1:157106583-157106733	ENSG00000266160,ENSG00000253831,ENSG00000235700,ENSG00000229961,ENSG00000284592
chr1	157138443	157138593	1:157138443-157138593	ENSG00000266160,ENSG00000117036,ENSG00000235700,ENSG00000229961,ENSG00000284592
chr1	157138983	157139133	1:157138983-157139133	ENSG00000117036,ENSG00000235700,ENSG00000229961
chr1	157157623	157157773	1:157157623-157157773	ENSG00000235700,ENSG00000229961,ENSG00000284592
chr1	157163740	157163890	1:157163740-157163890	ENSG00000229961
chr1	157193765	157193915	1:157193765-157193915	ENSG00000229961,ENSG00000284592
chr1	157251305	157251455	1:157251305-157251455	ENSG00000284592,ENSG00000228239,ENSG00000271736
chr1	157252605	157252755	1:157252605-157252755	ENSG00000284592,ENSG00000228239,ENSG00000271736
chr1	157274965	157275115	1:157274965-157275115	ENSG00000284592,ENSG00000228239,ENSG00000271736
chr1	157311245	157311395	1:157311245-157311395	ENSG00000286073
chr1	157363689	157363839	1:157363689-157363839	-
chr1	157390825	157390975	1:157390825-157390975	ENSG00000286151,ENSG00000143297,ENSG00000236731,ENSG00000232366
chr1	157429945	157430095	1:157429945-157430095	ENSG00000286151,ENSG00000286005
chr1	157431885	157432035	1:157431885-157432035	ENSG00000286151,ENSG00000286005,ENSG00000143297,ENSG00000236731
chr1	157438325	157438475	1:157438325-157438475	ENSG00000286151,ENSG00000286005
chr1	157438785	157438935	1:157438785-157438935	ENSG00000284592,ENSG00000286151,ENSG00000286005
chr1	157489445	157489595	1:157489445-157489595	ENSG00000229961,ENSG00000284592,ENSG00000286151,ENSG00000143297,ENSG00000236731,ENSG00000233712
chr1	157490685	157490835	1:157490685-157490835	ENSG00000229961,ENSG00000284592,ENSG00000143297
chr1	157505785	157505935	1:157505785-157505935	ENSG00000143297,ENSG00000233712
chr1	157580285	157580435	1:157580285-157580435	ENSG00000143297,ENSG00000163518,ENSG00000236731,ENSG00000233712,ENSG00000227217,ENSG00000231700,ENSG00000232366,ENSG00000132704
chr1	157691415	157691565	1:157691415-157691565	ENSG00000236731,ENSG00000233712,ENSG00000160856,ENSG00000227217,ENSG00000231700,ENSG00000232366
chr1	157852605	157852755	1:157852605-157852755	ENSG00000232366,ENSG00000132704,ENSG00000163534,ENSG00000073754,ENSG00000227425
chr1	157878185	157878335	1:157878185-157878335	ENSG00000232366,ENSG00000132704,ENSG00000163534,ENSG00000073754,ENSG00000227425
chr1	157894865	157895015	1:157894865-157895015	ENSG00000132704,ENSG00000163534,ENSG00000073754,ENSG00000227425
chr1	157932225	157932375	1:157932225-157932375	ENSG00000236957
chr1	157962434	157962584	1:157962434-157962584	ENSG00000132704
chr1	157966065	157966215	1:157966065-157966215	ENSG00000233712,ENSG00000231700,ENSG00000232366,ENSG00000132704,ENSG00000163534,ENSG00000230942,ENSG00000158485,ENSG00000236656,ENSG00000198703,ENSG00000231434
chr1	157968605	157968755	1:157968605-157968755	ENSG00000233712,ENSG00000232366,ENSG00000132704,ENSG00000163534,ENSG00000158485,ENSG00000236656,ENSG00000198703,ENSG00000231434
chr1	157969065	157969215	1:157969065-157969215	ENSG00000143297,ENSG00000236731,ENSG00000233712,ENSG00000231700,ENSG00000232366,ENSG00000132704,ENSG00000163534,ENSG00000227425,ENSG00000236957,ENSG00000183853,ENSG00000226520,ENSG00000288460,ENSG00000158477,ENSG00000230942,ENSG00000158481,ENSG00000158485,ENSG00000158488,ENSG00000186306,ENSG00000180708,ENSG00000203758,ENSG00000236257,ENSG00000173285,ENSG00000198965,ENSG00000236656,ENSG00000198703,ENSG00000227445,ENSG00000231434,ENSG00000197532,ENSG00000186440,ENSG00000279111,ENSG00000198967,ENSG00000163554,ENSG00000231237,ENSG00000196171,ENSG00000203757,ENSG00000180437,ENSG00000226949,ENSG00000197403,ENSG00000180433,ENSG00000188340,ENSG00000180409,ENSG00000163563
chr1	157969845	157969995	1:157969845-157969995	ENSG00000233712,ENSG00000231700,ENSG00000232366,ENSG00000132704,ENSG00000163534,ENSG00000230942,ENSG00000158485,ENSG00000236656,ENSG00000198703,ENSG00000231434
chr1	157992245	157992395	1:157992245-157992395	ENSG00000183853,ENSG00000226520
chr1	157993218	157993368	1:157993218-157993368	ENSG00000183853,ENSG00000226520
chr1	158010985	158011135	1:158010985-158011135	ENSG00000236731,ENSG00000233712,ENSG00000231700,ENSG00000232366,ENSG00000132704,ENSG00000163534,ENSG00000227425,ENSG00000183853,ENSG00000226520,ENSG00000158477,ENSG00000230942,ENSG00000158481,ENSG00000158485,ENSG00000158488,ENSG00000186306,ENSG00000203758,ENSG00000236257,ENSG00000173285,ENSG00000198965,ENSG00000227445,ENSG00000231434,ENSG00000197532,ENSG00000186440,ENSG00000279111,ENSG00000163554,ENSG00000180437,ENSG00000226949,ENSG00000197403,ENSG00000180433,ENSG00000163563,ENSG00000229849
chr1	158019625	158019775	1:158019625-158019775	ENSG00000233712,ENSG00000231700,ENSG00000232366,ENSG00000132704,ENSG00000163534,ENSG00000183853,ENSG00000226520,ENSG00000158477,ENSG00000158481,ENSG00000158488,ENSG00000236257,ENSG00000173285,ENSG00000236656,ENSG00000198703
chr1	158037945	158038095	1:158037945-158038095	ENSG00000183853,ENSG00000226520
chr1	158039505	158039655	1:158039505-158039655	ENSG00000226520
chr1	158067745	158067895	1:158067745-158067895	-
chr1	158071265	158071415	1:158071265-158071415	-
chr1	158087425	158087575	1:158087425-158087575	ENSG00000183853
chr1	158101785	158101935	1:158101785-158101935	-
chr1	158125085	158125235	1:158125085-158125235	ENSG00000236731,ENSG00000233712,ENSG00000232366,ENSG00000132704,ENSG00000163534,ENSG00000227425,ENSG00000288460,ENSG00000231666,ENSG00000158477,ENSG00000230942,ENSG00000158481,ENSG00000158485,ENSG00000158488,ENSG00000180708,ENSG00000203758,ENSG00000236257,ENSG00000173285,ENSG00000198965,ENSG00000236656,ENSG00000198703
chr1	158145305	158145455	1:158145305-158145455	ENSG00000231666
chr1	158146305	158146455	1:158146305-158146455	ENSG00000231666
chr1	158149765	158149915	1:158149765-158149915	ENSG00000231666,ENSG00000227295,ENSG00000158473,ENSG00000158477,ENSG00000230942,ENSG00000158481,ENSG00000158485,ENSG00000158488,ENSG00000186306,ENSG00000203758,ENSG00000236257,ENSG00000198965,ENSG00000196171
chr1	158177865	158178015	1:158177865-158178015	ENSG00000227295,ENSG00000158473,ENSG00000158477,ENSG00000230942,ENSG00000158481
chr1	158180725	158180875	1:158180725-158180875	ENSG00000227295,ENSG00000158473
chr1	158181325	158181475	1:158181325-158181475	ENSG00000227295,ENSG00000158473
chr1	158199985	158200135	1:158199985-158200135	ENSG00000229914,ENSG00000176320,ENSG00000158477,ENSG00000230942,ENSG00000158481,ENSG00000158485,ENSG00000158488,ENSG00000236656,ENSG00000198703,ENSG00000231434
chr1	158203925	158204075	1:158203925-158204075	ENSG00000229914,ENSG00000176320,ENSG00000158477,ENSG00000230942,ENSG00000158481,ENSG00000158485,ENSG00000158488,ENSG00000186306,ENSG00000203758,ENSG00000236257,ENSG00000198965,ENSG00000236656,ENSG00000198703,ENSG00000227445,ENSG00000231434
chr1	158416288	158416438	1:158416288-158416438	ENSG00000158488,ENSG00000186306,ENSG00000180708,ENSG00000203758,ENSG00000236257,ENSG00000173285,ENSG00000198965
chr1	158596682	158596832	1:158596682-158596832	ENSG00000197532,ENSG00000186440,ENSG00000279111,ENSG00000198967,ENSG00000163554
chr1	158924245	158924395	1:158924245-158924395	ENSG00000226949,ENSG00000180409,ENSG00000163563,ENSG00000229849,ENSG00000163564
chr1	158999805	158999955	1:158999805-158999955	ENSG00000236731,ENSG00000132704,ENSG00000163534,ENSG00000229914,ENSG00000176320,ENSG00000158477,ENSG00000230942,ENSG00000158481,ENSG00000158485,ENSG00000158488,ENSG00000186306,ENSG00000180708,ENSG00000203758,ENSG00000236257,ENSG00000173285,ENSG00000198965,ENSG00000236656,ENSG00000198703,ENSG00000227445,ENSG00000231434,ENSG00000197532,ENSG00000186440,ENSG00000279111,ENSG00000198967,ENSG00000163554,ENSG00000231237,ENSG00000196171,ENSG00000203757,ENSG00000180437,ENSG00000226949,ENSG00000197403,ENSG00000180433,ENSG00000188340,ENSG00000229724,ENSG00000180409,ENSG00000163563,ENSG00000229849,ENSG00000163564,ENSG00000163565
chr1	159000765	159000915	1:159000765-159000915	ENSG00000158477,ENSG00000230942,ENSG00000158481,ENSG00000186306,ENSG00000203758,ENSG00000236257,ENSG00000173285,ENSG00000198965,ENSG00000236656,ENSG00000198703,ENSG00000227445,ENSG00000231434,ENSG00000197532,ENSG00000186440,ENSG00000279111,ENSG00000198967,ENSG00000163554,ENSG00000231237,ENSG00000196171,ENSG00000203757,ENSG00000180437,ENSG00000226949,ENSG00000197403,ENSG00000180433,ENSG00000188340,ENSG00000229724,ENSG00000180409,ENSG00000163563,ENSG00000229849,ENSG00000163564,ENSG00000163565
chr1	159005669	159005819	1:159005669-159005819	ENSG00000163565
chr1	159009845	159009995	1:159009845-159009995	ENSG00000158477,ENSG00000230942,ENSG00000158481,ENSG00000158485,ENSG00000186306,ENSG00000173285,ENSG00000236656,ENSG00000198703,ENSG00000227445,ENSG00000231434,ENSG00000197532,ENSG00000279111,ENSG00000163554,ENSG00000231237,ENSG00000196171,ENSG00000203757,ENSG00000180437,ENSG00000226949,ENSG00000197403,ENSG00000180433,ENSG00000188340,ENSG00000229724,ENSG00000180409,ENSG00000163563,ENSG00000229849,ENSG00000163564,ENSG00000163565
chr1	159015585	159015735	1:159015585-159015735	ENSG00000180437,ENSG00000188340,ENSG00000180409,ENSG00000229849,ENSG00000163564,ENSG00000163565
chr1	159040305	159040455	1:159040305-159040455	ENSG00000229849
chr1	159069005	159069155	1:159069005-159069155	ENSG00000158477,ENSG00000158481,ENSG00000158485,ENSG00000186306,ENSG00000203758,ENSG00000173285,ENSG00000198965,ENSG00000236656,ENSG00000198703,ENSG00000227445,ENSG00000231434,ENSG00000197532,ENSG00000186440,ENSG00000279111,ENSG00000163554,ENSG00000231237,ENSG00000203757,ENSG00000180437,ENSG00000226949,ENSG00000197403,ENSG00000180433,ENSG00000188340,ENSG00000229724,ENSG00000180409,ENSG00000163563,ENSG00000229849,ENSG00000163568
chr1	159072085	159072235	1:159072085-159072235	ENSG00000230942,ENSG00000186306,ENSG00000236257,ENSG00000236656,ENSG00000198703,ENSG00000227445,ENSG00000231434,ENSG00000279111,ENSG00000231237,ENSG00000196171,ENSG00000203757,ENSG00000180437,ENSG00000226949,ENSG00000197403,ENSG00000188340,ENSG00000229724,ENSG00000180409,ENSG00000163563,ENSG00000163568,ENSG00000233473
chr1	159088285	159088435	1:159088285-159088435	ENSG00000158477,ENSG00000230942,ENSG00000158481,ENSG00000158485,ENSG00000158488,ENSG00000186306,ENSG00000203758,ENSG00000236257,ENSG00000173285,ENSG00000198965,ENSG00000236656,ENSG00000198703,ENSG00000227445,ENSG00000231434,ENSG00000197532,ENSG00000186440,ENSG00000279111,ENSG00000198967,ENSG00000163554,ENSG00000231237,ENSG00000196171,ENSG00000203757,ENSG00000180437,ENSG00000226949,ENSG00000197403,ENSG00000180433,ENSG00000188340,ENSG00000229724,ENSG00000180409,ENSG00000163563,ENSG00000229849,ENSG00000163564,ENSG00000163568,ENSG00000233473
chr1	159090965	159091115	1:159090965-159091115	ENSG00000186306,ENSG00000196171,ENSG00000197403,ENSG00000180433,ENSG00000163563,ENSG00000233473
chr1	159091605	159091755	1:159091605-159091755	ENSG00000196171,ENSG00000197403,ENSG00000180433,ENSG00000233473
chr1	159092165	159092315	1:159092165-159092315	ENSG00000186306,ENSG00000203758,ENSG00000196171,ENSG00000203757,ENSG00000180437,ENSG00000197403,ENSG00000180433,ENSG00000163563,ENSG00000229849,ENSG00000233473
chr1	159103145	159103295	1:159103145-159103295	-
chr1	159122185	159122335	1:159122185-159122335	ENSG00000158477,ENSG00000203758,ENSG00000186440,ENSG00000279111,ENSG00000163554,ENSG00000231237,ENSG00000196171,ENSG00000180437,ENSG00000226949,ENSG00000163563,ENSG00000229849,ENSG00000215846,ENSG00000248642
chr1	159132425	159132575	1:159132425-159132575	-
chr1	159141665	159141815	1:159141665-159141815	ENSG00000163568
chr1	159141985	159142135	1:159141985-159142135	ENSG00000163568
chr1	159161105	159161255	1:159161105-159161255	ENSG00000162706,ENSG00000222552,ENSG00000225670,ENSG00000213088,ENSG00000248642
chr1	159161565	159161715	1:159161565-159161715	ENSG00000158485,ENSG00000186306,ENSG00000236257,ENSG00000198965,ENSG00000163554,ENSG00000231237,ENSG00000196171,ENSG00000180437,ENSG00000226949,ENSG00000197403,ENSG00000163568,ENSG00000162706,ENSG00000222552,ENSG00000225670,ENSG00000213088,ENSG00000215846,ENSG00000248642,ENSG00000179639,ENSG00000196266,ENSG00000248442,ENSG00000251686
chr1	159177385	159177535	1:159177385-159177535	ENSG00000162706,ENSG00000222552,ENSG00000225670
chr1	159198085	159198235	1:159198085-159198235	ENSG00000225670,ENSG00000213088
chr1	159247424	159247574	1:159247424-159247574	ENSG00000215846,ENSG00000248642,ENSG00000179639
chr1	159339593	159339743	1:159339593-159339743	ENSG00000215846,ENSG00000248642,ENSG00000179639,ENSG00000196266,ENSG00000248442,ENSG00000251686
chr1	159339743	159339893	1:159339743-159339893	ENSG00000215846,ENSG00000248642,ENSG00000179639,ENSG00000196266,ENSG00000248442,ENSG00000251686
chr1	159429405	159429555	1:159429405-159429555	ENSG00000163554,ENSG00000215846,ENSG00000248642,ENSG00000179639,ENSG00000196266,ENSG00000228560,ENSG00000248442,ENSG00000251686,ENSG00000249197,ENSG00000249730,ENSG00000196184,ENSG00000224943,ENSG00000184155,ENSG00000276632
chr1	159473545	159473695	1:159473545-159473695	ENSG00000215846,ENSG00000248642,ENSG00000179639,ENSG00000196266,ENSG00000228560,ENSG00000248442,ENSG00000251686,ENSG00000249197,ENSG00000224943
chr1	159493045	159493195	1:159493045-159493195	ENSG00000215846,ENSG00000248642,ENSG00000179639,ENSG00000196266,ENSG00000248442,ENSG00000251686,ENSG00000249197,ENSG00000184155
chr1	159533083	159533233	1:159533083-159533233	ENSG00000184155
chr1	159554802	159554952	1:159554802-159554952	ENSG00000184155,ENSG00000231100
chr1	159594764	159594914	1:159594764-159594914	ENSG00000271890,ENSG00000132703,ENSG00000158731
chr1	159598385	159598535	1:159598385-159598535	ENSG00000215846,ENSG00000248642,ENSG00000179639,ENSG00000196266,ENSG00000248442,ENSG00000251686,ENSG00000249197,ENSG00000184155,ENSG00000231100,ENSG00000271890,ENSG00000132703,ENSG00000158731,ENSG00000276632,ENSG00000223603,ENSG00000132693
chr1	159633052	159633202	1:159633052-159633202	ENSG00000276632
chr1	159706668	159706818	1:159706668-159706818	ENSG00000223603,ENSG00000132693
chr1	159752305	159752455	1:159752305-159752455	ENSG00000215846,ENSG00000248642,ENSG00000179639,ENSG00000196266,ENSG00000248442,ENSG00000251686,ENSG00000249197,ENSG00000276632,ENSG00000223603,ENSG00000132693,ENSG00000235226
chr1	159756545	159756695	1:159756545-159756695	ENSG00000235226
chr1	159779625	159779775	1:159779625-159779775	ENSG00000215846,ENSG00000196266,ENSG00000251686,ENSG00000276632,ENSG00000223603,ENSG00000132693,ENSG00000158716,ENSG00000181036
chr1	159780745	159780895	1:159780745-159780895	ENSG00000215846,ENSG00000248642,ENSG00000179639,ENSG00000196266,ENSG00000248442,ENSG00000251686,ENSG00000249197,ENSG00000276632,ENSG00000223603,ENSG00000132693,ENSG00000158716,ENSG00000181036,ENSG00000158714,ENSG00000266458,ENSG00000287040,ENSG00000225279
chr1	159798965	159799115	1:159798965-159799115	ENSG00000181036
chr1	159830225	159830375	1:159830225-159830375	ENSG00000158714
chr1	159849105	159849255	1:159849105-159849255	ENSG00000188004,ENSG00000212161,ENSG00000272668
chr1	159850092	159850242	1:159850092-159850242	ENSG00000188004,ENSG00000212161,ENSG00000272668
chr1	159854805	159854955	1:159854805-159854955	ENSG00000256029,ENSG00000188004,ENSG00000212161,ENSG00000243284,ENSG00000272668
chr1	159869305	159869455	1:159869305-159869455	ENSG00000256029,ENSG00000188004,ENSG00000243284,ENSG00000213085
chr1	159880145	159880295	1:159880145-159880295	ENSG00000256029,ENSG00000243284,ENSG00000213085,ENSG00000266458,ENSG00000287040
chr1	159882005	159882155	1:159882005-159882155	ENSG00000215846,ENSG00000248642,ENSG00000179639,ENSG00000196266,ENSG00000248442,ENSG00000251686,ENSG00000276632,ENSG00000132693,ENSG00000181036,ENSG00000158714,ENSG00000256029,ENSG00000188004,ENSG00000212161,ENSG00000243284,ENSG00000272668,ENSG00000213085,ENSG00000266458,ENSG00000287040,ENSG00000273933
chr1	159882605	159882755	1:159882605-159882755	ENSG00000256029,ENSG00000213085
chr1	159890025	159890175	1:159890025-159890175	ENSG00000181036,ENSG00000213085,ENSG00000266458,ENSG00000287040
chr1	159891665	159891815	1:159891665-159891815	ENSG00000181036,ENSG00000213085,ENSG00000266458,ENSG00000287040
chr1	159910525	159910675	1:159910525-159910675	ENSG00000266458,ENSG00000287040,ENSG00000279430
chr1	159916325	159916475	1:159916325-159916475	ENSG00000266458,ENSG00000287040,ENSG00000279430,ENSG00000158710
chr1	159918154	159918304	1:159918154-159918304	ENSG00000279430,ENSG00000158710
chr1	159918395	159918545	1:159918395-159918545	ENSG00000266458,ENSG00000287040,ENSG00000279430,ENSG00000158710
chr1	159922985	159923135	1:159922985-159923135	ENSG00000158710
chr1	159923325	159923475	1:159923325-159923475	ENSG00000266458,ENSG00000287040,ENSG00000279430,ENSG00000158710
chr1	159923765	159923915	1:159923765-159923915	ENSG00000266458,ENSG00000287040,ENSG00000279430,ENSG00000158710
chr1	159924261	159924411	1:159924261-159924411	ENSG00000158710
chr1	159924585	159924735	1:159924585-159924735	ENSG00000266458,ENSG00000287040,ENSG00000279430,ENSG00000158710,ENSG00000085552
chr1	159925465	159925615	1:159925465-159925615	ENSG00000266458,ENSG00000287040,ENSG00000158710,ENSG00000085552,ENSG00000273933
chr1	159945645	159945795	1:159945645-159945795	ENSG00000085552,ENSG00000162723,ENSG00000273933
chr1	159954225	159954375	1:159954225-159954375	ENSG00000085552,ENSG00000162723,ENSG00000224259,ENSG00000273933
chr1	159960825	159960975	1:159960825-159960975	ENSG00000085552,ENSG00000162723,ENSG00000224259,ENSG00000273933
chr1	159996805	159996955	1:159996805-159996955	ENSG00000085552,ENSG00000162723,ENSG00000224259,ENSG00000273933,ENSG00000237409,ENSG00000225279
chr1	159999333	159999483	1:159999333-159999483	ENSG00000273933
chr1	160006445	160006595	1:160006445-160006595	ENSG00000273933
chr1	160019045	160019195	1:160019045-160019195	ENSG00000237409
chr1	160031965	160032115	1:160031965-160032115	ENSG00000177807,ENSG00000237409,ENSG00000143315,ENSG00000225279,ENSG00000162728
chr1	160046625	160046775	1:160046625-160046775	ENSG00000177807,ENSG00000225279,ENSG00000162728
chr1	160096745	160096895	1:160096745-160096895	ENSG00000162728,ENSG00000162729
chr1	160098565	160098715	1:160098565-160098715	ENSG00000225279,ENSG00000162728,ENSG00000162729
chr1	160098945	160099095	1:160098945-160099095	ENSG00000177807,ENSG00000225279,ENSG00000162728,ENSG00000162729,ENSG00000132681
chr1	160101125	160101275	1:160101125-160101275	ENSG00000162729
chr1	160112585	160112735	1:160112585-160112735	ENSG00000225279,ENSG00000162728,ENSG00000018625,ENSG00000132681
chr1	160116917	160117067	1:160116917-160117067	ENSG00000018625,ENSG00000132681
chr1	160118034	160118184	1:160118034-160118184	ENSG00000018625,ENSG00000132681
chr1	160124785	160124935	1:160124785-160124935	ENSG00000225279,ENSG00000162728,ENSG00000018625,ENSG00000132681
chr1	160125885	160126035	1:160125885-160126035	ENSG00000225279,ENSG00000018625,ENSG00000132681
chr1	160128245	160128395	1:160128245-160128395	ENSG00000018625,ENSG00000132681
chr1	160193245	160193395	1:160193245-160193395	ENSG00000132681,ENSG00000143318,ENSG00000227741,ENSG00000162734
chr1	160206045	160206195	1:160206045-160206195	ENSG00000227741,ENSG00000162734
chr1	160206525	160206675	1:160206525-160206675	ENSG00000132681,ENSG00000143318,ENSG00000227741,ENSG00000162734
chr1	160219685	160219835	1:160219685-160219835	ENSG00000143318,ENSG00000227741,ENSG00000162734,ENSG00000132716
chr1	160252045	160252195	1:160252045-160252195	ENSG00000132681,ENSG00000143318
chr1	160256825	160256975	1:160256825-160256975	ENSG00000132716,ENSG00000228606
chr1	160260573	160260723	1:160260573-160260723	ENSG00000132716,ENSG00000228606,ENSG00000224261
chr1	160261105	160261255	1:160261105-160261255	ENSG00000132716,ENSG00000258465,ENSG00000228606,ENSG00000224261,ENSG00000162735,ENSG00000235082
chr1	160261625	160261775	1:160261625-160261775	ENSG00000132716,ENSG00000228606,ENSG00000224261
chr1	160262485	160262635	1:160262485-160262635	ENSG00000162728,ENSG00000132681,ENSG00000143318,ENSG00000132716,ENSG00000258465,ENSG00000228606,ENSG00000224261,ENSG00000162735,ENSG00000235082,ENSG00000202078
chr1	160284265	160284415	1:160284265-160284415	ENSG00000258465,ENSG00000162735,ENSG00000235082,ENSG00000202078
chr1	160285085	160285235	1:160285085-160285235	ENSG00000258465,ENSG00000162735,ENSG00000122218,ENSG00000235082,ENSG00000202078,ENSG00000171786
chr1	160291385	160291535	1:160291385-160291535	ENSG00000258465,ENSG00000162735,ENSG00000122218,ENSG00000235082,ENSG00000202078
chr1	160291985	160292135	1:160291985-160292135	ENSG00000258465,ENSG00000162735,ENSG00000235082
chr1	160309285	160309435	1:160309285-160309435	ENSG00000122218,ENSG00000235082,ENSG00000202078
chr1	160343245	160343395	1:160343245-160343395	ENSG00000122218,ENSG00000235082,ENSG00000202078,ENSG00000162736,ENSG00000171786,ENSG00000201608,ENSG00000162738,ENSG00000162739,ENSG00000234425,ENSG00000066294
chr1	160376605	160376755	1:160376605-160376755	ENSG00000171786,ENSG00000201608
chr1	160377745	160377895	1:160377745-160377895	ENSG00000171786,ENSG00000201608,ENSG00000162738
chr1	160410645	160410795	1:160410645-160410795	ENSG00000201608,ENSG00000162738
chr1	160428725	160428875	1:160428725-160428875	ENSG00000162738,ENSG00000162739,ENSG00000234425,ENSG00000066294
chr1	160482920	160483070	1:160482920-160483070	ENSG00000162739,ENSG00000234425
chr1	160607205	160607355	1:160607205-160607355	ENSG00000162739,ENSG00000234425,ENSG00000066294,ENSG00000117090,ENSG00000117091
chr1	160675685	160675835	1:160675685-160675835	ENSG00000117090,ENSG00000235101,ENSG00000228863,ENSG00000117091,ENSG00000026751,ENSG00000275801,ENSG00000274562,ENSG00000122224
chr1	160726925	160727075	1:160726925-160727075	ENSG00000117091,ENSG00000026751,ENSG00000275801,ENSG00000274562,ENSG00000122224,ENSG00000122223,ENSG00000226003,ENSG00000179914,ENSG00000213080,ENSG00000232188,ENSG00000198358,ENSG00000233691,ENSG00000158764
chr1	160830651	160830801	1:160830651-160830801	ENSG00000275801,ENSG00000274562,ENSG00000122224,ENSG00000122223,ENSG00000226003,ENSG00000179914,ENSG00000213080,ENSG00000232188,ENSG00000198358,ENSG00000158764
chr1	160951485	160951635	1:160951485-160951635	ENSG00000275801,ENSG00000274562,ENSG00000122224,ENSG00000122223,ENSG00000226003,ENSG00000179914,ENSG00000213080,ENSG00000232188,ENSG00000198358,ENSG00000233691,ENSG00000158764
chr1	160993685	160993835	1:160993685-160993835	ENSG00000275801,ENSG00000274562,ENSG00000122223,ENSG00000232188,ENSG00000198358,ENSG00000233691,ENSG00000158769,ENSG00000232879
chr1	160995325	160995475	1:160995325-160995475	ENSG00000232188,ENSG00000198358,ENSG00000158769,ENSG00000232879
chr1	160997434	160997584	1:160997434-160997584	ENSG00000158769,ENSG00000232879
chr1	161013885	161014035	1:161013885-161014035	ENSG00000117091,ENSG00000274562,ENSG00000179914,ENSG00000213080,ENSG00000232188,ENSG00000198358,ENSG00000233691,ENSG00000158769,ENSG00000270149,ENSG00000232879,ENSG00000215845,ENSG00000186517
chr1	161041599	161041749	1:161041599-161041749	ENSG00000270149,ENSG00000232879,ENSG00000215845,ENSG00000158773
chr1	161045025	161045175	1:161045025-161045175	ENSG00000270149,ENSG00000232879,ENSG00000215845,ENSG00000158773,ENSG00000186517
chr1	161045905	161046055	1:161045905-161046055	ENSG00000226003,ENSG00000179914,ENSG00000232188,ENSG00000198358,ENSG00000233691,ENSG00000158769,ENSG00000270149,ENSG00000232879,ENSG00000215845,ENSG00000158773,ENSG00000186517,ENSG00000143217,ENSG00000162755,ENSG00000238934
chr1	161080902	161081052	1:161080902-161081052	ENSG00000186517,ENSG00000143217,ENSG00000228917
chr1	161083545	161083695	1:161083545-161083695	ENSG00000226003,ENSG00000233691,ENSG00000232879,ENSG00000186517,ENSG00000143217,ENSG00000228917,ENSG00000162755
chr1	161096705	161096855	1:161096705-161096855	ENSG00000270149,ENSG00000232879,ENSG00000215845,ENSG00000186517,ENSG00000143217,ENSG00000162755
chr1	161097725	161097875	1:161097725-161097875	ENSG00000270149,ENSG00000232879,ENSG00000215845,ENSG00000186517,ENSG00000143217,ENSG00000162755,ENSG00000238934
chr1	161098285	161098435	1:161098285-161098435	ENSG00000186517,ENSG00000143217,ENSG00000162755
chr1	161115385	161115535	1:161115385-161115535	ENSG00000232879,ENSG00000186517,ENSG00000162755,ENSG00000143256,ENSG00000158793,ENSG00000158796,ENSG00000238934,ENSG00000143222
chr1	161118045	161118195	1:161118045-161118195	ENSG00000143256,ENSG00000158793,ENSG00000158796,ENSG00000238934
chr1	161119765	161119915	1:161119765-161119915	ENSG00000143256,ENSG00000158793,ENSG00000158796,ENSG00000238934
chr1	161132765	161132915	1:161132765-161132915	ENSG00000226003,ENSG00000232879,ENSG00000186517,ENSG00000143256,ENSG00000158793,ENSG00000158796,ENSG00000238934,ENSG00000143222,ENSG00000224985
chr1	161153885	161154035	1:161153885-161154035	ENSG00000158796,ENSG00000238934,ENSG00000143222,ENSG00000224985,ENSG00000143258
chr1	161159107	161159257	1:161159107-161159257	ENSG00000143222,ENSG00000224985,ENSG00000143258
chr1	161159365	161159515	1:161159365-161159515	ENSG00000238934,ENSG00000143222,ENSG00000224985,ENSG00000143258
chr1	161165945	161166095	1:161165945-161166095	ENSG00000143258,ENSG00000143224
chr1	161166265	161166415	1:161166265-161166415	ENSG00000238934,ENSG00000143222,ENSG00000224985,ENSG00000143258,ENSG00000143224,ENSG00000158850
chr1	161173145	161173295	1:161173145-161173295	ENSG00000238934,ENSG00000143222,ENSG00000224985,ENSG00000143258,ENSG00000143224,ENSG00000158850
chr1	161177525	161177675	1:161177525-161177675	ENSG00000158850
chr1	161185445	161185595	1:161185445-161185595	-
chr1	161192625	161192775	1:161192625-161192775	ENSG00000158859,ENSG00000158864
chr1	161197265	161197415	1:161197265-161197415	ENSG00000158859,ENSG00000158864
chr1	161199065	161199215	1:161199065-161199215	ENSG00000158859,ENSG00000158864
chr1	161201205	161201355	1:161201205-161201355	ENSG00000158859,ENSG00000158864
chr1	161201565	161201715	1:161201565-161201715	ENSG00000158859,ENSG00000158864
chr1	161202185	161202335	1:161202185-161202335	ENSG00000158859,ENSG00000158864,ENSG00000158869
chr1	161206895	161207045	1:161206895-161207045	-
chr1	161207245	161207395	1:161207245-161207395	ENSG00000158864,ENSG00000158869
chr1	161209971	161210121	1:161209971-161210121	ENSG00000158869
chr1	161217125	161217275	1:161217125-161217275	ENSG00000158869,ENSG00000158874,ENSG00000143257
chr1	161225745	161225895	1:161225745-161225895	ENSG00000158864,ENSG00000158869,ENSG00000158874,ENSG00000158882,ENSG00000284035,ENSG00000143257,ENSG00000248485,ENSG00000188931,ENSG00000288670,ENSG00000236484,ENSG00000283317
chr1	161227485	161227635	1:161227485-161227635	ENSG00000158874,ENSG00000158882,ENSG00000284035,ENSG00000143257
chr1	161258585	161258735	1:161258585-161258735	ENSG00000248485
chr1	161291645	161291795	1:161291645-161291795	ENSG00000248485
chr1	161306125	161306275	1:161306125-161306275	ENSG00000158887,ENSG00000143252
chr1	161307485	161307635	1:161307485-161307635	ENSG00000158887,ENSG00000143252
chr1	161308025	161308175	1:161308025-161308175	ENSG00000158887,ENSG00000143252
chr1	161314245	161314395	1:161314245-161314395	ENSG00000158887,ENSG00000143252
chr1	161367845	161367995	1:161367845-161367995	ENSG00000188931,ENSG00000288670,ENSG00000236484
chr1	161382245	161382395	1:161382245-161382395	ENSG00000236484
chr1	161382685	161382835	1:161382685-161382835	ENSG00000158882,ENSG00000284035,ENSG00000143257,ENSG00000188931,ENSG00000288670,ENSG00000236484,ENSG00000277882,ENSG00000283317
chr1	161389885	161390035	1:161389885-161390035	ENSG00000274562,ENSG00000213080,ENSG00000158882,ENSG00000284035,ENSG00000143257,ENSG00000248485,ENSG00000188931,ENSG00000288670,ENSG00000236484,ENSG00000283696,ENSG00000288093,ENSG00000206921,ENSG00000215840,ENSG00000277882,ENSG00000283317
chr1	161399285	161399435	1:161399285-161399435	ENSG00000283696,ENSG00000288093,ENSG00000206921,ENSG00000215840,ENSG00000277882,ENSG00000283317
chr1	161399545	161399695	1:161399545-161399695	ENSG00000283696,ENSG00000288093,ENSG00000206921,ENSG00000215840,ENSG00000277882,ENSG00000283317
chr1	161402509	161402659	1:161402509-161402659	ENSG00000283696,ENSG00000288093,ENSG00000206921,ENSG00000215840,ENSG00000277882,ENSG00000283317
chr1	161421945	161422095	1:161421945-161422095	ENSG00000215840,ENSG00000277882,ENSG00000283317
chr1	161428185	161428335	1:161428185-161428335	-
chr1	161487125	161487275	1:161487125-161487275	ENSG00000283360,ENSG00000143226,ENSG00000273112
chr1	161487585	161487735	1:161487585-161487735	ENSG00000283360,ENSG00000143226,ENSG00000273112
chr1	161530265	161530415	1:161530265-161530415	ENSG00000283360,ENSG00000143226,ENSG00000273112,ENSG00000173110,ENSG00000224203,ENSG00000224515
chr1	161530925	161531075	1:161530925-161531075	ENSG00000283360,ENSG00000283317,ENSG00000143226,ENSG00000273112,ENSG00000173110,ENSG00000224203,ENSG00000203747,ENSG00000224515,ENSG00000072694
chr1	161531165	161531315	1:161531165-161531315	ENSG00000283360,ENSG00000283317,ENSG00000143226,ENSG00000273112,ENSG00000173110,ENSG00000224203,ENSG00000203747,ENSG00000224515,ENSG00000072694
chr1	161540305	161540455	1:161540305-161540455	ENSG00000283360,ENSG00000143226,ENSG00000273112,ENSG00000173110,ENSG00000224203,ENSG00000203747,ENSG00000224515,ENSG00000072694
chr1	161566245	161566395	1:161566245-161566395	ENSG00000224515,ENSG00000072694
chr1	161605887	161606037	1:161605887-161606037	ENSG00000225217,ENSG00000072694
chr1	161612465	161612615	1:161612465-161612615	ENSG00000274562,ENSG00000233691,ENSG00000283360,ENSG00000283317,ENSG00000143226,ENSG00000273112,ENSG00000173110,ENSG00000203747,ENSG00000224515,ENSG00000244682,ENSG00000225217,ENSG00000231586,ENSG00000162747,ENSG00000072694,ENSG00000234211,ENSG00000213075,ENSG00000199595
chr1	161621685	161621835	1:161621685-161621835	ENSG00000224515,ENSG00000244682,ENSG00000231586,ENSG00000162747,ENSG00000072694
chr1	161706585	161706735	1:161706585-161706735	ENSG00000162747,ENSG00000234211,ENSG00000213075,ENSG00000199595,ENSG00000132185,ENSG00000162746
chr1	161722025	161722175	1:161722025-161722175	ENSG00000162747,ENSG00000072694,ENSG00000234211,ENSG00000213075,ENSG00000199595,ENSG00000132185,ENSG00000162746
chr1	161727101	161727251	1:161727101-161727251	ENSG00000072694,ENSG00000234211,ENSG00000213075,ENSG00000199595,ENSG00000162746
chr1	161727725	161727875	1:161727725-161727875	ENSG00000162747,ENSG00000072694,ENSG00000234211,ENSG00000213075,ENSG00000199595,ENSG00000162746,ENSG00000241347
chr1	161733665	161733815	1:161733665-161733815	ENSG00000283360,ENSG00000143226,ENSG00000273112,ENSG00000224515,ENSG00000244682,ENSG00000162747,ENSG00000072694,ENSG00000234211,ENSG00000213075,ENSG00000199595,ENSG00000132185,ENSG00000162746,ENSG00000241347
chr1	161738845	161738995	1:161738845-161738995	ENSG00000283360,ENSG00000224515,ENSG00000244682,ENSG00000162747,ENSG00000072694,ENSG00000234211,ENSG00000213075,ENSG00000199595,ENSG00000241347
chr1	161744234	161744384	1:161744234-161744384	ENSG00000283360,ENSG00000224515,ENSG00000162747,ENSG00000072694,ENSG00000234211,ENSG00000241347,ENSG00000081721
chr1	161749665	161749815	1:161749665-161749815	ENSG00000283360,ENSG00000143226,ENSG00000273112,ENSG00000224515,ENSG00000162747,ENSG00000072694,ENSG00000234211,ENSG00000213075,ENSG00000199595,ENSG00000241347,ENSG00000081721
chr1	161750237	161750387	1:161750237-161750387	ENSG00000081721
chr1	161765325	161765475	1:161765325-161765475	ENSG00000226889,ENSG00000118217
chr1	161766165	161766315	1:161766165-161766315	ENSG00000226889,ENSG00000118217
chr1	161792845	161792995	1:161792845-161792995	ENSG00000244682,ENSG00000227818
chr1	161816345	161816495	1:161816345-161816495	-
chr1	161836025	161836175	1:161836025-161836175	-
chr1	161864705	161864855	1:161864705-161864855	-
chr1	161885205	161885355	1:161885205-161885355	ENSG00000122224,ENSG00000233691,ENSG00000229808,ENSG00000227818
chr1	161887885	161888035	1:161887885-161888035	ENSG00000229808
chr1	161913885	161914035	1:161913885-161914035	-
chr1	161915085	161915235	1:161915085-161915235	-
chr1	161920625	161920775	1:161920625-161920775	-
chr1	161921045	161921195	1:161921045-161921195	-
chr1	161922145	161922295	1:161922145-161922295	-
chr1	161946505	161946655	1:161946505-161946655	-
chr1	161956205	161956355	1:161956205-161956355	-
chr1	161958525	161958675	1:161958525-161958675	-
chr1	161962125	161962275	1:161962125-161962275	-
chr1	161962625	161962775	1:161962625-161962775	ENSG00000072694
chr1	161986385	161986535	1:161986385-161986535	ENSG00000162745
chr1	161994265	161994415	1:161994265-161994415	ENSG00000162745
chr1	162003225	162003375	1:162003225-162003375	ENSG00000122224,ENSG00000179914,ENSG00000213080,ENSG00000232188,ENSG00000198358,ENSG00000233691,ENSG00000283360,ENSG00000283317,ENSG00000224515,ENSG00000162747,ENSG00000072694,ENSG00000234211,ENSG00000213075,ENSG00000162745,ENSG00000227818,ENSG00000227243
chr1	162004005	162004155	1:162004005-162004155	ENSG00000162745,ENSG00000227818
chr1	162011465	162011615	1:162011465-162011615	ENSG00000162745,ENSG00000227818
chr1	162019105	162019255	1:162019105-162019255	ENSG00000162745,ENSG00000227818
chr1	162024345	162024495	1:162024345-162024495	ENSG00000162745,ENSG00000227818
chr1	162027005	162027155	1:162027005-162027155	ENSG00000162745,ENSG00000227818
chr1	162055225	162055375	1:162055225-162055375	ENSG00000227818,ENSG00000198929,ENSG00000171722,ENSG00000227243
chr1	162056093	162056243	1:162056093-162056243	ENSG00000198929
chr1	162136905	162137055	1:162136905-162137055	ENSG00000285636,ENSG00000266144
chr1	162137665	162137815	1:162137665-162137815	-
chr1	162141765	162141915	1:162141765-162141915	ENSG00000072694,ENSG00000285636,ENSG00000266144
chr1	162152465	162152615	1:162152465-162152615	ENSG00000285636,ENSG00000266144
chr1	162171144	162171294	1:162171144-162171294	ENSG00000285636
chr1	162235285	162235435	1:162235285-162235435	-
chr1	162235645	162235795	1:162235645-162235795	-
chr1	162302385	162302535	1:162302385-162302535	-
chr1	162303065	162303215	1:162303065-162303215	ENSG00000227094,ENSG00000207729,ENSG00000171722,ENSG00000227243
chr1	162319905	162320055	1:162319905-162320055	ENSG00000227094,ENSG00000207729
chr1	162329965	162330115	1:162329965-162330115	ENSG00000227094,ENSG00000252262,ENSG00000207729,ENSG00000171722,ENSG00000227243
chr1	162349883	162350033	1:162349883-162350033	ENSG00000207729
chr1	162364565	162364715	1:162364565-162364715	ENSG00000198929,ENSG00000254706,ENSG00000171722
chr1	162366320	162366470	1:162366320-162366470	ENSG00000198929,ENSG00000254706,ENSG00000171722
chr1	162388645	162388795	1:162388645-162388795	ENSG00000244682,ENSG00000171722,ENSG00000239887
chr1	162389505	162389655	1:162389505-162389655	ENSG00000244682,ENSG00000254706,ENSG00000171722,ENSG00000239887,ENSG00000198574,ENSG00000227243
chr1	162392224	162392374	1:162392224-162392374	ENSG00000171722
chr1	162397105	162397255	1:162397105-162397255	ENSG00000171722,ENSG00000198574,ENSG00000227243
chr1	162404845	162404995	1:162404845-162404995	ENSG00000171722,ENSG00000239887,ENSG00000198574,ENSG00000227243
chr1	162497745	162497895	1:162497745-162497895	ENSG00000227243,ENSG00000152332
chr1	162503078	162503228	1:162503078-162503228	ENSG00000152332
chr1	162536645	162536795	1:162536645-162536795	ENSG00000227941
chr1	162539005	162539155	1:162539005-162539155	ENSG00000227941
chr1	162541925	162542075	1:162541925-162542075	ENSG00000227243,ENSG00000152332,ENSG00000227941,ENSG00000259788,ENSG00000117143,ENSG00000272574
chr1	162548325	162548475	1:162548325-162548475	ENSG00000227941
chr1	162552470	162552620	1:162552470-162552620	-
chr1	162554405	162554555	1:162554405-162554555	ENSG00000227243,ENSG00000227941,ENSG00000259788,ENSG00000117143,ENSG00000272574
chr1	162560985	162561135	1:162560985-162561135	ENSG00000259788,ENSG00000117143
chr1	162561405	162561555	1:162561405-162561555	ENSG00000227243,ENSG00000152332,ENSG00000259788,ENSG00000117143,ENSG00000272574,ENSG00000132196
chr1	162562665	162562815	1:162562665-162562815	ENSG00000259788,ENSG00000117143
chr1	162605665	162605815	1:162605665-162605815	ENSG00000227243,ENSG00000117143,ENSG00000272574,ENSG00000243173,ENSG00000132196,ENSG00000230739
chr1	162612725	162612875	1:162612725-162612875	ENSG00000272574,ENSG00000132196
chr1	162613764	162613914	1:162613764-162613914	ENSG00000272574,ENSG00000132196
chr1	162629805	162629955	1:162629805-162629955	ENSG00000244682,ENSG00000162733
chr1	162630765	162630915	1:162630765-162630915	ENSG00000162733
chr1	162631065	162631215	1:162631065-162631215	ENSG00000162733
chr1	162631605	162631755	1:162631605-162631755	ENSG00000162733
chr1	162632325	162632475	1:162632325-162632475	ENSG00000162733,ENSG00000132196
chr1	162663645	162663795	1:162663645-162663795	-
chr1	162671405	162671555	1:162671405-162671555	-
chr1	162673405	162673555	1:162673405-162673555	-
chr1	162674149	162674299	1:162674149-162674299	-
chr1	162676229	162676379	1:162676229-162676379	ENSG00000244682
chr1	162678505	162678655	1:162678505-162678655	ENSG00000244682
chr1	162682001	162682151	1:162682001-162682151	-
chr1	162690985	162691135	1:162690985-162691135	ENSG00000243173,ENSG00000132196
chr1	162696445	162696595	1:162696445-162696595	ENSG00000227243,ENSG00000243173,ENSG00000132196
chr1	162703845	162703995	1:162703845-162703995	ENSG00000243173
chr1	162754145	162754295	1:162754145-162754295	ENSG00000243173
chr1	162772665	162772815	1:162772665-162772815	ENSG00000243173
chr1	162790421	162790571	1:162790421-162790571	ENSG00000132196
chr1	162800345	162800495	1:162800345-162800495	ENSG00000132196
chr1	162817765	162817915	1:162817765-162817915	ENSG00000230739
chr1	162847965	162848115	1:162847965-162848115	ENSG00000230739
chr1	162854365	162854515	1:162854365-162854515	ENSG00000185860
chr1	162855585	162855735	1:162855585-162855735	ENSG00000185860
chr1	162856385	162856535	1:162856385-162856535	ENSG00000185860,ENSG00000230739
chr1	162873845	162873995	1:162873845-162873995	ENSG00000185860
chr1	162878126	162878276	1:162878126-162878276	-
chr1	162893461	162893611	1:162893461-162893611	-
chr1	162899845	162899995	1:162899845-162899995	-
chr1	162902505	162902655	1:162902505-162902655	-
chr1	162905284	162905434	1:162905284-162905434	-
chr1	162905785	162905935	1:162905785-162905935	-
chr1	162908885	162909035	1:162908885-162909035	-
chr1	162916565	162916715	1:162916565-162916715	-
chr1	162943705	162943855	1:162943705-162943855	-
chr1	162954965	162955115	1:162954965-162955115	-
chr1	162973645	162973795	1:162973645-162973795	ENSG00000227667
chr1	163035885	163036035	1:163035885-163036035	-
chr1	163054225	163054375	1:163054225-163054375	-
chr1	163056934	163057084	1:163056934-163057084	-
chr1	163069265	163069415	1:163069265-163069415	ENSG00000117152
chr1	163071905	163072055	1:163071905-163072055	ENSG00000117152
chr1	163083806	163083956	1:163083806-163083956	-
chr1	163084505	163084655	1:163084505-163084655	-
chr1	163090665	163090815	1:163090665-163090815	-
chr1	163164225	163164375	1:163164225-163164375	ENSG00000232892
chr1	163168165	163168315	1:163168165-163168315	ENSG00000117152,ENSG00000143248,ENSG00000232892,ENSG00000225755,ENSG00000237756,ENSG00000200327,ENSG00000212527
chr1	163205715	163205865	1:163205715-163205865	ENSG00000143248
chr1	163231525	163231675	1:163231525-163231675	ENSG00000225755
chr1	163258345	163258495	1:163258345-163258495	ENSG00000237756
chr1	163275325	163275475	1:163275325-163275475	ENSG00000237756
chr1	163307585	163307735	1:163307585-163307735	ENSG00000232995
chr1	163321785	163321935	1:163321785-163321935	ENSG00000143248,ENSG00000232995,ENSG00000143228,ENSG00000200327
chr1	163337751	163337901	1:163337751-163337901	ENSG00000143228
chr1	163359265	163359415	1:163359265-163359415	-
chr1	163410105	163410255	1:163410105-163410255	ENSG00000225122,ENSG00000200327,ENSG00000212527
chr1	163535925	163536075	1:163535925-163536075	ENSG00000212527
chr1	163674040	163674190	1:163674040-163674190	-
chr1	163747387	163747537	1:163747387-163747537	ENSG00000228289
chr1	163796558	163796708	1:163796558-163796708	ENSG00000228289
chr1	163824138	163824288	1:163824138-163824288	ENSG00000225122,ENSG00000200327,ENSG00000212527,ENSG00000228289,ENSG00000212538,ENSG00000225719,ENSG00000199849,ENSG00000213070,ENSG00000225487,ENSG00000201270,ENSG00000238022
chr1	163842698	163842848	1:163842698-163842848	ENSG00000228289
chr1	163844518	163844668	1:163844518-163844668	ENSG00000225122,ENSG00000200327,ENSG00000212527,ENSG00000228289,ENSG00000212538,ENSG00000225719,ENSG00000199849,ENSG00000213070,ENSG00000225487,ENSG00000201270,ENSG00000224702
chr1	163870793	163870943	1:163870793-163870943	-
chr1	163875658	163875808	1:163875658-163875808	ENSG00000200327,ENSG00000212527,ENSG00000228289,ENSG00000212538,ENSG00000225719,ENSG00000199849,ENSG00000213070,ENSG00000225487,ENSG00000201270,ENSG00000238022
chr1	163876078	163876228	1:163876078-163876228	ENSG00000200327,ENSG00000212527,ENSG00000228289,ENSG00000212538,ENSG00000225719,ENSG00000199849,ENSG00000213070,ENSG00000201270
chr1	163877138	163877288	1:163877138-163877288	ENSG00000212538
chr1	163882758	163882908	1:163882758-163882908	ENSG00000228289,ENSG00000212538,ENSG00000201270
chr1	163897498	163897648	1:163897498-163897648	ENSG00000225122,ENSG00000200327,ENSG00000212527,ENSG00000228289,ENSG00000212538,ENSG00000225719,ENSG00000199849,ENSG00000213070,ENSG00000201270,ENSG00000224702
chr1	163964068	163964218	1:163964068-163964218	-
chr1	164064597	164064747	1:164064597-164064747	-
chr1	164510540	164510690	1:164510540-164510690	-
chr1	164516118	164516268	1:164516118-164516268	-
chr1	164558878	164559028	1:164558878-164559028	ENSG00000225719,ENSG00000199849,ENSG00000213070,ENSG00000185630,ENSG00000269887,ENSG00000271917,ENSG00000201987,ENSG00000225487
chr1	164577138	164577288	1:164577138-164577288	ENSG00000225719,ENSG00000199849,ENSG00000213070,ENSG00000185630
chr1	164588698	164588848	1:164588698-164588848	ENSG00000185630
chr1	164589158	164589308	1:164589158-164589308	-
chr1	164602840	164602990	1:164602840-164602990	-
chr1	164611878	164612028	1:164611878-164612028	ENSG00000213070,ENSG00000185630
chr1	164637798	164637948	1:164637798-164637948	ENSG00000207082,ENSG00000269887
chr1	164645038	164645188	1:164645038-164645188	ENSG00000207082,ENSG00000269887
chr1	164660578	164660728	1:164660578-164660728	ENSG00000269887
chr1	164702315	164702465	1:164702315-164702465	ENSG00000269887,ENSG00000276359
chr1	164708118	164708268	1:164708118-164708268	ENSG00000269887,ENSG00000276359
chr1	164726338	164726488	1:164726338-164726488	ENSG00000200327,ENSG00000212527,ENSG00000225719,ENSG00000199849,ENSG00000213070,ENSG00000269887,ENSG00000276359,ENSG00000271917,ENSG00000201987,ENSG00000225487,ENSG00000201270
chr1	164733178	164733328	1:164733178-164733328	ENSG00000199849,ENSG00000269887,ENSG00000201987
chr1	164748658	164748808	1:164748658-164748808	ENSG00000200327,ENSG00000225719,ENSG00000199849,ENSG00000213070,ENSG00000269887,ENSG00000276359,ENSG00000271917,ENSG00000201987,ENSG00000225487,ENSG00000201270,ENSG00000224702,ENSG00000238022
chr1	164765718	164765868	1:164765718-164765868	ENSG00000213070,ENSG00000185630,ENSG00000269887,ENSG00000233693,ENSG00000271917,ENSG00000201987
chr1	164767498	164767648	1:164767498-164767648	ENSG00000225719,ENSG00000213070,ENSG00000185630,ENSG00000269887,ENSG00000233693,ENSG00000271917,ENSG00000201987
chr1	164771718	164771868	1:164771718-164771868	ENSG00000233693
chr1	164772798	164772948	1:164772798-164772948	ENSG00000199849,ENSG00000213070,ENSG00000185630,ENSG00000269887,ENSG00000233693,ENSG00000271917,ENSG00000201987,ENSG00000225487,ENSG00000201270
chr1	164780998	164781148	1:164780998-164781148	ENSG00000200327,ENSG00000225719,ENSG00000199849,ENSG00000213070,ENSG00000185630,ENSG00000269887,ENSG00000233693,ENSG00000271917,ENSG00000201987,ENSG00000225487,ENSG00000201270
chr1	164794458	164794608	1:164794458-164794608	ENSG00000200327,ENSG00000212527,ENSG00000225719,ENSG00000199849,ENSG00000213070,ENSG00000185630,ENSG00000269887,ENSG00000271917,ENSG00000201987,ENSG00000225487,ENSG00000201270
chr1	164803498	164803648	1:164803498-164803648	ENSG00000212527,ENSG00000225719,ENSG00000199849,ENSG00000213070,ENSG00000269887,ENSG00000271917,ENSG00000201987,ENSG00000225487,ENSG00000201270
chr1	164804518	164804668	1:164804518-164804668	ENSG00000271917,ENSG00000201987
chr1	164914320	164914470	1:164914320-164914470	ENSG00000225487
chr1	165073538	165073688	1:165073538-165073688	ENSG00000201270
chr1	165075901	165076051	1:165075901-165076051	-
chr1	165116838	165116988	1:165116838-165116988	ENSG00000201270,ENSG00000224702,ENSG00000238022
chr1	165129698	165129848	1:165129698-165129848	ENSG00000224702,ENSG00000238022
chr1	165144938	165145088	1:165144938-165145088	ENSG00000224702,ENSG00000238022
chr1	165258078	165258228	1:165258078-165258228	ENSG00000224702,ENSG00000238022
chr1	165288566	165288716	1:165288566-165288716	ENSG00000224702,ENSG00000238022
chr1	165367498	165367648	1:165367498-165367648	ENSG00000162761
chr1	165376358	165376508	1:165376358-165376508	ENSG00000201270,ENSG00000162761,ENSG00000224702,ENSG00000238022,ENSG00000143171,ENSG00000237463,ENSG00000230748,ENSG00000162763,ENSG00000237783,ENSG00000207341,ENSG00000203307,ENSG00000215952,ENSG00000215835,ENSG00000225325
chr1	165376958	165377108	1:165376958-165377108	-
chr1	165383198	165383348	1:165383198-165383348	ENSG00000162761,ENSG00000224702,ENSG00000238022,ENSG00000143171,ENSG00000237463,ENSG00000230748,ENSG00000162763,ENSG00000237783
chr1	165393078	165393228	1:165393078-165393228	ENSG00000162761,ENSG00000224702,ENSG00000238022,ENSG00000143171,ENSG00000237463,ENSG00000230748,ENSG00000162763,ENSG00000237783,ENSG00000236206,ENSG00000207341,ENSG00000203307,ENSG00000215835,ENSG00000225325,ENSG00000238087
chr1	165398078	165398228	1:165398078-165398228	ENSG00000143171,ENSG00000237463,ENSG00000162763,ENSG00000237783
chr1	165408630	165408780	1:165408630-165408780	ENSG00000143171
chr1	165482278	165482428	1:165482278-165482428	ENSG00000224702,ENSG00000143171,ENSG00000237463,ENSG00000230748,ENSG00000162763,ENSG00000237783
chr1	165562731	165562881	1:165562731-165562881	ENSG00000237463,ENSG00000162763
chr1	165593058	165593208	1:165593058-165593208	ENSG00000143171,ENSG00000237463,ENSG00000162763,ENSG00000237783,ENSG00000236206
chr1	165595678	165595828	1:165595678-165595828	ENSG00000237783,ENSG00000236206
chr1	165598158	165598308	1:165598158-165598308	ENSG00000162761,ENSG00000143171,ENSG00000237463,ENSG00000230748,ENSG00000162763,ENSG00000237783,ENSG00000236206,ENSG00000143198,ENSG00000225272,ENSG00000226292,ENSG00000207341,ENSG00000203307,ENSG00000215952,ENSG00000215835,ENSG00000225325
chr1	165601718	165601868	1:165601718-165601868	ENSG00000236206
chr1	165630778	165630928	1:165630778-165630928	ENSG00000143198,ENSG00000225272
chr1	165631038	165631188	1:165631038-165631188	ENSG00000143198,ENSG00000225272
chr1	165631998	165632148	1:165631998-165632148	ENSG00000143198,ENSG00000225272
chr1	165637578	165637728	1:165637578-165637728	ENSG00000143198,ENSG00000206990,ENSG00000225272
chr1	165666258	165666408	1:165666258-165666408	ENSG00000143149,ENSG00000206990,ENSG00000230175,ENSG00000225272
chr1	165696038	165696188	1:165696038-165696188	ENSG00000143149,ENSG00000230175,ENSG00000225272,ENSG00000215838,ENSG00000273365
chr1	165696698	165696848	1:165696698-165696848	ENSG00000143198,ENSG00000143149,ENSG00000206990,ENSG00000230175,ENSG00000225272,ENSG00000215838,ENSG00000273365
chr1	165698598	165698748	1:165698598-165698748	ENSG00000143149,ENSG00000225272,ENSG00000215838,ENSG00000273365
chr1	165718018	165718168	1:165718018-165718168	ENSG00000273365
chr1	165768878	165769028	1:165768878-165769028	ENSG00000225272,ENSG00000215838,ENSG00000273365,ENSG00000143183,ENSG00000224358,ENSG00000230659,ENSG00000226292,ENSG00000207341,ENSG00000203307,ENSG00000215952,ENSG00000215835,ENSG00000215834
chr1	165773438	165773588	1:165773438-165773588	ENSG00000143183,ENSG00000224358,ENSG00000230659
chr1	165787858	165788008	1:165787858-165788008	ENSG00000230659
chr1	165794078	165794228	1:165794078-165794228	ENSG00000230659
chr1	165827498	165827648	1:165827498-165827648	ENSG00000143183,ENSG00000230659,ENSG00000143179
chr1	165829018	165829168	1:165829018-165829168	ENSG00000143183,ENSG00000230659,ENSG00000143179
chr1	165854258	165854408	1:165854258-165854408	ENSG00000224702,ENSG00000238022,ENSG00000143171,ENSG00000162763,ENSG00000225272,ENSG00000273365,ENSG00000230659,ENSG00000143179,ENSG00000283936,ENSG00000271527,ENSG00000226292,ENSG00000207341,ENSG00000203307,ENSG00000215952,ENSG00000215835,ENSG00000225325,ENSG00000238087,ENSG00000215834,ENSG00000234984,ENSG00000232341,ENSG00000232148,ENSG00000232223
chr1	165857042	165857192	1:165857042-165857192	-
chr1	165858431	165858581	1:165858431-165858581	-
chr1	165896438	165896588	1:165896438-165896588	ENSG00000143179,ENSG00000236364,ENSG00000283936
chr1	165897840	165897990	1:165897840-165897990	ENSG00000143179,ENSG00000236364
chr1	165898958	165899108	1:165898958-165899108	ENSG00000273365,ENSG00000230659,ENSG00000143179,ENSG00000236364,ENSG00000283936,ENSG00000271527,ENSG00000226292,ENSG00000207341,ENSG00000203307,ENSG00000215952,ENSG00000215835,ENSG00000225325
chr1	165903798	165903948	1:165903798-165903948	ENSG00000143179,ENSG00000236364,ENSG00000283936
chr1	165914278	165914428	1:165914278-165914428	ENSG00000283936
chr1	165955058	165955208	1:165955058-165955208	ENSG00000271527,ENSG00000226292,ENSG00000207341,ENSG00000203307,ENSG00000215952,ENSG00000215835,ENSG00000225325,ENSG00000238087,ENSG00000215834,ENSG00000234984,ENSG00000232148
chr1	166165018	166165168	1:166165018-166165168	ENSG00000188859,ENSG00000203307,ENSG00000230898,ENSG00000215952,ENSG00000229588,ENSG00000215835
chr1	166167010	166167160	1:166167010-166167160	ENSG00000188859,ENSG00000230898,ENSG00000215952,ENSG00000229588
chr1	166197235	166197385	1:166197235-166197385	ENSG00000215952,ENSG00000215835
chr1	166479177	166479327	1:166479177-166479327	ENSG00000225325,ENSG00000230231,ENSG00000234142
chr1	166490425	166490575	1:166490425-166490575	ENSG00000225325,ENSG00000234142
chr1	166702183	166702333	1:166702183-166702333	ENSG00000234984,ENSG00000232341,ENSG00000232148
chr1	166839318	166839468	1:166839318-166839468	ENSG00000238087,ENSG00000215834,ENSG00000234984,ENSG00000232341,ENSG00000232148,ENSG00000232223,ENSG00000143157,ENSG00000225171
chr1	166844518	166844668	1:166844518-166844668	ENSG00000143157
chr1	166876298	166876448	1:166876298-166876448	ENSG00000226292,ENSG00000203307,ENSG00000215835,ENSG00000225325,ENSG00000238087,ENSG00000215834,ENSG00000234984,ENSG00000232341,ENSG00000232148,ENSG00000232223,ENSG00000143157,ENSG00000152382,ENSG00000225171,ENSG00000143195,ENSG00000143194,ENSG00000200036,ENSG00000227907,ENSG00000231605,ENSG00000272033,ENSG00000287218,ENSG00000233411,ENSG00000273160
chr1	166906058	166906208	1:166906058-166906208	ENSG00000238087,ENSG00000234984,ENSG00000232341,ENSG00000232148,ENSG00000232223,ENSG00000143195,ENSG00000143194,ENSG00000200036,ENSG00000227907
chr1	166910498	166910648	1:166910498-166910648	ENSG00000232223,ENSG00000143195,ENSG00000143194,ENSG00000200036,ENSG00000227907
chr1	166916058	166916208	1:166916058-166916208	ENSG00000143195,ENSG00000143194,ENSG00000200036
chr1	166925898	166926048	1:166925898-166926048	ENSG00000143195,ENSG00000143194,ENSG00000200036
chr1	166944678	166944828	1:166944678-166944828	ENSG00000143194,ENSG00000200036
chr1	166947618	166947768	1:166947618-166947768	ENSG00000143194,ENSG00000200036
chr1	166952518	166952668	1:166952518-166952668	ENSG00000234984,ENSG00000232341,ENSG00000232148,ENSG00000232223,ENSG00000143195,ENSG00000143194,ENSG00000200036
chr1	167057327	167057477	1:167057327-167057477	ENSG00000227907
chr1	167059278	167059428	1:167059278-167059428	ENSG00000143194,ENSG00000200036,ENSG00000227907
chr1	167094226	167094376	1:167094226-167094376	ENSG00000143167,ENSG00000198842
chr1	167095418	167095568	1:167095418-167095568	ENSG00000143167,ENSG00000198842
chr1	167136318	167136468	1:167136318-167136468	ENSG00000238087,ENSG00000215834,ENSG00000200036,ENSG00000143167,ENSG00000198842,ENSG00000213068,ENSG00000231605
chr1	167163018	167163168	1:167163018-167163168	ENSG00000143167,ENSG00000213068,ENSG00000231605
chr1	167166478	167166628	1:167166478-167166628	ENSG00000143167,ENSG00000213068,ENSG00000231605
chr1	167220618	167220768	1:167220618-167220768	ENSG00000231605,ENSG00000272205,ENSG00000143190,ENSG00000272033,ENSG00000287218,ENSG00000233411,ENSG00000273160
chr1	167222398	167222548	1:167222398-167222548	ENSG00000272205,ENSG00000143190
chr1	167223818	167223968	1:167223818-167223968	ENSG00000231605,ENSG00000272205,ENSG00000143190
chr1	167267938	167268088	1:167267938-167268088	ENSG00000272033,ENSG00000198821,ENSG00000287218,ENSG00000233411,ENSG00000273160
chr1	167273598	167273748	1:167273598-167273748	ENSG00000231605,ENSG00000272033,ENSG00000198821,ENSG00000287218,ENSG00000233411,ENSG00000273160,ENSG00000227776
chr1	167294636	167294786	1:167294636-167294786	ENSG00000272033
chr1	167297298	167297448	1:167297298-167297448	ENSG00000272033
chr1	167344238	167344388	1:167344238-167344388	ENSG00000272033
chr1	167345121	167345271	1:167345121-167345271	ENSG00000272033
chr1	167401378	167401528	1:167401378-167401528	ENSG00000272033
chr1	167428541	167428691	1:167428541-167428691	ENSG00000198821
chr1	167442258	167442408	1:167442258-167442408	ENSG00000198821,ENSG00000287218,ENSG00000233411,ENSG00000273160,ENSG00000227776
chr1	167472938	167473088	1:167472938-167473088	ENSG00000198821,ENSG00000287218,ENSG00000233411,ENSG00000273160,ENSG00000227776
chr1	167478037	167478187	1:167478037-167478187	ENSG00000287218,ENSG00000233411,ENSG00000273160,ENSG00000227776
chr1	167530218	167530368	1:167530218-167530368	ENSG00000198821,ENSG00000287218,ENSG00000233411,ENSG00000273160,ENSG00000227776
chr1	167541738	167541888	1:167541738-167541888	ENSG00000272033,ENSG00000198821,ENSG00000287218,ENSG00000233411,ENSG00000273160,ENSG00000227776,ENSG00000143162
chr1	167548458	167548608	1:167548458-167548608	ENSG00000287218,ENSG00000233411,ENSG00000273160,ENSG00000227776,ENSG00000143162
chr1	167553778	167553928	1:167553778-167553928	ENSG00000272033,ENSG00000198821,ENSG00000287218,ENSG00000233411,ENSG00000273160,ENSG00000227776,ENSG00000143162
chr1	167556198	167556348	1:167556198-167556348	ENSG00000143162
chr1	167562818	167562968	1:167562818-167562968	ENSG00000227776,ENSG00000231029
chr1	167600318	167600468	1:167600318-167600468	ENSG00000231029,ENSG00000241666,ENSG00000198771
chr1	167617638	167617788	1:167617638-167617788	ENSG00000231029,ENSG00000241666,ENSG00000198771
chr1	167661678	167661828	1:167661678-167661828	ENSG00000234984,ENSG00000287218,ENSG00000233411,ENSG00000273160,ENSG00000227776,ENSG00000231029,ENSG00000241666,ENSG00000198771
chr1	167663158	167663308	1:167663158-167663308	ENSG00000231029,ENSG00000241666,ENSG00000198771
chr1	167666518	167666668	1:167666518-167666668	ENSG00000231605,ENSG00000227776,ENSG00000231029,ENSG00000241666,ENSG00000198771
chr1	167675532	167675682	1:167675532-167675682	ENSG00000231029,ENSG00000241666,ENSG00000198771
chr1	167683841	167683991	1:167683841-167683991	ENSG00000231029,ENSG00000241666,ENSG00000198771
chr1	167687998	167688148	1:167687998-167688148	ENSG00000231029,ENSG00000241666,ENSG00000198771
chr1	167689021	167689171	1:167689021-167689171	ENSG00000231029,ENSG00000241666,ENSG00000198771
chr1	167714358	167714508	1:167714358-167714508	-
chr1	167714858	167715008	1:167714858-167715008	-
chr1	167715538	167715688	1:167715538-167715688	ENSG00000197965
chr1	167721098	167721248	1:167721098-167721248	ENSG00000197965
chr1	167721838	167721988	1:167721838-167721988	ENSG00000197965
chr1	167727678	167727828	1:167727678-167727828	ENSG00000197965
chr1	167748118	167748268	1:167748118-167748268	-
chr1	167789645	167789795	1:167789645-167789795	-
chr1	167791978	167792128	1:167791978-167792128	ENSG00000238087,ENSG00000215834,ENSG00000234984,ENSG00000232341,ENSG00000232148,ENSG00000232223,ENSG00000231605,ENSG00000231029,ENSG00000197965,ENSG00000250762,ENSG00000232194,ENSG00000221545,ENSG00000224837
chr1	167795918	167796068	1:167795918-167796068	-
chr1	167797138	167797288	1:167797138-167797288	ENSG00000225325,ENSG00000238087,ENSG00000215834,ENSG00000234984,ENSG00000232341,ENSG00000232223,ENSG00000272033,ENSG00000231029,ENSG00000197965,ENSG00000143199,ENSG00000250762,ENSG00000232194,ENSG00000221545,ENSG00000224837
chr1	167803418	167803568	1:167803418-167803568	ENSG00000197965
chr1	167820037	167820187	1:167820037-167820187	ENSG00000250762,ENSG00000232194
chr1	167897037	167897187	1:167897037-167897187	ENSG00000143199
chr1	167904717	167904867	1:167904717-167904867	ENSG00000143199
chr1	167905297	167905447	1:167905297-167905447	ENSG00000143199
chr1	167935177	167935327	1:167935177-167935327	ENSG00000143158,ENSG00000143164
chr1	167936137	167936287	1:167936137-167936287	ENSG00000143199,ENSG00000143158,ENSG00000143164,ENSG00000221545,ENSG00000224837
chr1	167936517	167936667	1:167936517-167936667	ENSG00000143199,ENSG00000143158,ENSG00000143164,ENSG00000221545,ENSG00000224837
chr1	167937517	167937667	1:167937517-167937667	ENSG00000143158,ENSG00000143164
chr1	167997337	167997487	1:167997337-167997487	ENSG00000221545
chr1	168081517	168081667	1:168081517-168081667	ENSG00000221545,ENSG00000224837,ENSG00000143147
chr1	168113057	168113207	1:168113057-168113207	ENSG00000224837,ENSG00000143147
chr1	168121577	168121727	1:168121577-168121727	ENSG00000224837,ENSG00000143147,ENSG00000237131,ENSG00000214262
chr1	168125937	168126087	1:168125937-168126087	ENSG00000224837,ENSG00000143147
chr1	168135926	168136076	1:168135926-168136076	ENSG00000143147
chr1	168145917	168146067	1:168145917-168146067	ENSG00000143147
chr1	168178697	168178847	1:168178697-168178847	ENSG00000224837,ENSG00000143147,ENSG00000143155,ENSG00000237049,ENSG00000237131,ENSG00000213064,ENSG00000214262,ENSG00000206880
chr1	168203337	168203487	1:168203337-168203487	ENSG00000224837,ENSG00000237049,ENSG00000237131,ENSG00000213064,ENSG00000214262
chr1	168225937	168226087	1:168225937-168226087	ENSG00000237131,ENSG00000213064,ENSG00000214262
chr1	168261497	168261647	1:168261497-168261647	ENSG00000214262,ENSG00000206880
chr1	168287257	168287407	1:168287257-168287407	ENSG00000143178
chr1	168288577	168288727	1:168288577-168288727	ENSG00000143178
chr1	168319797	168319947	1:168319797-168319947	ENSG00000143178,ENSG00000227722
chr1	168321097	168321247	1:168321097-168321247	ENSG00000214262,ENSG00000143178,ENSG00000227722,ENSG00000207974
chr1	168341717	168341867	1:168341717-168341867	ENSG00000207974,ENSG00000283255
chr1	168342817	168342967	1:168342817-168342967	ENSG00000214262,ENSG00000227722,ENSG00000207974,ENSG00000283255,ENSG00000143184,ENSG00000229757
chr1	168360277	168360427	1:168360277-168360427	ENSG00000227722,ENSG00000207974,ENSG00000283255
chr1	168399137	168399287	1:168399137-168399287	ENSG00000207974,ENSG00000283255
chr1	168428356	168428506	1:168428356-168428506	ENSG00000283255
chr1	168439897	168440047	1:168439897-168440047	ENSG00000207974,ENSG00000283255,ENSG00000215833,ENSG00000143185,ENSG00000227777,ENSG00000143184,ENSG00000229757
chr1	168454517	168454667	1:168454517-168454667	ENSG00000215833
chr1	168466317	168466467	1:168466317-168466467	ENSG00000207974,ENSG00000283255,ENSG00000215833,ENSG00000143185,ENSG00000227777
chr1	168469777	168469927	1:168469777-168469927	ENSG00000215833
chr1	168471257	168471407	1:168471257-168471407	ENSG00000207974,ENSG00000228697,ENSG00000283255,ENSG00000215833,ENSG00000143185,ENSG00000227777
chr1	168483677	168483827	1:168483677-168483827	-
chr1	168488217	168488367	1:168488217-168488367	ENSG00000228697
chr1	168491937	168492087	1:168491937-168492087	ENSG00000228697
chr1	168497499	168497649	1:168497499-168497649	ENSG00000228697
chr1	168498417	168498567	1:168498417-168498567	ENSG00000228697
chr1	168504217	168504367	1:168504217-168504367	ENSG00000228697,ENSG00000143185,ENSG00000227777
chr1	168506557	168506707	1:168506557-168506707	ENSG00000228697
chr1	168507317	168507467	1:168507317-168507467	-
chr1	168546097	168546247	1:168546097-168546247	ENSG00000143185,ENSG00000227777
chr1	168557797	168557947	1:168557797-168557947	ENSG00000143185,ENSG00000227777
chr1	168574961	168575111	1:168574961-168575111	ENSG00000143184,ENSG00000229757
chr1	168583057	168583207	1:168583057-168583207	ENSG00000143184,ENSG00000229757
chr1	168585277	168585427	1:168585277-168585427	ENSG00000143184,ENSG00000229757
chr1	168603610	168603760	1:168603610-168603760	-
chr1	168609237	168609387	1:168609237-168609387	-
chr1	168609537	168609687	1:168609537-168609687	-
chr1	168613737	168613887	1:168613737-168613887	-
chr1	168621457	168621607	1:168621457-168621607	-
chr1	168623317	168623467	1:168623317-168623467	ENSG00000203601
chr1	168628817	168628967	1:168628817-168628967	-
chr1	168636797	168636947	1:168636797-168636947	ENSG00000203601
chr1	168643292	168643442	1:168643292-168643442	-
chr1	168653756	168653906	1:168653756-168653906	-
chr1	168690397	168690547	1:168690397-168690547	-
chr1	168709437	168709587	1:168709437-168709587	ENSG00000143196,ENSG00000203601
chr1	168710077	168710227	1:168710077-168710227	ENSG00000143196,ENSG00000203601
chr1	168729217	168729367	1:168729217-168729367	ENSG00000143196
chr1	168767997	168768147	1:168767997-168768147	ENSG00000235736
chr1	168774297	168774447	1:168774297-168774447	ENSG00000235736,ENSG00000225826
chr1	168783537	168783687	1:168783537-168783687	ENSG00000225826
chr1	168783957	168784107	1:168783957-168784107	ENSG00000235736,ENSG00000225826
chr1	168811313	168811463	1:168811313-168811463	-
chr1	168893397	168893547	1:168893397-168893547	ENSG00000229612,ENSG00000287831
chr1	168920537	168920687	1:168920537-168920687	-
chr1	168920887	168921037	1:168920887-168921037	-
chr1	168932657	168932807	1:168932657-168932807	ENSG00000213063
chr1	169031533	169031683	1:169031533-169031683	-
chr1	169060177	169060327	1:169060177-169060327	ENSG00000203601,ENSG00000287282,ENSG00000252987
chr1	169061357	169061507	1:169061357-169061507	ENSG00000287282,ENSG00000252987
chr1	169102677	169102827	1:169102677-169102827	ENSG00000285622,ENSG00000203601,ENSG00000237707,ENSG00000143153
chr1	169105697	169105847	1:169105697-169105847	ENSG00000285622,ENSG00000203601,ENSG00000237707,ENSG00000143153
chr1	169106257	169106407	1:169106257-169106407	ENSG00000285622,ENSG00000203601,ENSG00000237707,ENSG00000143153
chr1	169106537	169106687	1:169106537-169106687	ENSG00000285622,ENSG00000203601,ENSG00000237707,ENSG00000143153
chr1	169109836	169109986	1:169109836-169109986	ENSG00000285622,ENSG00000203601,ENSG00000237707,ENSG00000143153
chr1	169113697	169113847	1:169113697-169113847	ENSG00000285622,ENSG00000203601,ENSG00000237707,ENSG00000143153
chr1	169119517	169119667	1:169119517-169119667	ENSG00000203601,ENSG00000143153
chr1	169149657	169149807	1:169149657-169149807	-
chr1	169161337	169161487	1:169161337-169161487	-
chr1	169161577	169161727	1:169161577-169161727	-
chr1	169201317	169201467	1:169201317-169201467	-
chr1	169238710	169238860	1:169238710-169238860	-
chr1	169307177	169307327	1:169307177-169307327	ENSG00000143156,ENSG00000235575
chr1	169312277	169312427	1:169312277-169312427	ENSG00000143156,ENSG00000235575
chr1	169318657	169318807	1:169318657-169318807	ENSG00000143156,ENSG00000235575
chr1	169321677	169321827	1:169321677-169321827	ENSG00000143156
chr1	169324357	169324507	1:169324357-169324507	ENSG00000143156
chr1	169327037	169327187	1:169327037-169327187	-
chr1	169348517	169348667	1:169348517-169348667	-
chr1	169363437	169363587	1:169363437-169363587	ENSG00000143156,ENSG00000117475
chr1	169367797	169367947	1:169367797-169367947	ENSG00000143156,ENSG00000117475
chr1	169368137	169368287	1:169368137-169368287	ENSG00000143156,ENSG00000117475
chr1	169427437	169427587	1:169427437-169427587	ENSG00000117477
chr1	169466381	169466531	1:169466381-169466531	ENSG00000117477,ENSG00000234604
chr1	169483657	169483807	1:169483657-169483807	ENSG00000117479,ENSG00000234604,ENSG00000213062
chr1	169485237	169485387	1:169485237-169485387	ENSG00000117479,ENSG00000234604,ENSG00000213062
chr1	169486037	169486187	1:169486037-169486187	ENSG00000117477,ENSG00000117479,ENSG00000234604,ENSG00000213062,ENSG00000174175,ENSG00000188404,ENSG00000007908,ENSG00000239494
chr1	169486697	169486847	1:169486697-169486847	ENSG00000117479,ENSG00000234604,ENSG00000213062
chr1	169487233	169487383	1:169487233-169487383	-
chr1	169492077	169492227	1:169492077-169492227	ENSG00000117479,ENSG00000213062
chr1	169511437	169511587	1:169511437-169511587	ENSG00000234604,ENSG00000198734
chr1	169511797	169511947	1:169511797-169511947	ENSG00000117477,ENSG00000234604,ENSG00000198734
chr1	169513357	169513507	1:169513357-169513507	ENSG00000117477,ENSG00000234604,ENSG00000198734
chr1	169527617	169527767	1:169527617-169527767	ENSG00000117477,ENSG00000234604,ENSG00000198734,ENSG00000174175,ENSG00000007908
chr1	169539117	169539267	1:169539117-169539267	ENSG00000117477,ENSG00000234604,ENSG00000174175,ENSG00000007908
chr1	169546217	169546367	1:169546217-169546367	ENSG00000117477,ENSG00000234604,ENSG00000174175,ENSG00000188404,ENSG00000007908
chr1	169586457	169586607	1:169586457-169586607	ENSG00000198734,ENSG00000174175
chr1	169595881	169596031	1:169595881-169596031	ENSG00000174175
chr1	169676074	169676224	1:169676074-169676224	ENSG00000174175,ENSG00000188404,ENSG00000007908
chr1	169712134	169712284	1:169712134-169712284	ENSG00000188404,ENSG00000007908
chr1	169741754	169741904	1:169741754-169741904	ENSG00000007908,ENSG00000230704
chr1	169745374	169745524	1:169745374-169745524	ENSG00000174175,ENSG00000188404,ENSG00000007908,ENSG00000230704
chr1	169745694	169745844	1:169745694-169745844	ENSG00000007908,ENSG00000230704
chr1	169780154	169780304	1:169780154-169780304	ENSG00000230704
chr1	169781138	169781288	1:169781138-169781288	ENSG00000230704
chr1	169794894	169795044	1:169794894-169795044	ENSG00000174175,ENSG00000000460,ENSG00000188404,ENSG00000007908,ENSG00000230704,ENSG00000171806,ENSG00000239494
chr1	169809711	169809861	1:169809711-169809861	-
chr1	169836934	169837084	1:169836934-169837084	ENSG00000239494
chr1	169874394	169874544	1:169874394-169874544	ENSG00000239494
chr1	169877934	169878084	1:169877934-169878084	ENSG00000239494
chr1	169893914	169894064	1:169893914-169894064	ENSG00000000457,ENSG00000239494,ENSG00000288139
chr1	169894234	169894384	1:169894234-169894384	ENSG00000000460,ENSG00000000457,ENSG00000239494,ENSG00000288139
chr1	169907074	169907224	1:169907074-169907224	ENSG00000288139
chr1	169929016	169929166	1:169929016-169929166	ENSG00000288139
chr1	169934554	169934704	1:169934554-169934704	ENSG00000288139,ENSG00000243051
chr1	169942554	169942704	1:169942554-169942704	ENSG00000243051
chr1	169949265	169949415	1:169949265-169949415	ENSG00000243051
chr1	169964354	169964504	1:169964354-169964504	ENSG00000243051
chr1	169999434	169999584	1:169999434-169999584	ENSG00000243051,ENSG00000235378,ENSG00000232959
chr1	170010574	170010724	1:170010574-170010724	ENSG00000232959
chr1	170032594	170032744	1:170032594-170032744	ENSG00000075945,ENSG00000232959
chr1	170032774	170032924	1:170032774-170032924	ENSG00000075945,ENSG00000232959
chr1	170032994	170033144	1:170032994-170033144	ENSG00000075945,ENSG00000232959
chr1	170063315	170063465	1:170063315-170063465	-
chr1	170074654	170074804	1:170074654-170074804	ENSG00000288139,ENSG00000075945,ENSG00000232959
chr1	170115054	170115204	1:170115054-170115204	ENSG00000224896
chr1	170126774	170126924	1:170126774-170126924	ENSG00000232959,ENSG00000224896,ENSG00000203740,ENSG00000283340,ENSG00000263390,ENSG00000233985,ENSG00000226967
chr1	170162974	170163124	1:170162974-170163124	ENSG00000232959,ENSG00000203740,ENSG00000283340,ENSG00000263390,ENSG00000233985
chr1	170168012	170168162	1:170168012-170168162	ENSG00000233985
chr1	170168494	170168644	1:170168494-170168644	ENSG00000233985
chr1	170214274	170214424	1:170214274-170214424	ENSG00000238051
chr1	170218334	170218484	1:170218334-170218484	ENSG00000238051
chr1	170221194	170221344	1:170221194-170221344	ENSG00000238051
chr1	170261774	170261924	1:170261774-170261924	-
chr1	170273674	170273824	1:170273674-170273824	ENSG00000224286
chr1	170274114	170274264	1:170274114-170274264	ENSG00000224286
chr1	170290374	170290524	1:170290374-170290524	ENSG00000224286
chr1	170291114	170291264	1:170291114-170291264	ENSG00000224286
chr1	170307554	170307704	1:170307554-170307704	ENSG00000224286,ENSG00000226967
chr1	170309494	170309644	1:170309494-170309644	ENSG00000224286,ENSG00000226967
chr1	170309754	170309904	1:170309754-170309904	ENSG00000233985,ENSG00000224286,ENSG00000226967
chr1	170311009	170311159	1:170311009-170311159	-
chr1	170318877	170319027	1:170318877-170319027	-
chr1	170321243	170321393	1:170321243-170321393	-
chr1	170346948	170347098	1:170346948-170347098	-
chr1	170355494	170355644	1:170355494-170355644	ENSG00000226967
chr1	170395287	170395437	1:170395287-170395437	ENSG00000226967
chr1	170402614	170402764	1:170402614-170402764	ENSG00000226967
chr1	170407334	170407484	1:170407334-170407484	ENSG00000226967
chr1	170410534	170410684	1:170410534-170410684	ENSG00000226967
chr1	170410914	170411064	1:170410914-170411064	ENSG00000226967
chr1	170415122	170415272	1:170415122-170415272	-
chr1	170424489	170424639	1:170424489-170424639	-
chr1	170445214	170445364	1:170445214-170445364	ENSG00000226967
chr1	170461534	170461684	1:170461534-170461684	ENSG00000226967
chr1	170462114	170462264	1:170462114-170462264	ENSG00000226967,ENSG00000235303
chr1	170471494	170471644	1:170471494-170471644	-
chr1	170520714	170520864	1:170520714-170520864	ENSG00000231407
chr1	170532014	170532164	1:170532014-170532164	ENSG00000231407,ENSG00000120370
chr1	170532354	170532504	1:170532354-170532504	ENSG00000231407,ENSG00000120370
chr1	170533434	170533584	1:170533434-170533584	ENSG00000231407,ENSG00000120370
chr1	170545574	170545724	1:170545574-170545724	ENSG00000120370
chr1	170557054	170557204	1:170557054-170557204	ENSG00000235303
chr1	170563114	170563264	1:170563114-170563264	ENSG00000225545,ENSG00000235303
chr1	170565257	170565407	1:170565257-170565407	-
chr1	170565594	170565744	1:170565594-170565744	ENSG00000235303
chr1	170581188	170581338	1:170581188-170581338	ENSG00000225545,ENSG00000235303
chr1	170587047	170587197	1:170587047-170587197	ENSG00000225545,ENSG00000235303
chr1	170618554	170618704	1:170618554-170618704	ENSG00000235303
chr1	170619414	170619564	1:170619414-170619564	ENSG00000235303
chr1	170620274	170620424	1:170620274-170620424	ENSG00000235303
chr1	170623294	170623444	1:170623294-170623444	ENSG00000235303
chr1	170634494	170634644	1:170634494-170634644	ENSG00000235303
chr1	170674354	170674504	1:170674354-170674504	ENSG00000116132,ENSG00000271811
chr1	170678339	170678489	1:170678339-170678489	ENSG00000271811
chr1	170680554	170680704	1:170680554-170680704	ENSG00000116132,ENSG00000271811
chr1	170685294	170685444	1:170685294-170685444	ENSG00000116132,ENSG00000271811
chr1	170693314	170693464	1:170693314-170693464	-
chr1	170699065	170699215	1:170699065-170699215	-
chr1	170704394	170704544	1:170704394-170704544	-
chr1	170708094	170708244	1:170708094-170708244	ENSG00000235303,ENSG00000116132,ENSG00000117501
chr1	170711754	170711904	1:170711754-170711904	ENSG00000116132
chr1	170729814	170729964	1:170729814-170729964	ENSG00000116132
chr1	170732292	170732442	1:170732292-170732442	ENSG00000116132
chr1	170734894	170735044	1:170734894-170735044	ENSG00000116132
chr1	170765814	170765964	1:170765814-170765964	-
chr1	170790714	170790864	1:170790714-170790864	-
chr1	170805714	170805864	1:170805714-170805864	-
chr1	170806346	170806496	1:170806346-170806496	-
chr1	170807534	170807684	1:170807534-170807684	-
chr1	170823274	170823424	1:170823274-170823424	-
chr1	170836274	170836424	1:170836274-170836424	-
chr1	170864354	170864504	1:170864354-170864504	-
chr1	170881994	170882144	1:170881994-170882144	-
chr1	170896034	170896184	1:170896034-170896184	-
chr1	170910474	170910624	1:170910474-170910624	ENSG00000117501
chr1	170924774	170924924	1:170924774-170924924	ENSG00000117501
chr1	170928574	170928724	1:170928574-170928724	ENSG00000117501
chr1	170929514	170929664	1:170929514-170929664	ENSG00000117501
chr1	170929874	170930024	1:170929874-170930024	ENSG00000117501
chr1	170946354	170946504	1:170946354-170946504	ENSG00000117501
chr1	170959454	170959604	1:170959454-170959604	ENSG00000117501
chr1	170967194	170967344	1:170967194-170967344	-
chr1	170967634	170967784	1:170967634-170967784	-
chr1	170993248	170993398	1:170993248-170993398	ENSG00000117501
chr1	171017486	171017636	1:171017486-171017636	-
chr1	171081354	171081504	1:171081354-171081504	ENSG00000226552,ENSG00000007933,ENSG00000221390,ENSG00000283598
chr1	171111094	171111244	1:171111094-171111244	ENSG00000007933,ENSG00000221390,ENSG00000283598
chr1	171127615	171127765	1:171127615-171127765	ENSG00000007933,ENSG00000221390,ENSG00000283598,ENSG00000117507
chr1	171140556	171140706	1:171140556-171140706	ENSG00000117507
chr1	171141736	171141886	1:171141736-171141886	ENSG00000226552,ENSG00000007933,ENSG00000221390,ENSG00000283598,ENSG00000117507,ENSG00000094963
chr1	171142196	171142346	1:171142196-171142346	ENSG00000007933,ENSG00000221390,ENSG00000283598,ENSG00000117507
chr1	171142596	171142746	1:171142596-171142746	ENSG00000007933,ENSG00000221390,ENSG00000283598,ENSG00000117507,ENSG00000094963
chr1	171185136	171185286	1:171185136-171185286	ENSG00000094963
chr1	171188768	171188918	1:171188768-171188918	ENSG00000094963
chr1	171207056	171207206	1:171207056-171207206	ENSG00000094963
chr1	171210516	171210666	1:171210516-171210666	ENSG00000094963,ENSG00000225243
chr1	171219416	171219566	1:171219416-171219566	ENSG00000225243
chr1	171220156	171220306	1:171220156-171220306	ENSG00000231424,ENSG00000226552,ENSG00000007933,ENSG00000221390,ENSG00000283598,ENSG00000094963,ENSG00000225243,ENSG00000010932,ENSG00000206692
chr1	171226874	171227024	1:171226874-171227024	ENSG00000231424,ENSG00000226552,ENSG00000225243,ENSG00000206692
chr1	171267476	171267626	1:171267476-171267626	ENSG00000231424,ENSG00000010932,ENSG00000206692,ENSG00000230547
chr1	171286420	171286570	1:171286420-171286570	ENSG00000010932
chr1	171292896	171293046	1:171292896-171293046	ENSG00000010932
chr1	171314016	171314166	1:171314016-171314166	ENSG00000231424,ENSG00000226552,ENSG00000007933,ENSG00000221390,ENSG00000283598,ENSG00000010932,ENSG00000206692,ENSG00000230547,ENSG00000076258,ENSG00000285665,ENSG00000239428
chr1	171344605	171344755	1:171344605-171344755	ENSG00000285665,ENSG00000268062
chr1	171345696	171345846	1:171345696-171345846	ENSG00000285665,ENSG00000268062
chr1	171346976	171347126	1:171346976-171347126	ENSG00000285665,ENSG00000268062
chr1	171366176	171366326	1:171366176-171366326	ENSG00000239428
chr1	171433596	171433746	1:171433596-171433746	ENSG00000239428,ENSG00000234333
chr1	171434836	171434986	1:171434836-171434986	ENSG00000239428,ENSG00000234333
chr1	171438576	171438726	1:171438576-171438726	ENSG00000231424,ENSG00000206692,ENSG00000285665,ENSG00000239428,ENSG00000234333,ENSG00000233328,ENSG00000230364
chr1	171441416	171441566	1:171441416-171441566	ENSG00000239428,ENSG00000234333
chr1	171457536	171457686	1:171457536-171457686	-
chr1	171468470	171468620	1:171468470-171468620	-
chr1	171485396	171485546	1:171485396-171485546	ENSG00000117523,ENSG00000283683
chr1	171486176	171486326	1:171486176-171486326	ENSG00000117523
chr1	171506236	171506386	1:171506236-171506386	ENSG00000117523
chr1	171610475	171610625	1:171610475-171610625	ENSG00000283683,ENSG00000230364
chr1	171611435	171611585	1:171611435-171611585	ENSG00000283683
chr1	171645035	171645185	1:171645035-171645185	ENSG00000283683,ENSG00000034971,ENSG00000233328,ENSG00000230364
chr1	171716094	171716244	1:171716094-171716244	ENSG00000233328,ENSG00000230364
chr1	171742015	171742165	1:171742015-171742165	ENSG00000233328,ENSG00000230364,ENSG00000117533,ENSG00000232261,ENSG00000271459,ENSG00000236741,ENSG00000253060
chr1	171743155	171743305	1:171743155-171743305	ENSG00000233328,ENSG00000230364,ENSG00000117533,ENSG00000232261,ENSG00000271459,ENSG00000236741,ENSG00000253060
chr1	171754385	171754535	1:171754385-171754535	ENSG00000232261,ENSG00000271459,ENSG00000236741,ENSG00000253060
chr1	171781395	171781545	1:171781395-171781545	ENSG00000283683,ENSG00000233328,ENSG00000230364,ENSG00000117533,ENSG00000232261,ENSG00000271459,ENSG00000236741,ENSG00000253060,ENSG00000010165,ENSG00000213060,ENSG00000233540
chr1	171788842	171788992	1:171788842-171788992	ENSG00000010165
chr1	171794215	171794365	1:171794215-171794365	ENSG00000236741,ENSG00000253060,ENSG00000010165,ENSG00000213060
chr1	171803175	171803325	1:171803175-171803325	ENSG00000236741,ENSG00000253060,ENSG00000213060,ENSG00000233540
chr1	171814815	171814965	1:171814815-171814965	ENSG00000230364,ENSG00000253060,ENSG00000213060,ENSG00000224600,ENSG00000233540
chr1	171817795	171817945	1:171817795-171817945	ENSG00000213060,ENSG00000224600,ENSG00000233540
chr1	171833166	171833316	1:171833166-171833316	ENSG00000224600,ENSG00000197959,ENSG00000233540
chr1	171841275	171841425	1:171841275-171841425	ENSG00000197959,ENSG00000233540
chr1	171899063	171899213	1:171899063-171899213	ENSG00000233540
chr1	171940501	171940651	1:171940501-171940651	-
chr1	171948627	171948777	1:171948627-171948777	-
chr1	172002859	172003009	1:172002859-172003009	-
chr1	172005922	172006072	1:172005922-172006072	-
chr1	172040615	172040765	1:172040615-172040765	-
chr1	172041835	172041985	1:172041835-172041985	-
chr1	172054315	172054465	1:172054315-172054465	-
chr1	172069615	172069765	1:172069615-172069765	-
chr1	172090322	172090472	1:172090322-172090472	-
chr1	172144815	172144965	1:172144815-172144965	ENSG00000230630,ENSG00000283844,ENSG00000283152,ENSG00000208024,ENSG00000287336
chr1	172145475	172145625	1:172145475-172145625	ENSG00000230630,ENSG00000208024
chr1	172154671	172154821	1:172154671-172154821	-
chr1	172163635	172163785	1:172163635-172163785	-
chr1	172168455	172168605	1:172168455-172168605	ENSG00000287336
chr1	172180968	172181118	1:172180968-172181118	-
chr1	172181655	172181805	1:172181655-172181805	ENSG00000287336
chr1	172185455	172185605	1:172185455-172185605	ENSG00000287336
chr1	172203247	172203397	1:172203247-172203397	ENSG00000287336
chr1	172246748	172246898	1:172246748-172246898	ENSG00000287336
chr1	172252415	172252565	1:172252415-172252565	ENSG00000287336
chr1	172254995	172255145	1:172254995-172255145	ENSG00000287336
chr1	172269801	172269951	1:172269801-172269951	-
chr1	172277395	172277545	1:172277395-172277545	-
chr1	172278575	172278725	1:172278575-172278725	ENSG00000287336
chr1	172280062	172280212	1:172280062-172280212	-
chr1	172286895	172287045	1:172286895-172287045	ENSG00000287336
chr1	172287375	172287525	1:172287375-172287525	-
chr1	172321555	172321705	1:172321555-172321705	-
chr1	172322315	172322465	1:172322315-172322465	ENSG00000233328,ENSG00000230364,ENSG00000197959,ENSG00000233540,ENSG00000287336,ENSG00000206684,ENSG00000135845
chr1	172343495	172343645	1:172343495-172343645	ENSG00000206684
chr1	172343915	172344065	1:172343915-172344065	-
chr1	172351495	172351645	1:172351495-172351645	-
chr1	172351995	172352145	1:172351995-172352145	ENSG00000287336,ENSG00000206684
chr1	172356755	172356905	1:172356755-172356905	ENSG00000197959,ENSG00000206684,ENSG00000135845
chr1	172358181	172358331	1:172358181-172358331	ENSG00000206684
chr1	172358535	172358685	1:172358535-172358685	ENSG00000206684
chr1	172358895	172359045	1:172358895-172359045	ENSG00000206684
chr1	172359155	172359305	1:172359155-172359305	ENSG00000206684
chr1	172359715	172359865	1:172359715-172359865	-
chr1	172373975	172374125	1:172373975-172374125	ENSG00000197959,ENSG00000206684
chr1	172383695	172383845	1:172383695-172383845	ENSG00000197959,ENSG00000206684,ENSG00000135845
chr1	172398275	172398425	1:172398275-172398425	-
chr1	172399130	172399280	1:172399130-172399280	-
chr1	172399455	172399605	1:172399455-172399605	ENSG00000197959,ENSG00000283844,ENSG00000283152,ENSG00000287336,ENSG00000206684,ENSG00000135845,ENSG00000180999
chr1	172409095	172409245	1:172409095-172409245	ENSG00000135845
chr1	172414469	172414619	1:172414469-172414619	ENSG00000135845
chr1	172429455	172429605	1:172429455-172429605	ENSG00000135845,ENSG00000180999
chr1	172444075	172444225	1:172444075-172444225	ENSG00000135845,ENSG00000180999
chr1	172450055	172450205	1:172450055-172450205	ENSG00000180999
chr1	172452753	172452903	1:172452753-172452903	ENSG00000180999
chr1	172497355	172497505	1:172497355-172497505	-
chr1	172532435	172532585	1:172532435-172532585	ENSG00000180999,ENSG00000094975
chr1	172532855	172533005	1:172532855-172533005	ENSG00000180999,ENSG00000094975
chr1	172581875	172582025	1:172581875-172582025	-
chr1	172585495	172585645	1:172585495-172585645	-
chr1	172588835	172588985	1:172588835-172588985	ENSG00000251943
chr1	172589175	172589325	1:172589175-172589325	ENSG00000251943
chr1	172628535	172628685	1:172628535-172628685	ENSG00000251943
chr1	172637595	172637745	1:172637595-172637745	ENSG00000251943
chr1	172638935	172639085	1:172638935-172639085	ENSG00000251943,ENSG00000117560
chr1	172654672	172654822	1:172654672-172654822	ENSG00000117560
chr1	172662855	172663005	1:172662855-172663005	ENSG00000251943,ENSG00000117560
chr1	172671675	172671825	1:172671675-172671825	-
chr1	172674795	172674945	1:172674795-172674945	-
chr1	172699315	172699465	1:172699315-172699465	-
chr1	172745095	172745245	1:172745095-172745245	ENSG00000229785,ENSG00000279061
chr1	172746395	172746545	1:172746395-172746545	ENSG00000229785,ENSG00000279061,ENSG00000224228,ENSG00000225591,ENSG00000200674,ENSG00000252357,ENSG00000117601
chr1	172774695	172774845	1:172774695-172774845	ENSG00000224228
chr1	172781635	172781785	1:172781635-172781785	ENSG00000224228
chr1	172821655	172821805	1:172821655-172821805	-
chr1	172823655	172823805	1:172823655-172823805	ENSG00000224228
chr1	172826215	172826365	1:172826215-172826365	-
chr1	172826535	172826685	1:172826535-172826685	-
chr1	172837942	172838092	1:172837942-172838092	-
chr1	172859275	172859425	1:172859275-172859425	-
chr1	172871275	172871425	1:172871275-172871425	-
chr1	172885995	172886145	1:172885995-172886145	ENSG00000227177
chr1	172893555	172893705	1:172893555-172893705	ENSG00000227177
chr1	172902901	172903051	1:172902901-172903051	ENSG00000224000
chr1	172909675	172909825	1:172909675-172909825	ENSG00000224000
chr1	172914655	172914805	1:172914655-172914805	ENSG00000224000
chr1	172918055	172918205	1:172918055-172918205	ENSG00000224000
chr1	172928579	172928729	1:172928579-172928729	-
chr1	172933975	172934125	1:172933975-172934125	ENSG00000224000,ENSG00000238272,ENSG00000225591,ENSG00000200674
chr1	172938787	172938937	1:172938787-172938937	-
chr1	172948555	172948705	1:172948555-172948705	-
chr1	172951915	172952065	1:172951915-172952065	-
chr1	172955555	172955705	1:172955555-172955705	-
chr1	172960935	172961085	1:172960935-172961085	-
chr1	172969715	172969865	1:172969715-172969865	-
chr1	172973515	172973665	1:172973515-172973665	-
chr1	172976475	172976625	1:172976475-172976625	-
chr1	172980575	172980725	1:172980575-172980725	-
chr1	172990695	172990845	1:172990695-172990845	-
chr1	172993775	172993925	1:172993775-172993925	-
chr1	173003295	173003445	1:173003295-173003445	-
chr1	173050995	173051145	1:173050995-173051145	ENSG00000120337
chr1	173062255	173062405	1:173062255-173062405	ENSG00000120337
chr1	173095735	173095885	1:173095735-173095885	-
chr1	173097135	173097285	1:173097135-173097285	-
chr1	173112195	173112345	1:173112195-173112345	-
chr1	173113455	173113605	1:173113455-173113605	-
chr1	173122596	173122746	1:173122596-173122746	-
chr1	173123116	173123266	1:173123116-173123266	ENSG00000230849
chr1	173134196	173134346	1:173134196-173134346	ENSG00000230849
chr1	173149098	173149248	1:173149098-173149248	ENSG00000230849
chr1	173149996	173150146	1:173149996-173150146	ENSG00000230849,ENSG00000226375
chr1	173161956	173162106	1:173161956-173162106	ENSG00000230849,ENSG00000226375
chr1	173175616	173175766	1:173175616-173175766	ENSG00000226375
chr1	173190276	173190426	1:173190276-173190426	ENSG00000226375
chr1	173190716	173190866	1:173190716-173190866	ENSG00000226375
chr1	173193796	173193946	1:173193796-173193946	ENSG00000226375
chr1	173202656	173202806	1:173202656-173202806	ENSG00000117586
chr1	173205456	173205606	1:173205456-173205606	ENSG00000117586
chr1	173216284	173216434	1:173216284-173216434	-
chr1	173249496	173249646	1:173249496-173249646	-
chr1	173253156	173253306	1:173253156-173253306	-
chr1	173255336	173255486	1:173255336-173255486	-
chr1	173258616	173258766	1:173258616-173258766	-
chr1	173267616	173267766	1:173267616-173267766	-
chr1	173269556	173269706	1:173269556-173269706	-
chr1	173269856	173270006	1:173269856-173270006	-
chr1	173296160	173296310	1:173296160-173296310	-
chr1	173329876	173330026	1:173329876-173330026	-
chr1	173330496	173330646	1:173330496-173330646	-
chr1	173331298	173331448	1:173331298-173331448	-
chr1	173332196	173332346	1:173332196-173332346	-
chr1	173341416	173341566	1:173341416-173341566	ENSG00000232751
chr1	173342893	173343043	1:173342893-173343043	ENSG00000232751
chr1	173356196	173356346	1:173356196-173356346	ENSG00000232751,ENSG00000231615
chr1	173356567	173356717	1:173356567-173356717	ENSG00000232751,ENSG00000231615
chr1	173383487	173383637	1:173383487-173383637	-
chr1	173393236	173393386	1:173393236-173393386	ENSG00000232751,ENSG00000231615,ENSG00000238272,ENSG00000225591,ENSG00000200674,ENSG00000252357,ENSG00000117601
chr1	173393756	173393906	1:173393756-173393906	-
chr1	173405841	173405991	1:173405841-173405991	-
chr1	173409736	173409886	1:173409736-173409886	-
chr1	173412136	173412286	1:173412136-173412286	ENSG00000203739
chr1	173420456	173420606	1:173420456-173420606	ENSG00000203739
chr1	173425176	173425326	1:173425176-173425326	ENSG00000203739
chr1	173430036	173430186	1:173430036-173430186	ENSG00000203739,ENSG00000117592,ENSG00000238272,ENSG00000285777,ENSG00000183831,ENSG00000225591,ENSG00000200674,ENSG00000120334,ENSG00000252357,ENSG00000117593,ENSG00000117601,ENSG00000252231,ENSG00000200755
chr1	173431316	173431466	1:173431316-173431466	-
chr1	173473635	173473785	1:173473635-173473785	ENSG00000203739,ENSG00000117592
chr1	173475816	173475966	1:173475816-173475966	ENSG00000203739,ENSG00000117592
chr1	173476656	173476806	1:173476656-173476806	ENSG00000203739,ENSG00000117592
chr1	173476976	173477126	1:173476976-173477126	ENSG00000203739,ENSG00000117592
chr1	173477276	173477426	1:173477276-173477426	ENSG00000203739,ENSG00000117592
chr1	173478156	173478306	1:173478156-173478306	ENSG00000203739,ENSG00000117592
chr1	173503509	173503659	1:173503509-173503659	-
chr1	173507236	173507386	1:173507236-173507386	ENSG00000238272
chr1	173527276	173527426	1:173527276-173527426	ENSG00000162753,ENSG00000238272,ENSG00000285777,ENSG00000183831,ENSG00000225591,ENSG00000200674,ENSG00000252357
chr1	173570716	173570866	1:173570716-173570866	ENSG00000162753,ENSG00000238272
chr1	173603096	173603246	1:173603096-173603246	ENSG00000162753
chr1	173603364	173603514	1:173603364-173603514	ENSG00000162753
chr1	173642544	173642694	1:173642544-173642694	ENSG00000232113
chr1	173666743	173666893	1:173666743-173666893	ENSG00000285777,ENSG00000183831
chr1	173714896	173715046	1:173714896-173715046	ENSG00000076321,ENSG00000225591,ENSG00000200674
chr1	173715316	173715466	1:173715316-173715466	ENSG00000076321,ENSG00000225591
chr1	173823877	173824027	1:173823877-173824027	ENSG00000120334,ENSG00000117593
chr1	173824457	173824607	1:173824457-173824607	ENSG00000225591,ENSG00000200674,ENSG00000120334,ENSG00000252357,ENSG00000117593
chr1	173824837	173824987	1:173824837-173824987	ENSG00000200674,ENSG00000120334,ENSG00000252357,ENSG00000117593
chr1	173853257	173853407	1:173853257-173853407	-
chr1	173868097	173868247	1:173868097-173868247	ENSG00000234741,ENSG00000270084,ENSG00000185278,ENSG00000117601,ENSG00000252231,ENSG00000135870,ENSG00000200755
chr1	173868517	173868667	1:173868517-173868667	ENSG00000234741,ENSG00000270084,ENSG00000185278
chr1	173954337	173954487	1:173954337-173954487	ENSG00000135870,ENSG00000200755
chr1	174005157	174005307	1:174005157-174005307	ENSG00000117601,ENSG00000252231,ENSG00000135870,ENSG00000200755,ENSG00000236535,ENSG00000224977,ENSG00000225713
chr1	174022297	174022447	1:174022297-174022447	ENSG00000135870,ENSG00000200755,ENSG00000236535,ENSG00000224977
chr1	174040497	174040647	1:174040497-174040647	ENSG00000200674,ENSG00000117601,ENSG00000252231,ENSG00000135870,ENSG00000200755,ENSG00000236535,ENSG00000224977,ENSG00000225713,ENSG00000237317
chr1	174052077	174052227	1:174052077-174052227	ENSG00000225713
chr1	174052799	174052949	1:174052799-174052949	-
chr1	174058757	174058907	1:174058757-174058907	ENSG00000117601,ENSG00000252231,ENSG00000200755,ENSG00000225713
chr1	174074857	174075007	1:174074857-174075007	ENSG00000225713
chr1	174114957	174115107	1:174114957-174115107	ENSG00000225713
chr1	174116157	174116307	1:174116157-174116307	ENSG00000225713
chr1	174159297	174159447	1:174159297-174159447	ENSG00000200755,ENSG00000224977,ENSG00000225713,ENSG00000227373,ENSG00000152061
chr1	174191677	174191827	1:174191677-174191827	-
chr1	174217957	174218107	1:174217957-174218107	-
chr1	174222297	174222447	1:174222297-174222447	ENSG00000252231,ENSG00000200755,ENSG00000225713,ENSG00000152061
chr1	174262817	174262967	1:174262817-174262967	-
chr1	174398357	174398507	1:174398357-174398507	ENSG00000237317,ENSG00000203737
chr1	174407835	174407985	1:174407835-174407985	ENSG00000237317
chr1	174433577	174433727	1:174433577-174433727	ENSG00000237317,ENSG00000203737
chr1	174480449	174480599	1:174480449-174480599	-
chr1	174534897	174535047	1:174534897-174535047	-
chr1	174626177	174626327	1:174626177-174626327	ENSG00000237317,ENSG00000203737
chr1	174659917	174660067	1:174659917-174660067	ENSG00000237317
chr1	174682757	174682907	1:174682757-174682907	ENSG00000237317
chr1	174692437	174692587	1:174692437-174692587	-
chr1	174726637	174726787	1:174726637-174726787	-
chr1	174740377	174740527	1:174740377-174740527	ENSG00000223828
chr1	174742957	174743107	1:174742957-174743107	ENSG00000223828
chr1	174744077	174744227	1:174744077-174744227	ENSG00000223828
chr1	174770077	174770227	1:174770077-174770227	ENSG00000223828
chr1	174789117	174789267	1:174789117-174789267	ENSG00000223828,ENSG00000231378,ENSG00000237249,ENSG00000223525,ENSG00000235869,ENSG00000229531
chr1	174789537	174789687	1:174789537-174789687	ENSG00000223828,ENSG00000231378,ENSG00000237249,ENSG00000223525,ENSG00000235869,ENSG00000229531
chr1	174799637	174799787	1:174799637-174799787	ENSG00000152061,ENSG00000237317,ENSG00000223828,ENSG00000231378,ENSG00000237249,ENSG00000223525,ENSG00000235869,ENSG00000229531,ENSG00000181101
chr1	174815177	174815327	1:174815177-174815327	ENSG00000231378,ENSG00000237249,ENSG00000223525,ENSG00000235869
chr1	174839277	174839427	1:174839277-174839427	ENSG00000231378,ENSG00000237249,ENSG00000223525,ENSG00000235869,ENSG00000229531
chr1	174877397	174877547	1:174877397-174877547	ENSG00000152061,ENSG00000237249,ENSG00000223525
chr1	174883517	174883667	1:174883517-174883667	ENSG00000152061,ENSG00000231378,ENSG00000237249,ENSG00000223525,ENSG00000235869
chr1	174968818	174968968	1:174968818-174968968	ENSG00000152061,ENSG00000237249,ENSG00000223525,ENSG00000235869,ENSG00000229531
chr1	174976838	174976988	1:174976838-174976988	ENSG00000152061,ENSG00000237249,ENSG00000223525,ENSG00000235869,ENSG00000229531
chr1	174990478	174990628	1:174990478-174990628	ENSG00000252552,ENSG00000287697,ENSG00000116161
chr1	174999318	174999469	1:174999318-174999469	ENSG00000237249,ENSG00000223525,ENSG00000235869,ENSG00000229531,ENSG00000252552,ENSG00000287697,ENSG00000116161
chr1	174999659	174999809	1:174999659-174999809	ENSG00000223828,ENSG00000231378,ENSG00000237249,ENSG00000223525,ENSG00000235869,ENSG00000229531,ENSG00000252552,ENSG00000287697,ENSG00000116161,ENSG00000181101,ENSG00000230687
chr1	175015346	175015496	1:175015346-175015496	ENSG00000120333,ENSG00000206659
chr1	175016459	175016609	1:175016459-175016609	ENSG00000120333,ENSG00000206659
chr1	175023099	175023249	1:175023099-175023249	ENSG00000120333,ENSG00000206659,ENSG00000181101
chr1	175023439	175023589	1:175023439-175023589	ENSG00000223828,ENSG00000231378,ENSG00000237249,ENSG00000223525,ENSG00000235869,ENSG00000229531,ENSG00000252552,ENSG00000287697,ENSG00000116161,ENSG00000120333,ENSG00000206659,ENSG00000181101,ENSG00000235750,ENSG00000230687,ENSG00000233946,ENSG00000260990
chr1	175029859	175030009	1:175029859-175030009	ENSG00000120333,ENSG00000206659,ENSG00000181101,ENSG00000230687,ENSG00000233946
chr1	175072499	175072649	1:175072499-175072649	ENSG00000181101,ENSG00000120332
chr1	175073179	175073329	1:175073179-175073329	ENSG00000181101,ENSG00000120332
chr1	175125399	175125549	1:175125399-175125549	ENSG00000181101,ENSG00000230687,ENSG00000233946
chr1	175132542	175132692	1:175132542-175132692	-
chr1	175193619	175193769	1:175193619-175193769	ENSG00000235750,ENSG00000230687
chr1	175221811	175221961	1:175221811-175221961	ENSG00000230687
chr1	175262739	175262889	1:175262739-175262889	ENSG00000233946
chr1	175319739	175319889	1:175319739-175319889	ENSG00000235750,ENSG00000230687,ENSG00000233946,ENSG00000260990
chr1	175471125	175471275	1:175471125-175471275	-
chr1	175555370	175555520	1:175555370-175555520	ENSG00000235628
chr1	175598479	175598629	1:175598479-175598629	ENSG00000235628
chr1	175743129	175743279	1:175743129-175743279	ENSG00000116147
chr1	175888059	175888209	1:175888059-175888209	ENSG00000224718,ENSG00000227740,ENSG00000230777
chr1	175978579	175978729	1:175978579-175978729	ENSG00000227740,ENSG00000230777,ENSG00000252906,ENSG00000228686
chr1	175979059	175979209	1:175979059-175979209	ENSG00000227740,ENSG00000230777,ENSG00000252906,ENSG00000228686
chr1	176033979	176034129	1:176033979-176034129	ENSG00000252906,ENSG00000228686
chr1	176034688	176034838	1:176034688-176034838	ENSG00000228686
chr1	176066839	176066989	1:176066839-176066989	ENSG00000228686
chr1	176073659	176073809	1:176073659-176073809	ENSG00000227740,ENSG00000230777,ENSG00000228686
chr1	176111939	176112089	1:176111939-176112089	ENSG00000227740,ENSG00000230777,ENSG00000228686
chr1	176206571	176206721	1:176206571-176206721	ENSG00000143207,ENSG00000236021,ENSG00000273629
chr1	176207139	176207289	1:176207139-176207289	ENSG00000143207,ENSG00000236021,ENSG00000273629
chr1	176207519	176207669	1:176207519-176207669	ENSG00000227740,ENSG00000230777,ENSG00000143207,ENSG00000236021,ENSG00000273629,ENSG00000231020
chr1	176241519	176241669	1:176241519-176241669	ENSG00000227740,ENSG00000230777,ENSG00000228686,ENSG00000273629,ENSG00000232463,ENSG00000253025,ENSG00000227815,ENSG00000231020
chr1	176243859	176244009	1:176243859-176244009	ENSG00000227740,ENSG00000230777,ENSG00000273629,ENSG00000232463,ENSG00000253025,ENSG00000227815,ENSG00000231020
chr1	176375099	176375249	1:176375099-176375249	ENSG00000231020,ENSG00000225904
chr1	176380059	176380209	1:176380059-176380209	ENSG00000231020,ENSG00000225904
chr1	176450619	176450769	1:176450619-176450769	ENSG00000116183
chr1	176469739	176469889	1:176469739-176469889	ENSG00000116183
chr1	176515439	176515589	1:176515439-176515589	ENSG00000227740,ENSG00000230777,ENSG00000231020,ENSG00000225904,ENSG00000116183,ENSG00000286754
chr1	176541779	176541929	1:176541779-176541929	ENSG00000116183
chr1	176559959	176560109	1:176559959-176560109	-
chr1	176567299	176567449	1:176567299-176567449	-
chr1	176609699	176609849	1:176609699-176609849	ENSG00000237514
chr1	176609959	176610109	1:176609959-176610109	ENSG00000237514
chr1	176643639	176643789	1:176643639-176643789	-
chr1	176656439	176656589	1:176656439-176656589	ENSG00000237514,ENSG00000286754
chr1	176693759	176693909	1:176693759-176693909	ENSG00000286754
chr1	176696179	176696329	1:176696179-176696329	ENSG00000227740,ENSG00000230777,ENSG00000231020,ENSG00000286754
chr1	176746070	176746220	1:176746070-176746220	-
chr1	176801599	176801749	1:176801599-176801749	ENSG00000116183,ENSG00000286754
chr1	176843819	176843969	1:176843819-176843969	ENSG00000286754
chr1	176881079	176881229	1:176881079-176881229	-
chr1	176897419	176897569	1:176897419-176897569	-
chr1	176903592	176903742	1:176903592-176903742	-
chr1	176987159	176987309	1:176987159-176987309	ENSG00000202609
chr1	177007519	177007669	1:177007519-177007669	ENSG00000202609
chr1	177083379	177083529	1:177083379-177083529	ENSG00000202609
chr1	177091179	177091329	1:177091179-177091329	ENSG00000202609
chr1	177116639	177116789	1:177116639-177116789	-
chr1	177170757	177170907	1:177170757-177170907	ENSG00000152092
chr1	177172979	177173129	1:177172979-177173129	ENSG00000152092,ENSG00000198797
chr1	177209439	177209589	1:177209439-177209589	ENSG00000227740,ENSG00000230777,ENSG00000228686,ENSG00000227815,ENSG00000231020,ENSG00000286754,ENSG00000152092,ENSG00000202609,ENSG00000224968,ENSG00000236720,ENSG00000236539
chr1	177228739	177228889	1:177228739-177228889	-
chr1	177246939	177247089	1:177246939-177247089	-
chr1	177255579	177255729	1:177255579-177255729	ENSG00000198797
chr1	177256439	177256589	1:177256439-177256589	ENSG00000152092,ENSG00000202609,ENSG00000198797,ENSG00000224968,ENSG00000236720
chr1	177274299	177274449	1:177274299-177274449	-
chr1	177274919	177275069	1:177274919-177275069	ENSG00000231020,ENSG00000152092,ENSG00000202609,ENSG00000198797,ENSG00000224968,ENSG00000236720
chr1	177278819	177278969	1:177278819-177278969	-
chr1	177286579	177286729	1:177286579-177286729	-
chr1	177308019	177308169	1:177308019-177308169	ENSG00000202609,ENSG00000224968
chr1	177310579	177310729	1:177310579-177310729	ENSG00000224968
chr1	177327219	177327369	1:177327219-177327369	ENSG00000224968
chr1	177328379	177328529	1:177328379-177328529	ENSG00000224968
chr1	177329999	177330149	1:177329999-177330149	ENSG00000224968
chr1	177334399	177334549	1:177334399-177334549	ENSG00000224968
chr1	177340619	177340769	1:177340619-177340769	ENSG00000202609,ENSG00000224968,ENSG00000236720
chr1	177343719	177343869	1:177343719-177343869	ENSG00000224968
chr1	177368379	177368529	1:177368379-177368529	ENSG00000224968
chr1	177384579	177384729	1:177384579-177384729	-
chr1	177386379	177386529	1:177386379-177386529	-
chr1	177423219	177423369	1:177423219-177423369	-
chr1	177424899	177425049	1:177424899-177425049	-
chr1	177449119	177449269	1:177449119-177449269	ENSG00000236720
chr1	177471359	177471509	1:177471359-177471509	-
chr1	177511160	177511310	1:177511160-177511310	-
chr1	177517680	177517830	1:177517680-177517830	ENSG00000236720
chr1	177546467	177546617	1:177546467-177546617	-
chr1	177546617	177546767	1:177546617-177546767	-
chr1	177571800	177571950	1:177571800-177571950	ENSG00000227579
chr1	177585674	177585824	1:177585674-177585824	-
chr1	177586540	177586690	1:177586540-177586690	ENSG00000227579,ENSG00000236720
chr1	177615380	177615530	1:177615380-177615530	-
chr1	177620820	177620970	1:177620820-177620970	ENSG00000236720
chr1	177779420	177779570	1:177779420-177779570	-
chr1	177779760	177779910	1:177779760-177779910	ENSG00000236720
chr1	177780200	177780350	1:177780200-177780350	ENSG00000236720
chr1	177800860	177801010	1:177800860-177801010	-
chr1	177811637	177811787	1:177811637-177811787	-
chr1	177848000	177848150	1:177848000-177848150	ENSG00000236720
chr1	177858560	177858710	1:177858560-177858710	-
chr1	177873340	177873490	1:177873340-177873490	ENSG00000236720
chr1	177913817	177913967	1:177913817-177913967	-
chr1	177927040	177927190	1:177927040-177927190	ENSG00000227579,ENSG00000120341
chr1	177948482	177948632	1:177948482-177948632	ENSG00000120341
chr1	177975678	177975828	1:177975678-177975828	ENSG00000120341
chr1	177984260	177984410	1:177984260-177984410	ENSG00000120341,ENSG00000254154,ENSG00000276563
chr1	177986380	177986530	1:177986380-177986530	ENSG00000120341
chr1	178005060	178005210	1:178005060-178005210	ENSG00000276563
chr1	178011540	178011690	1:178011540-178011690	ENSG00000254154,ENSG00000276563
chr1	178031960	178032110	1:178031960-178032110	ENSG00000254154,ENSG00000242193,ENSG00000276563
chr1	178037940	178038090	1:178037940-178038090	ENSG00000254154,ENSG00000242193
chr1	178058300	178058450	1:178058300-178058450	ENSG00000254154,ENSG00000242193,ENSG00000276563,ENSG00000224687
chr1	178060980	178061130	1:178060980-178061130	ENSG00000254154,ENSG00000242193,ENSG00000276563,ENSG00000224687
chr1	178086980	178087130	1:178086980-178087130	ENSG00000224687,ENSG00000075391
chr1	178093580	178093730	1:178093580-178093730	ENSG00000224687,ENSG00000075391
chr1	178126820	178126970	1:178126820-178126970	ENSG00000075391
chr1	178134180	178134330	1:178134180-178134330	ENSG00000224687,ENSG00000075391
chr1	178144040	178144190	1:178144040-178144190	-
chr1	178161640	178161790	1:178161640-178161790	-
chr1	178168640	178168790	1:178168640-178168790	-
chr1	178192820	178192970	1:178192820-178192970	ENSG00000270575
chr1	178220200	178220350	1:178220200-178220350	-
chr1	178233080	178233230	1:178233080-178233230	-
chr1	178238840	178238990	1:178238840-178238990	ENSG00000254154,ENSG00000270575,ENSG00000224620,ENSG00000236539
chr1	178239260	178239410	1:178239260-178239410	-
chr1	178241200	178241350	1:178241200-178241350	-
chr1	178254540	178254690	1:178254540-178254690	-
chr1	178262240	178262390	1:178262240-178262390	-
chr1	178283040	178283190	1:178283040-178283190	-
chr1	178283540	178283690	1:178283540-178283690	-
chr1	178300120	178300270	1:178300120-178300270	ENSG00000188585,ENSG00000285910,ENSG00000240021
chr1	178310780	178310930	1:178310780-178310930	ENSG00000188585,ENSG00000285910,ENSG00000240021
chr1	178341320	178341470	1:178341320-178341470	ENSG00000075391
chr1	178344660	178344810	1:178344660-178344810	ENSG00000075391,ENSG00000285910
chr1	178350560	178350710	1:178350560-178350710	-
chr1	178362900	178363050	1:178362900-178363050	-
chr1	178371419	178371569	1:178371419-178371569	-
chr1	178388520	178388670	1:178388520-178388670	-
chr1	178389562	178389712	1:178389562-178389712	-
chr1	178417960	178418110	1:178417960-178418110	ENSG00000213058
chr1	178451676	178451826	1:178451676-178451826	ENSG00000075391
chr1	178465140	178465290	1:178465140-178465290	ENSG00000188585,ENSG00000264809,ENSG00000285910,ENSG00000240021
chr1	178485656	178485806	1:178485656-178485806	ENSG00000188585,ENSG00000264809
chr1	178501840	178501990	1:178501840-178501990	ENSG00000188585,ENSG00000285910,ENSG00000240021
chr1	178530140	178530290	1:178530140-178530290	ENSG00000285910,ENSG00000240021
chr1	178532420	178532570	1:178532420-178532570	ENSG00000285910,ENSG00000240021
chr1	178537120	178537270	1:178537120-178537270	ENSG00000188585,ENSG00000285910,ENSG00000240021,ENSG00000213057,ENSG00000201347,ENSG00000273062,ENSG00000116191,ENSG00000228196,ENSG00000201791,ENSG00000224620,ENSG00000236539
chr1	178538620	178538770	1:178538620-178538770	ENSG00000188585,ENSG00000285910,ENSG00000240021,ENSG00000213057,ENSG00000201347,ENSG00000273062,ENSG00000116191,ENSG00000228196,ENSG00000201791
chr1	178540720	178540870	1:178540720-178540870	ENSG00000285910,ENSG00000240021,ENSG00000213057,ENSG00000201347,ENSG00000273062,ENSG00000116191,ENSG00000228196,ENSG00000201791
chr1	178542740	178542890	1:178542740-178542890	ENSG00000285910,ENSG00000240021,ENSG00000213057,ENSG00000201347,ENSG00000273062,ENSG00000228196,ENSG00000201791
chr1	178543080	178543230	1:178543080-178543230	ENSG00000213057,ENSG00000201347,ENSG00000201791
chr1	178576116	178576266	1:178576116-178576266	ENSG00000201347
chr1	178608580	178608730	1:178608580-178608730	ENSG00000201347
chr1	178609120	178609270	1:178609120-178609270	ENSG00000201347
chr1	178610740	178610890	1:178610740-178610890	ENSG00000201347,ENSG00000236539
chr1	178612400	178612550	1:178612400-178612550	-
chr1	178629280	178629430	1:178629280-178629430	ENSG00000201347
chr1	178632780	178632930	1:178632780-178632930	ENSG00000201347
chr1	178633140	178633290	1:178633140-178633290	ENSG00000201347
chr1	178645611	178645761	1:178645611-178645761	ENSG00000273384
chr1	178645960	178646110	1:178645960-178646110	ENSG00000273384
chr1	178651192	178651342	1:178651192-178651342	ENSG00000273384
chr1	178651880	178652030	1:178651880-178652030	ENSG00000273384
chr1	178684820	178684970	1:178684820-178684970	ENSG00000266417
chr1	178688409	178688559	1:178688409-178688559	ENSG00000266417
chr1	178702275	178702425	1:178702275-178702425	-
chr1	178706600	178706750	1:178706600-178706750	ENSG00000201347,ENSG00000273062,ENSG00000116191
chr1	178725160	178725310	1:178725160-178725310	ENSG00000273062,ENSG00000116191
chr1	178726340	178726490	1:178726340-178726490	ENSG00000273062,ENSG00000116191
chr1	178753480	178753630	1:178753480-178753630	ENSG00000228196,ENSG00000201791
chr1	178774380	178774530	1:178774380-178774530	-
chr1	178818500	178818650	1:178818500-178818650	-
chr1	178847440	178847590	1:178847440-178847590	-
chr1	178847680	178847830	1:178847680-178847830	-
chr1	178867800	178867950	1:178867800-178867950	ENSG00000116194
chr1	178869240	178869390	1:178869240-178869390	ENSG00000116194
chr1	178871000	178871150	1:178871000-178871150	ENSG00000116191,ENSG00000116194
chr1	178931960	178932110	1:178931960-178932110	-
chr1	178932380	178932530	1:178932380-178932530	ENSG00000116191,ENSG00000116194,ENSG00000224620,ENSG00000236539
chr1	178934080	178934230	1:178934080-178934230	-
chr1	178939040	178939190	1:178939040-178939190	-
chr1	178939420	178939570	1:178939420-178939570	-
chr1	178940160	178940310	1:178940160-178940310	-
chr1	178942940	178943090	1:178942940-178943090	-
chr1	178953080	178953230	1:178953080-178953230	-
chr1	178973380	178973530	1:178973380-178973530	ENSG00000236539
chr1	178976660	178976810	1:178976660-178976810	-
chr1	179017180	179017330	1:179017180-179017330	ENSG00000116199,ENSG00000232750,ENSG00000228191
chr1	179022020	179022170	1:179022020-179022170	ENSG00000116199,ENSG00000232750
chr1	179025760	179025910	1:179025760-179025910	ENSG00000116199,ENSG00000232750
chr1	179079280	179079430	1:179079280-179079430	ENSG00000186283,ENSG00000162779
chr1	179081920	179082070	1:179081920-179082070	ENSG00000186283,ENSG00000201619,ENSG00000231564,ENSG00000162779
chr1	179091820	179091970	1:179091820-179091970	ENSG00000186283,ENSG00000201619,ENSG00000231564
chr1	179121280	179121430	1:179121280-179121430	-
chr1	179125000	179125150	1:179125000-179125150	-
chr1	179137732	179137882	1:179137732-179137882	ENSG00000143322,ENSG00000234041
chr1	179141980	179142130	1:179141980-179142130	ENSG00000143322,ENSG00000234041,ENSG00000231905,ENSG00000201619,ENSG00000231564
chr1	179143080	179143230	1:179143080-179143230	ENSG00000143322,ENSG00000234041,ENSG00000231905,ENSG00000212338,ENSG00000201619,ENSG00000231564,ENSG00000228191
chr1	179143480	179143630	1:179143480-179143630	ENSG00000143322,ENSG00000234041,ENSG00000231905,ENSG00000201619,ENSG00000231564
chr1	179164600	179164750	1:179164600-179164750	ENSG00000231905,ENSG00000212338,ENSG00000201619,ENSG00000231564,ENSG00000228191,ENSG00000236539
chr1	179169720	179169870	1:179169720-179169870	ENSG00000231905,ENSG00000212338,ENSG00000201619,ENSG00000231564,ENSG00000228191
chr1	179179039	179179189	1:179179039-179179189	ENSG00000231905,ENSG00000201619,ENSG00000231564
chr1	179193920	179194070	1:179193920-179194070	ENSG00000231905,ENSG00000212338,ENSG00000201619,ENSG00000231564
chr1	179218040	179218190	1:179218040-179218190	ENSG00000201619,ENSG00000231564,ENSG00000225711
chr1	179230400	179230550	1:179230400-179230550	ENSG00000143322,ENSG00000201619,ENSG00000231564,ENSG00000225711,ENSG00000228191
chr1	179251840	179251990	1:179251840-179251990	ENSG00000223794,ENSG00000228191
chr1	179292464	179292614	1:179292464-179292614	ENSG00000228191,ENSG00000057252
chr1	179293660	179293810	1:179293660-179293810	ENSG00000223794,ENSG00000228191,ENSG00000057252,ENSG00000162779
chr1	179294960	179295110	1:179294960-179295110	ENSG00000228191,ENSG00000057252,ENSG00000162779
chr1	179310400	179310550	1:179310400-179310550	ENSG00000228191
chr1	179310860	179311010	1:179310860-179311010	ENSG00000201619,ENSG00000231564,ENSG00000223794,ENSG00000228191,ENSG00000057252,ENSG00000162779,ENSG00000224620,ENSG00000236539
chr1	179353720	179353870	1:179353720-179353870	ENSG00000228191,ENSG00000162779
chr1	179365900	179366050	1:179365900-179366050	ENSG00000162779
chr1	179369860	179370010	1:179369860-179370010	ENSG00000162779
chr1	179550880	179551030	1:179550880-179551030	ENSG00000162779,ENSG00000236539,ENSG00000261250,ENSG00000116218,ENSG00000251875
chr1	179551400	179551550	1:179551400-179551550	ENSG00000162779,ENSG00000224620,ENSG00000236539,ENSG00000261250,ENSG00000116218,ENSG00000251875
chr1	179586080	179586230	1:179586080-179586230	ENSG00000116218,ENSG00000251875,ENSG00000227141,ENSG00000261060,ENSG00000162782
chr1	179586280	179586430	1:179586280-179586430	ENSG00000116218,ENSG00000251875,ENSG00000227141,ENSG00000261060,ENSG00000162782
chr1	179586495	179586645	1:179586495-179586645	ENSG00000116218,ENSG00000251875,ENSG00000227141,ENSG00000261060,ENSG00000162782
chr1	179586700	179586850	1:179586700-179586850	ENSG00000116218,ENSG00000251875,ENSG00000227141,ENSG00000261060,ENSG00000162782
chr1	179706480	179706630	1:179706480-179706630	ENSG00000243062,ENSG00000143340
chr1	179709980	179710130	1:179709980-179710130	ENSG00000243062,ENSG00000143340,ENSG00000231966
chr1	179754140	179754290	1:179754140-179754290	ENSG00000243062,ENSG00000143340
chr1	179779943	179780093	1:179779943-179780093	-
chr1	179809920	179810070	1:179809920-179810070	ENSG00000243062,ENSG00000231966
chr1	179814900	179815050	1:179814900-179815050	ENSG00000243062,ENSG00000143340,ENSG00000229407,ENSG00000231966
chr1	179815240	179815390	1:179815240-179815390	ENSG00000229407,ENSG00000231966
chr1	179815440	179815590	1:179815440-179815590	ENSG00000229407,ENSG00000231966
chr1	179816340	179816490	1:179816340-179816490	ENSG00000229407,ENSG00000231966
chr1	179817920	179818070	1:179817920-179818070	ENSG00000229407,ENSG00000231966
chr1	179877780	179877930	1:179877780-179877930	ENSG00000169905,ENSG00000272906,ENSG00000143337
chr1	179882160	179882310	1:179882160-179882310	ENSG00000169905,ENSG00000272906,ENSG00000143337,ENSG00000264916
chr1	179882580	179882730	1:179882580-179882730	ENSG00000231966,ENSG00000169905,ENSG00000272906,ENSG00000143337,ENSG00000264916,ENSG00000223450
chr1	179926020	179926170	1:179926020-179926170	ENSG00000264916,ENSG00000261831
chr1	179926660	179926810	1:179926660-179926810	ENSG00000231966,ENSG00000264916,ENSG00000261831,ENSG00000260360,ENSG00000235145,ENSG00000223450
chr1	179938860	179939010	1:179938860-179939010	ENSG00000261831
chr1	179954100	179954250	1:179954100-179954250	ENSG00000260360,ENSG00000135837
chr1	179954560	179954710	1:179954560-179954710	ENSG00000231966,ENSG00000169905,ENSG00000272906,ENSG00000143337,ENSG00000264916,ENSG00000261831,ENSG00000260360,ENSG00000135837,ENSG00000235145,ENSG00000223450
chr1	179970080	179970230	1:179970080-179970230	ENSG00000235145,ENSG00000223450
chr1	180028200	180028350	1:180028200-180028350	ENSG00000264916,ENSG00000135837,ENSG00000223450
chr1	180040180	180040330	1:180040180-180040330	ENSG00000135837,ENSG00000223450
chr1	180043360	180043510	1:180043360-180043510	ENSG00000135837,ENSG00000223450
chr1	180098540	180098690	1:180098540-180098690	ENSG00000135837
chr1	180098820	180098970	1:180098820-180098970	ENSG00000135837
chr1	180117920	180118070	1:180117920-180118070	ENSG00000261817
chr1	180123560	180123710	1:180123560-180123710	ENSG00000261817
chr1	180131600	180131750	1:180131600-180131750	ENSG00000264916,ENSG00000223450,ENSG00000261817,ENSG00000116260,ENSG00000121454,ENSG00000235060,ENSG00000265435
chr1	180151640	180151790	1:180151640-180151790	ENSG00000116260
chr1	180154480	180154630	1:180154480-180154630	ENSG00000116260
chr1	180154780	180154930	1:180154780-180154930	ENSG00000116260
chr1	180156660	180156810	1:180156660-180156810	ENSG00000116260
chr1	180156920	180157070	1:180156920-180157070	ENSG00000116260
chr1	180157200	180157350	1:180157200-180157350	ENSG00000116260
chr1	180178943	180179093	1:180178943-180179093	-
chr1	180213889	180214039	1:180213889-180214039	ENSG00000121454
chr1	180221600	180221750	1:180221600-180221750	ENSG00000121454
chr1	180271320	180271470	1:180271320-180271470	ENSG00000121454,ENSG00000230124,ENSG00000235060,ENSG00000265435
chr1	180309342	180309492	1:180309342-180309492	ENSG00000235060
chr1	180344240	180344390	1:180344240-180344390	ENSG00000235060,ENSG00000265435
chr1	180358760	180358910	1:180358760-180358910	ENSG00000235060,ENSG00000265435
chr1	180360480	180360630	1:180360480-180360630	ENSG00000235060,ENSG00000265435
chr1	180424900	180425050	1:180424900-180425050	ENSG00000235060,ENSG00000265435
chr1	180482540	180482690	1:180482540-180482690	ENSG00000121454,ENSG00000235060,ENSG00000265435
chr1	180502354	180502504	1:180502354-180502504	ENSG00000230124,ENSG00000236719
chr1	180502580	180502730	1:180502580-180502730	ENSG00000230124,ENSG00000236719
chr1	180502820	180502970	1:180502820-180502970	ENSG00000230124,ENSG00000236719
chr1	180504320	180504470	1:180504320-180504470	ENSG00000230124,ENSG00000236719
chr1	180507980	180508130	1:180507980-180508130	ENSG00000230124,ENSG00000236719,ENSG00000206905
chr1	180515979	180516129	1:180515979-180516129	ENSG00000206905
chr1	180516219	180516369	1:180516219-180516369	ENSG00000236719,ENSG00000206905
chr1	180528959	180529109	1:180528959-180529109	ENSG00000206905
chr1	180530619	180530769	1:180530619-180530769	ENSG00000236719,ENSG00000206905,ENSG00000283575
chr1	180580347	180580497	1:180580347-180580497	-
chr1	180581699	180581849	1:180581699-180581849	-
chr1	180585581	180585731	1:180585581-180585731	-
chr1	180586879	180587029	1:180586879-180587029	ENSG00000236719
chr1	180609939	180610089	1:180609939-180610089	-
chr1	180624067	180624217	1:180624067-180624217	-
chr1	180631859	180632009	1:180631859-180632009	ENSG00000235060,ENSG00000265435,ENSG00000236719,ENSG00000206905,ENSG00000143324,ENSG00000283575
chr1	180680639	180680789	1:180680639-180680789	ENSG00000283575
chr1	180773619	180773769	1:180773619-180773769	ENSG00000283575
chr1	180791959	180792109	1:180791959-180792109	ENSG00000283575
chr1	180794019	180794169	1:180794019-180794169	ENSG00000283575
chr1	180827339	180827489	1:180827339-180827489	ENSG00000265435,ENSG00000143324,ENSG00000283575
chr1	180842159	180842309	1:180842159-180842309	ENSG00000143324,ENSG00000283575
chr1	180843039	180843189	1:180843039-180843189	ENSG00000143324,ENSG00000283575
chr1	180882019	180882169	1:180882019-180882169	ENSG00000143324
chr1	180912459	180912609	1:180912459-180912609	ENSG00000225857,ENSG00000135835
chr1	180912799	180912949	1:180912799-180912949	ENSG00000225857,ENSG00000135835
chr1	180923179	180923329	1:180923179-180923329	ENSG00000135835
chr1	180926619	180926769	1:180926619-180926769	ENSG00000225857,ENSG00000135835,ENSG00000232586
chr1	180927959	180928109	1:180927959-180928109	ENSG00000135835
chr1	180954179	180954329	1:180954179-180954329	ENSG00000232586,ENSG00000251520
chr1	180962319	180962469	1:180962319-180962469	ENSG00000243155,ENSG00000232586,ENSG00000251520,ENSG00000270711
chr1	180975679	180975829	1:180975679-180975829	ENSG00000243155,ENSG00000270711
chr1	181022039	181022189	1:181022039-181022189	ENSG00000135823,ENSG00000153029
chr1	181022899	181023049	1:181022899-181023049	ENSG00000243155,ENSG00000232586,ENSG00000251520,ENSG00000270711,ENSG00000135823,ENSG00000153029
chr1	181033859	181034009	1:181033859-181034009	ENSG00000153029
chr1	181062899	181063049	1:181062899-181063049	-
chr1	181073799	181073949	1:181073799-181073949	-
chr1	181078459	181078609	1:181078459-181078609	-
chr1	181087055	181087205	1:181087055-181087205	ENSG00000162783
chr1	181088619	181088769	1:181088619-181088769	ENSG00000153029,ENSG00000162783
chr1	181094959	181095109	1:181094959-181095109	ENSG00000153029,ENSG00000162783
chr1	181095859	181096009	1:181095859-181096009	-
chr1	181096419	181096569	1:181096419-181096569	ENSG00000265435,ENSG00000243155,ENSG00000232586,ENSG00000270711,ENSG00000153029,ENSG00000162783,ENSG00000252977,ENSG00000288574,ENSG00000272880
chr1	181097279	181097429	1:181097279-181097429	-
chr1	181099619	181099769	1:181099619-181099769	-
chr1	181101619	181101769	1:181101619-181101769	-
chr1	181105319	181105469	1:181105319-181105469	ENSG00000162783
chr1	181112579	181112729	1:181112579-181112729	ENSG00000235060,ENSG00000265435,ENSG00000225857,ENSG00000243155,ENSG00000232586,ENSG00000251520,ENSG00000270711,ENSG00000153029,ENSG00000162783,ENSG00000225359,ENSG00000252977,ENSG00000288574,ENSG00000272880,ENSG00000222397,ENSG00000224810
chr1	181135059	181135209	1:181135059-181135209	ENSG00000162783
chr1	181135859	181136009	1:181135859-181136009	-
chr1	181136199	181136349	1:181136199-181136349	ENSG00000153029,ENSG00000162783
chr1	181141699	181141849	1:181141699-181141849	ENSG00000153029,ENSG00000162783
chr1	181142519	181142669	1:181142519-181142669	ENSG00000162783
chr1	181153079	181153229	1:181153079-181153229	ENSG00000232586,ENSG00000270711,ENSG00000153029,ENSG00000162783,ENSG00000237292
chr1	181161539	181161689	1:181161539-181161689	-
chr1	181166679	181166829	1:181166679-181166829	ENSG00000237292
chr1	181180099	181180249	1:181180099-181180249	ENSG00000237292,ENSG00000225359
chr1	181224152	181224302	1:181224152-181224302	-
chr1	181251179	181251329	1:181251179-181251329	ENSG00000225359,ENSG00000179452,ENSG00000288574,ENSG00000272880
chr1	181251459	181251609	1:181251459-181251609	ENSG00000179452
chr1	181252645	181252795	1:181252645-181252795	-
chr1	181255679	181255829	1:181255679-181255829	ENSG00000265435,ENSG00000225359,ENSG00000179452,ENSG00000198216,ENSG00000252977,ENSG00000288574,ENSG00000272880,ENSG00000222397,ENSG00000287452,ENSG00000179930,ENSG00000224810
chr1	181319059	181319209	1:181319059-181319209	ENSG00000198216
chr1	181424979	181425129	1:181424979-181425129	ENSG00000225359
chr1	181469919	181470069	1:181469919-181470069	ENSG00000198216
chr1	181479259	181479409	1:181479259-181479409	ENSG00000198216,ENSG00000179930
chr1	181503235	181503385	1:181503235-181503385	-
chr1	181596822	181596972	1:181596822-181596972	-
chr1	181655859	181656009	1:181655859-181656009	ENSG00000273573,ENSG00000252977,ENSG00000288574,ENSG00000272880,ENSG00000222397
chr1	181669436	181669586	1:181669436-181669586	ENSG00000273573,ENSG00000252977
chr1	182029680	182029830	1:182029680-182029830	ENSG00000252977,ENSG00000288574,ENSG00000272880,ENSG00000222397,ENSG00000287452,ENSG00000179930,ENSG00000224810,ENSG00000270443
chr1	182032390	182032540	1:182032390-182032540	-
chr1	182081105	182081255	1:182081105-182081255	ENSG00000179930,ENSG00000224810,ENSG00000225982
chr1	182085020	182085170	1:182085020-182085170	ENSG00000179930,ENSG00000224810,ENSG00000225982
chr1	182143320	182143470	1:182143320-182143470	ENSG00000232309,ENSG00000135821,ENSG00000203729
chr1	182144340	182144490	1:182144340-182144490	ENSG00000252977,ENSG00000288574,ENSG00000272880,ENSG00000222397,ENSG00000287452,ENSG00000179930,ENSG00000224810,ENSG00000225982,ENSG00000232309,ENSG00000232096,ENSG00000206764,ENSG00000228664,ENSG00000231684,ENSG00000135821,ENSG00000203730,ENSG00000203729,ENSG00000121446,ENSG00000270443,ENSG00000233537
chr1	182147580	182147730	1:182147580-182147730	-
chr1	182149520	182149670	1:182149520-182149670	ENSG00000252977,ENSG00000288574,ENSG00000272880,ENSG00000222397,ENSG00000287452,ENSG00000179930,ENSG00000224810,ENSG00000225982,ENSG00000232309,ENSG00000232096,ENSG00000206764,ENSG00000228664,ENSG00000231684,ENSG00000135821,ENSG00000203730,ENSG00000203729,ENSG00000121446,ENSG00000270443,ENSG00000233537
chr1	182173940	182174090	1:182173940-182174090	ENSG00000232096
chr1	182175453	182175603	1:182175453-182175603	ENSG00000232096
chr1	182186456	182186606	1:182186456-182186606	ENSG00000232096
chr1	182194020	182194170	1:182194020-182194170	ENSG00000232309,ENSG00000232096,ENSG00000206764,ENSG00000228664,ENSG00000231684
chr1	182197716	182197866	1:182197716-182197866	ENSG00000228918,ENSG00000232096
chr1	182206960	182207110	1:182206960-182207110	ENSG00000228918
chr1	182230180	182230330	1:182230180-182230330	-
chr1	182259500	182259650	1:182259500-182259650	ENSG00000206764,ENSG00000228664,ENSG00000231684
chr1	182290260	182290410	1:182290260-182290410	ENSG00000252977,ENSG00000288574,ENSG00000272880,ENSG00000222397,ENSG00000179930,ENSG00000224810,ENSG00000228918,ENSG00000232309,ENSG00000206764,ENSG00000228664,ENSG00000231684,ENSG00000135821,ENSG00000203729,ENSG00000270443,ENSG00000233537
chr1	182300142	182300292	1:182300142-182300292	ENSG00000206764,ENSG00000228664,ENSG00000231684
chr1	182301840	182301990	1:182301840-182301990	ENSG00000228918,ENSG00000206764,ENSG00000228664,ENSG00000231684
chr1	182350920	182351070	1:182350920-182351070	ENSG00000206764,ENSG00000228664,ENSG00000231684
chr1	182351900	182352050	1:182351900-182352050	ENSG00000206764,ENSG00000228664,ENSG00000231684
chr1	182366709	182366859	1:182366709-182366859	-
chr1	182391380	182391530	1:182391380-182391530	ENSG00000135821
chr1	182391780	182391930	1:182391780-182391930	ENSG00000225982,ENSG00000206764,ENSG00000228664,ENSG00000231684,ENSG00000135821,ENSG00000203730,ENSG00000203729,ENSG00000270443
chr1	182392180	182392330	1:182392180-182392330	ENSG00000135821
chr1	182396780	182396930	1:182396780-182396930	ENSG00000225982,ENSG00000135821,ENSG00000203730,ENSG00000203729,ENSG00000270443
chr1	182397300	182397450	1:182397300-182397450	ENSG00000135821,ENSG00000203730,ENSG00000203729
chr1	182446180	182446330	1:182446180-182446330	ENSG00000121446,ENSG00000270443,ENSG00000233537
chr1	182460620	182460770	1:182460620-182460770	ENSG00000121446,ENSG00000233537
chr1	182507814	182507964	1:182507814-182507964	ENSG00000121446
chr1	182520860	182521010	1:182520860-182521010	ENSG00000121446
chr1	182531800	182531950	1:182531800-182531950	-
chr1	182575640	182575790	1:182575640-182575790	ENSG00000135828,ENSG00000276839
chr1	182594752	182594902	1:182594752-182594902	ENSG00000135828,ENSG00000143333,ENSG00000135838
chr1	182595800	182595950	1:182595800-182595950	ENSG00000135828,ENSG00000143333,ENSG00000135838
chr1	182614920	182615070	1:182614920-182615070	ENSG00000143333,ENSG00000261504,ENSG00000227181,ENSG00000135838
chr1	182616320	182616470	1:182616320-182616470	ENSG00000143333,ENSG00000261504,ENSG00000135824,ENSG00000227181,ENSG00000135838
chr1	182617920	182618070	1:182617920-182618070	ENSG00000135828,ENSG00000143333,ENSG00000261504,ENSG00000135824,ENSG00000227181,ENSG00000135838
chr1	182623200	182623350	1:182623200-182623350	ENSG00000143333,ENSG00000261504,ENSG00000135824,ENSG00000227181
chr1	182666806	182666956	1:182666806-182666956	ENSG00000135824
chr1	182674744	182674894	1:182674744-182674894	ENSG00000135824
chr1	182700168	182700318	1:182700168-182700318	ENSG00000227181
chr1	182725339	182725489	1:182725339-182725489	ENSG00000227181,ENSG00000271269
chr1	182752260	182752410	1:182752260-182752410	ENSG00000227181,ENSG00000271269
chr1	182752580	182752730	1:182752580-182752730	ENSG00000227181,ENSG00000271269
chr1	182782424	182782574	1:182782424-182782574	ENSG00000143333,ENSG00000135838
chr1	182786780	182786930	1:182786780-182786930	ENSG00000143333,ENSG00000135838
chr1	182789660	182789810	1:182789660-182789810	ENSG00000143333,ENSG00000135838
chr1	182833420	182833570	1:182833420-182833570	ENSG00000287808,ENSG00000135829
chr1	182839200	182839350	1:182839200-182839350	ENSG00000135838,ENSG00000287808,ENSG00000135829
chr1	182839580	182839730	1:182839580-182839730	ENSG00000135838,ENSG00000287808,ENSG00000135829
chr1	182889320	182889470	1:182889320-182889470	ENSG00000135829
chr1	182955800	182955950	1:182955800-182955950	ENSG00000157060,ENSG00000224040,ENSG00000285609,ENSG00000226570,ENSG00000176855
chr1	182956320	182956470	1:182956320-182956470	ENSG00000157060,ENSG00000224040,ENSG00000285609,ENSG00000226570,ENSG00000176855,ENSG00000207472
chr1	182962680	182962830	1:182962680-182962830	ENSG00000157060,ENSG00000224040,ENSG00000285609,ENSG00000226570,ENSG00000176855,ENSG00000207472
chr1	182990560	182990710	1:182990560-182990710	ENSG00000207472
chr1	183002920	183003070	1:183002920-183003070	ENSG00000207472
chr1	183003340	183003490	1:183003340-183003490	ENSG00000207472
chr1	183022460	183022610	1:183022460-183022610	ENSG00000224040,ENSG00000285609,ENSG00000176855,ENSG00000207472,ENSG00000135862
chr1	183023240	183023390	1:183023240-183023390	ENSG00000135862
chr1	183029780	183029930	1:183029780-183029930	ENSG00000135862
chr1	183030140	183030290	1:183030140-183030290	-
chr1	183040140	183040290	1:183040140-183040290	ENSG00000224040,ENSG00000285609,ENSG00000207472
chr1	183044360	183044510	1:183044360-183044510	-
chr1	183060500	183060650	1:183060500-183060650	ENSG00000207472
chr1	183070900	183071050	1:183070900-183071050	-
chr1	183071380	183071530	1:183071380-183071530	-
chr1	183076000	183076150	1:183076000-183076150	-
chr1	183090480	183090630	1:183090480-183090630	ENSG00000135862
chr1	183093820	183093970	1:183093820-183093970	ENSG00000135862
chr1	183096980	183097130	1:183096980-183097130	ENSG00000135862
chr1	183097600	183097750	1:183097600-183097750	ENSG00000135862
chr1	183097860	183098010	1:183097860-183098010	ENSG00000135862
chr1	183101838	183101988	1:183101838-183101988	ENSG00000135862
chr1	183105560	183105710	1:183105560-183105710	ENSG00000135862
chr1	183106260	183106410	1:183106260-183106410	ENSG00000135862
chr1	183137900	183138050	1:183137900-183138050	ENSG00000135862,ENSG00000224468
chr1	183148720	183148870	1:183148720-183148870	ENSG00000224468
chr1	183163480	183163630	1:183163480-183163630	ENSG00000224040,ENSG00000285609,ENSG00000207472,ENSG00000224468
chr1	183178620	183178770	1:183178620-183178770	-
chr1	183180380	183180530	1:183180380-183180530	ENSG00000058085
chr1	183180880	183181030	1:183180880-183181030	ENSG00000058085
chr1	183191940	183192090	1:183191940-183192090	ENSG00000058085
chr1	183198560	183198710	1:183198560-183198710	ENSG00000224040,ENSG00000285609
chr1	183205320	183205470	1:183205320-183205470	-
chr1	183206880	183207030	1:183206880-183207030	-
chr1	183209640	183209790	1:183209640-183209790	-
chr1	183234720	183234870	1:183234720-183234870	ENSG00000224040,ENSG00000285609,ENSG00000176855,ENSG00000207472,ENSG00000058085,ENSG00000287929
chr1	183235325	183235475	1:183235325-183235475	-
chr1	183238180	183238330	1:183238180-183238330	ENSG00000058085
chr1	183243480	183243630	1:183243480-183243630	ENSG00000058085,ENSG00000287929
chr1	183243780	183243930	1:183243780-183243930	ENSG00000058085,ENSG00000287929
chr1	183244620	183244770	1:183244620-183244770	ENSG00000224040,ENSG00000285609,ENSG00000207472,ENSG00000058085,ENSG00000287929,ENSG00000286372
chr1	183268220	183268370	1:183268220-183268370	ENSG00000224040,ENSG00000285609,ENSG00000157064,ENSG00000287929,ENSG00000233562,ENSG00000286372
chr1	183270700	183270850	1:183270700-183270850	ENSG00000157064,ENSG00000233562
chr1	183270850	183271000	1:183270850-183271000	ENSG00000157064,ENSG00000233562
chr1	183272460	183272610	1:183272460-183272610	ENSG00000157064,ENSG00000233562
chr1	183278300	183278450	1:183278300-183278450	ENSG00000157064
chr1	183278820	183278970	1:183278820-183278970	ENSG00000157064
chr1	183280000	183280150	1:183280000-183280150	ENSG00000157064,ENSG00000286372
chr1	183281200	183281350	1:183281200-183281350	ENSG00000157064
chr1	183281580	183281730	1:183281580-183281730	ENSG00000157064,ENSG00000286372
chr1	183291903	183292053	1:183291903-183292053	ENSG00000157064
chr1	183304020	183304170	1:183304020-183304170	ENSG00000157064
chr1	183311700	183311850	1:183311700-183311850	ENSG00000286372
chr1	183318560	183318710	1:183318560-183318710	ENSG00000286372
chr1	183349240	183349390	1:183349240-183349390	ENSG00000286372
chr1	183353720	183353870	1:183353720-183353870	ENSG00000286372
chr1	183380011	183380161	1:183380011-183380161	ENSG00000286372
chr1	183416880	183417030	1:183416880-183417030	ENSG00000157064
chr1	183443160	183443310	1:183443160-183443310	-
chr1	183444400	183444550	1:183444400-183444550	-
chr1	183467778	183467928	1:183467778-183467928	-
chr1	183471120	183471270	1:183471120-183471270	ENSG00000232860,ENSG00000116698
chr1	183471900	183472050	1:183471900-183472050	ENSG00000232860,ENSG00000116698
chr1	183472280	183472430	1:183472280-183472430	ENSG00000232860,ENSG00000116698
chr1	183515140	183515290	1:183515140-183515290	ENSG00000116698
chr1	183517615	183517765	1:183517615-183517765	-
chr1	183518572	183518722	1:183518572-183518722	-
chr1	183543700	183543850	1:183543700-183543850	-
chr1	183600300	183600450	1:183600300-183600450	ENSG00000116701,ENSG00000286966
chr1	183604300	183604450	1:183604300-183604450	ENSG00000116701,ENSG00000286966
chr1	183608420	183608570	1:183608420-183608570	ENSG00000116701,ENSG00000286966
chr1	183609380	183609530	1:183609380-183609530	ENSG00000116701,ENSG00000286966
chr1	183623000	183623150	1:183623000-183623150	-
chr1	183623320	183623470	1:183623320-183623470	-
chr1	183630860	183631010	1:183630860-183631010	ENSG00000162704
chr1	183632220	183632370	1:183632220-183632370	ENSG00000162704,ENSG00000143344
chr1	183633840	183633990	1:183633840-183633990	ENSG00000162704,ENSG00000143344
chr1	183635820	183635970	1:183635820-183635970	ENSG00000162704,ENSG00000143344,ENSG00000173627
chr1	183655600	183655750	1:183655600-183655750	ENSG00000173627
chr1	183674460	183674610	1:183674460-183674610	ENSG00000173627
chr1	183676640	183676790	1:183676640-183676790	-
chr1	183694160	183694310	1:183694160-183694310	-
chr1	183711800	183711950	1:183711800-183711950	ENSG00000270994
chr1	183712160	183712310	1:183712160-183712310	ENSG00000270994
chr1	183739787	183739937	1:183739787-183739937	-
chr1	183757180	183757330	1:183757180-183757330	ENSG00000227554
chr1	183776882	183777032	1:183776882-183777032	-
chr1	183783440	183783590	1:183783440-183783590	-
chr1	183784380	183784530	1:183784380-183784530	ENSG00000227554
chr1	183804981	183805131	1:183804981-183805131	ENSG00000143344
chr1	183805298	183805448	1:183805298-183805448	ENSG00000143344
chr1	183806201	183806351	1:183806201-183806351	ENSG00000143344
chr1	183807921	183808071	1:183807921-183808071	ENSG00000143344
chr1	183813321	183813471	1:183813321-183813471	ENSG00000143344
chr1	183840277	183840427	1:183840277-183840427	-
chr1	183842621	183842771	1:183842621-183842771	ENSG00000143344
chr1	183843381	183843531	1:183843381-183843531	-
chr1	183860019	183860169	1:183860019-183860169	-
chr1	183870534	183870684	1:183870534-183870684	-
chr1	183871221	183871371	1:183871221-183871371	-
chr1	183879614	183879764	1:183879614-183879764	-
chr1	183881801	183881951	1:183881801-183881951	-
chr1	183892381	183892531	1:183892381-183892531	-
chr1	183896621	183896771	1:183896621-183896771	-
chr1	183907210	183907360	1:183907210-183907360	-
chr1	183913661	183913811	1:183913661-183913811	ENSG00000173627
chr1	183915701	183915851	1:183915701-183915851	-
chr1	183916121	183916271	1:183916121-183916271	ENSG00000173627
chr1	183932481	183932631	1:183932481-183932631	ENSG00000198756
chr1	183943021	183943171	1:183943021-183943171	ENSG00000198756
chr1	183945541	183945691	1:183945541-183945691	-
chr1	183956781	183956931	1:183956781-183956931	ENSG00000198756
chr1	183959101	183959251	1:183959101-183959251	ENSG00000198756
chr1	183959801	183959951	1:183959801-183959951	-
chr1	183961941	183962091	1:183961941-183962091	-
chr1	183989181	183989331	1:183989181-183989331	-
chr1	184002281	184002431	1:184002281-184002431	-
chr1	184025381	184025531	1:184025381-184025531	-
chr1	184037704	184037854	1:184037704-184037854	ENSG00000198756
chr1	184051581	184051731	1:184051581-184051731	ENSG00000198860
chr1	184057221	184057371	1:184057221-184057371	ENSG00000198860
chr1	184061761	184061911	1:184061761-184061911	ENSG00000198860
chr1	184069821	184069971	1:184069821-184069971	-
chr1	184075541	184075691	1:184075541-184075691	-
chr1	184113401	184113551	1:184113401-184113551	ENSG00000198860
chr1	184116401	184116551	1:184116401-184116551	ENSG00000198860
chr1	184118141	184118291	1:184118141-184118291	ENSG00000198860,ENSG00000286655,ENSG00000199840,ENSG00000207080
chr1	184121861	184122011	1:184121861-184122011	ENSG00000198860,ENSG00000199840
chr1	184143581	184143731	1:184143581-184143731	ENSG00000286655,ENSG00000199840
chr1	184152581	184152731	1:184152581-184152731	ENSG00000286655,ENSG00000199840
chr1	184163761	184163911	1:184163761-184163911	ENSG00000286655,ENSG00000199840
chr1	184191401	184191551	1:184191401-184191551	ENSG00000199840
chr1	184210161	184210311	1:184210161-184210311	ENSG00000199840
chr1	184213041	184213191	1:184213041-184213191	ENSG00000199840
chr1	184219521	184219671	1:184219521-184219671	-
chr1	184255681	184255831	1:184255681-184255831	-
chr1	184260501	184260651	1:184260501-184260651	-
chr1	184284141	184284291	1:184284141-184284291	ENSG00000207080,ENSG00000231791,ENSG00000244568
chr1	184296661	184296811	1:184296661-184296811	ENSG00000207080,ENSG00000231791,ENSG00000244568
chr1	184299481	184299631	1:184299481-184299631	ENSG00000207080,ENSG00000231791,ENSG00000244568
chr1	184362961	184363111	1:184362961-184363111	ENSG00000207080,ENSG00000231791,ENSG00000244568,ENSG00000230470
chr1	184364421	184364571	1:184364421-184364571	ENSG00000207080,ENSG00000231791,ENSG00000244568,ENSG00000230470
chr1	184367141	184367291	1:184367141-184367291	ENSG00000207080,ENSG00000231791,ENSG00000244568,ENSG00000271387,ENSG00000230470
chr1	184386941	184387091	1:184386941-184387091	ENSG00000231791,ENSG00000244568,ENSG00000271387,ENSG00000116667,ENSG00000230470
chr1	184388461	184388611	1:184388461-184388611	ENSG00000271387,ENSG00000116667,ENSG00000230470
chr1	184419447	184419597	1:184419447-184419597	ENSG00000230470
chr1	184457681	184457831	1:184457681-184457831	-
chr1	184483141	184483291	1:184483141-184483291	ENSG00000116667
chr1	184484781	184484931	1:184484781-184484931	ENSG00000116667,ENSG00000230470
chr1	184491681	184491831	1:184491681-184491831	ENSG00000230470
chr1	184524381	184524531	1:184524381-184524531	-
chr1	184535401	184535551	1:184535401-184535551	ENSG00000231791,ENSG00000116667,ENSG00000230470,ENSG00000232036
chr1	184545681	184545831	1:184545681-184545831	-
chr1	184562361	184562511	1:184562361-184562511	ENSG00000116667,ENSG00000232036
chr1	184567781	184567931	1:184567781-184567931	ENSG00000116667,ENSG00000232036
chr1	184595761	184595911	1:184595761-184595911	ENSG00000116667
chr1	184621421	184621571	1:184621421-184621571	ENSG00000230470,ENSG00000285847,ENSG00000286378
chr1	184622381	184622531	1:184622381-184622531	ENSG00000199840,ENSG00000207080,ENSG00000231791,ENSG00000244568,ENSG00000271387,ENSG00000116667,ENSG00000230470,ENSG00000232036,ENSG00000285847,ENSG00000286378
chr1	184624161	184624311	1:184624161-184624311	-
chr1	184624761	184624911	1:184624761-184624911	-
chr1	184630401	184630551	1:184630401-184630551	ENSG00000285847,ENSG00000286378
chr1	184636221	184636371	1:184636221-184636371	ENSG00000285847,ENSG00000286378
chr1	184664036	184664186	1:184664036-184664186	ENSG00000285847,ENSG00000286378
chr1	184686656	184686806	1:184686656-184686806	-
chr1	184691851	184692001	1:184691851-184692001	-
chr1	184754941	184755091	1:184754941-184755091	ENSG00000116406,ENSG00000260976,ENSG00000121481,ENSG00000232792,ENSG00000206640
chr1	184755601	184755751	1:184755601-184755751	ENSG00000116406
chr1	184770259	184770409	1:184770259-184770409	-
chr1	184791741	184791891	1:184791741-184791891	-
chr1	184792721	184792871	1:184792721-184792871	ENSG00000116406,ENSG00000260976,ENSG00000121481,ENSG00000232792,ENSG00000231084,ENSG00000252612
chr1	184801641	184801791	1:184801641-184801791	ENSG00000135842,ENSG00000260976
chr1	184803181	184803331	1:184803181-184803331	-
chr1	184805681	184805831	1:184805681-184805831	ENSG00000135842,ENSG00000231084
chr1	184823265	184823415	1:184823265-184823415	ENSG00000252222
chr1	184828201	184828351	1:184828201-184828351	ENSG00000252222,ENSG00000260976
chr1	184838701	184838851	1:184838701-184838851	ENSG00000135842,ENSG00000252222,ENSG00000260976
chr1	184854581	184854731	1:184854581-184854731	-
chr1	184867241	184867391	1:184867241-184867391	ENSG00000135842,ENSG00000260976
chr1	184888681	184888831	1:184888681-184888831	ENSG00000135842
chr1	184910722	184910872	1:184910722-184910872	-
chr1	184911262	184911412	1:184911262-184911412	-
chr1	184945183	184945333	1:184945183-184945333	-
chr1	184946123	184946273	1:184946123-184946273	-
chr1	184951903	184952053	1:184951903-184952053	-
chr1	184953723	184953873	1:184953723-184953873	-
chr1	184972383	184972533	1:184972383-184972533	ENSG00000135842,ENSG00000260976
chr1	184973743	184973893	1:184973743-184973893	ENSG00000135842,ENSG00000260976
chr1	184982236	184982386	1:184982236-184982386	ENSG00000260976
chr1	185017463	185017613	1:185017463-185017613	ENSG00000260976,ENSG00000201312,ENSG00000121481,ENSG00000232792
chr1	185045363	185045513	1:185045363-185045513	ENSG00000121481,ENSG00000232792
chr1	185074483	185074633	1:185074483-185074633	ENSG00000232792
chr1	185108423	185108573	1:185108423-185108573	-
chr1	185157023	185157173	1:185157023-185157173	ENSG00000260976,ENSG00000121481,ENSG00000232792,ENSG00000121486,ENSG00000116668,ENSG00000231084,ENSG00000213051,ENSG00000206640,ENSG00000233583,ENSG00000252612,ENSG00000279838
chr1	185170525	185170675	1:185170525-185170675	ENSG00000231084
chr1	185213203	185213353	1:185213203-185213353	ENSG00000213051
chr1	185238583	185238733	1:185238583-185238733	ENSG00000213051,ENSG00000201421,ENSG00000206640,ENSG00000233583
chr1	185244483	185244633	1:185244483-185244633	ENSG00000213051,ENSG00000201421,ENSG00000206640,ENSG00000233583,ENSG00000252612,ENSG00000238061,ENSG00000279838
chr1	185279688	185279838	1:185279688-185279838	ENSG00000206640,ENSG00000233583,ENSG00000252612,ENSG00000238061,ENSG00000279838
chr1	185316223	185316373	1:185316223-185316373	ENSG00000206640,ENSG00000233583,ENSG00000252612,ENSG00000279838,ENSG00000116679,ENSG00000273004,ENSG00000261024
chr1	185316763	185316913	1:185316763-185316913	ENSG00000116679,ENSG00000273004
chr1	185317263	185317413	1:185317263-185317413	ENSG00000206640,ENSG00000279838,ENSG00000116679,ENSG00000273004,ENSG00000261024
chr1	185337343	185337493	1:185337343-185337493	ENSG00000261024
chr1	185374263	185374413	1:185374263-185374413	-
chr1	185375700	185375850	1:185375700-185375850	-
chr1	185377343	185377493	1:185377343-185377493	-
chr1	185400163	185400313	1:185400163-185400313	-
chr1	185419845	185419995	1:185419845-185419995	ENSG00000252407
chr1	185439783	185439933	1:185439783-185439933	ENSG00000252407,ENSG00000270920
chr1	185441663	185441813	1:185441663-185441813	ENSG00000252407,ENSG00000270920
chr1	185453883	185454033	1:185453883-185454033	ENSG00000252407
chr1	185484203	185484353	1:185484203-185484353	ENSG00000201421,ENSG00000206640,ENSG00000233583,ENSG00000252612,ENSG00000279838,ENSG00000252407,ENSG00000279401,ENSG00000228309,ENSG00000207108,ENSG00000201596
chr1	185500063	185500213	1:185500063-185500213	ENSG00000213051,ENSG00000206640,ENSG00000233583,ENSG00000252612,ENSG00000279838,ENSG00000252407,ENSG00000279401,ENSG00000228309,ENSG00000207108,ENSG00000201596
chr1	185500463	185500613	1:185500463-185500613	ENSG00000279401
chr1	185520663	185520813	1:185520663-185520813	ENSG00000279401
chr1	185541923	185542073	1:185541923-185542073	-
chr1	185556683	185556833	1:185556683-185556833	ENSG00000279838,ENSG00000279401,ENSG00000228309,ENSG00000207108,ENSG00000201596
chr1	185561743	185561893	1:185561743-185561893	-
chr1	185565460	185565610	1:185565460-185565610	-
chr1	185567143	185567293	1:185567143-185567293	-
chr1	185582123	185582273	1:185582123-185582273	ENSG00000228309
chr1	185611103	185611253	1:185611103-185611253	ENSG00000228309,ENSG00000207108,ENSG00000201596
chr1	185645163	185645313	1:185645163-185645313	ENSG00000228309,ENSG00000207108,ENSG00000201596,ENSG00000261729
chr1	185646403	185646553	1:185646403-185646553	ENSG00000233583,ENSG00000252612,ENSG00000279838,ENSG00000228309,ENSG00000207108,ENSG00000201596,ENSG00000261729
chr1	185670443	185670593	1:185670443-185670593	-
chr1	185719143	185719293	1:185719143-185719293	ENSG00000213051,ENSG00000206640,ENSG00000233583,ENSG00000252612,ENSG00000279838,ENSG00000228309,ENSG00000207108,ENSG00000201596,ENSG00000143341
chr1	185786743	185786893	1:185786743-185786893	-
chr1	185790263	185790413	1:185790263-185790413	-
chr1	185795343	185795493	1:185795343-185795493	-
chr1	185813523	185813673	1:185813523-185813673	-
chr1	185816603	185816753	1:185816603-185816753	ENSG00000288078
chr1	185823583	185823733	1:185823583-185823733	-
chr1	185847183	185847333	1:185847183-185847333	-
chr1	185853863	185854013	1:185853863-185854013	-
chr1	185860463	185860613	1:185860463-185860613	-
chr1	185865023	185865173	1:185865023-185865173	-
chr1	185917783	185917933	1:185917783-185917933	-
chr1	185934583	185934733	1:185934583-185934733	-
chr1	185934923	185935073	1:185934923-185935073	-
chr1	185960563	185960713	1:185960563-185960713	ENSG00000143341
chr1	185971783	185971933	1:185971783-185971933	ENSG00000143341
chr1	185973783	185973933	1:185973783-185973933	ENSG00000143341
chr1	185996343	185996493	1:185996343-185996493	-
chr1	186009043	186009193	1:186009043-186009193	-
chr1	186014483	186014633	1:186014483-186014633	-
chr1	186059503	186059653	1:186059503-186059653	-
chr1	186082303	186082453	1:186082303-186082453	-
chr1	186089983	186090133	1:186089983-186090133	-
chr1	186094323	186094473	1:186094323-186094473	-
chr1	186102643	186102793	1:186102643-186102793	-
chr1	186139843	186139993	1:186139843-186139993	-
chr1	186152683	186152833	1:186152683-186152833	ENSG00000143341
chr1	186155743	186155893	1:186155743-186155893	ENSG00000143341
chr1	186183343	186183493	1:186183343-186183493	ENSG00000143341,ENSG00000224691
chr1	186188363	186188513	1:186188363-186188513	ENSG00000143341,ENSG00000224691,ENSG00000288078
chr1	186202583	186202733	1:186202583-186202733	ENSG00000288078
chr1	186212703	186212853	1:186212703-186212853	ENSG00000288078
chr1	186237023	186237173	1:186237023-186237173	ENSG00000288078
chr1	186239323	186239473	1:186239323-186239473	ENSG00000288078
chr1	186286783	186286933	1:186286783-186286933	-
chr1	186287043	186287193	1:186287043-186287193	ENSG00000116690
chr1	186296083	186296233	1:186296083-186296233	ENSG00000116690,ENSG00000202025
chr1	186305103	186305253	1:186305103-186305253	ENSG00000202025
chr1	186305723	186305873	1:186305723-186305873	ENSG00000202025
chr1	186374723	186374873	1:186374723-186374873	-
chr1	186375323	186375473	1:186375323-186375473	ENSG00000047410,ENSG00000202025,ENSG00000157181
chr1	186375703	186375853	1:186375703-186375853	ENSG00000047410,ENSG00000202025,ENSG00000157181,ENSG00000229739
chr1	186404623	186404773	1:186404623-186404773	-
chr1	186424683	186424833	1:186424683-186424833	ENSG00000157181,ENSG00000229739
chr1	186435443	186435593	1:186435443-186435593	ENSG00000229739,ENSG00000116703
chr1	186442863	186443013	1:186442863-186443013	ENSG00000229739,ENSG00000116703
chr1	186474243	186474393	1:186474243-186474393	ENSG00000229739,ENSG00000116703
chr1	186476443	186476593	1:186476443-186476593	-
chr1	186482803	186482953	1:186482803-186482953	-
chr1	186487383	186487533	1:186487383-186487533	-
chr1	186498843	186498993	1:186498843-186498993	ENSG00000116703,ENSG00000273198
chr1	186499163	186499313	1:186499163-186499313	ENSG00000229739,ENSG00000116703,ENSG00000273198,ENSG00000228238,ENSG00000233196
chr1	186503320	186503470	1:186503320-186503470	ENSG00000273198
chr1	186530244	186530394	1:186530244-186530394	ENSG00000273198
chr1	186531883	186532033	1:186531883-186532033	ENSG00000273198
chr1	186535823	186535973	1:186535823-186535973	ENSG00000116703,ENSG00000273198,ENSG00000228238,ENSG00000233196
chr1	186564703	186564853	1:186564703-186564853	-
chr1	186566883	186567033	1:186566883-186567033	ENSG00000228238,ENSG00000233196
chr1	186569943	186570093	1:186569943-186570093	ENSG00000228238,ENSG00000233196
chr1	186575483	186575633	1:186575483-186575633	ENSG00000228238,ENSG00000233196
chr1	186605843	186605993	1:186605843-186605993	-
chr1	186618583	186618733	1:186618583-186618733	ENSG00000233196,ENSG00000288562
chr1	186621063	186621213	1:186621063-186621213	ENSG00000228238,ENSG00000233196,ENSG00000288562
chr1	186643703	186643853	1:186643703-186643853	-
chr1	186648663	186648813	1:186648663-186648813	-
chr1	186662863	186663013	1:186662863-186663013	-
chr1	186680363	186680513	1:186680363-186680513	ENSG00000073756,ENSG00000273129
chr1	186681902	186682052	1:186681902-186682052	ENSG00000073756,ENSG00000273129
chr1	186682863	186683013	1:186682863-186683013	ENSG00000073756,ENSG00000273129
chr1	186716043	186716193	1:186716043-186716193	-
chr1	186750423	186750573	1:186750423-186750573	-
chr1	186763363	186763513	1:186763363-186763513	-
chr1	186782943	186783093	1:186782943-186783093	-
chr1	186812683	186812833	1:186812683-186812833	ENSG00000116711
chr1	186819243	186819393	1:186819243-186819393	ENSG00000116711
chr1	186828843	186828993	1:186828843-186828993	ENSG00000116711
chr1	186864443	186864593	1:186864443-186864593	ENSG00000116711
chr1	186875975	186876125	1:186875975-186876125	-
chr1	186894503	186894653	1:186894503-186894653	-
chr1	186896343	186896493	1:186896343-186896493	-
chr1	186917229	186917379	1:186917229-186917379	-
chr1	186957463	186957613	1:186957463-186957613	-
chr1	186958583	186958733	1:186958583-186958733	-
chr1	186974923	186975073	1:186974923-186975073	-
chr1	186983483	186983633	1:186983483-186983633	-
chr1	186986002	186986152	1:186986002-186986152	-
chr1	187001343	187001493	1:187001343-187001493	-
chr1	187001663	187001813	1:187001663-187001813	-
chr1	187038803	187038953	1:187038803-187038953	-
chr1	187051740	187051890	1:187051740-187051890	-
chr1	187070168	187070318	1:187070168-187070318	ENSG00000230426
chr1	187096843	187096993	1:187096843-187096993	ENSG00000230426
chr1	187185140	187185290	1:187185140-187185290	-
chr1	187203363	187203513	1:187203363-187203513	-
chr1	187226504	187226654	1:187226504-187226654	ENSG00000230426
chr1	187237693	187237843	1:187237693-187237843	-
chr1	187244723	187244873	1:187244723-187244873	ENSG00000230426
chr1	187265123	187265273	1:187265123-187265273	ENSG00000230426
chr1	187321556	187321706	1:187321556-187321706	-
chr1	187396348	187396498	1:187396348-187396498	-
chr1	187433663	187433813	1:187433663-187433813	-
chr1	187471743	187471893	1:187471743-187471893	-
chr1	187474403	187474553	1:187474403-187474553	-
chr1	187477237	187477387	1:187477237-187477387	-
chr1	187491523	187491673	1:187491523-187491673	ENSG00000271558,ENSG00000225462,ENSG00000222240
chr1	187509203	187509353	1:187509203-187509353	ENSG00000271558
chr1	187566483	187566633	1:187566483-187566633	ENSG00000225462
chr1	187587083	187587233	1:187587083-187587233	-
chr1	187605863	187606013	1:187605863-187606013	-
chr1	187622143	187622293	1:187622143-187622293	ENSG00000230426,ENSG00000274702
chr1	187625283	187625433	1:187625283-187625433	ENSG00000230426,ENSG00000274702
chr1	187655285	187655435	1:187655285-187655435	-
chr1	187659523	187659673	1:187659523-187659673	-
chr1	187665703	187665853	1:187665703-187665853	-
chr1	187680963	187681113	1:187680963-187681113	ENSG00000230426,ENSG00000236401,ENSG00000223847
chr1	187685403	187685553	1:187685403-187685553	ENSG00000230426,ENSG00000236401,ENSG00000223847
chr1	187689263	187689413	1:187689263-187689413	ENSG00000230426,ENSG00000274702,ENSG00000236401,ENSG00000223847
chr1	187691583	187691733	1:187691583-187691733	ENSG00000230426,ENSG00000225462,ENSG00000274702,ENSG00000236401,ENSG00000223847,ENSG00000285894,ENSG00000222240,ENSG00000261182,ENSG00000225006,ENSG00000226486,ENSG00000271036
chr1	187696203	187696353	1:187696203-187696353	ENSG00000236401,ENSG00000223847
chr1	187714664	187714814	1:187714664-187714814	ENSG00000236401,ENSG00000223847
chr1	187762255	187762405	1:187762255-187762405	-
chr1	187842924	187843074	1:187842924-187843074	-
chr1	187844424	187844574	1:187844424-187844574	-
chr1	187871072	187871222	1:187871072-187871222	-
chr1	187871284	187871434	1:187871284-187871434	-
chr1	187871584	187871734	1:187871584-187871734	-
chr1	187915084	187915234	1:187915084-187915234	-
chr1	187928384	187928534	1:187928384-187928534	-
chr1	187985970	187986120	1:187985970-187986120	-
chr1	188027704	188027854	1:188027704-188027854	ENSG00000285894,ENSG00000150732,ENSG00000222240,ENSG00000261182
chr1	188062584	188062734	1:188062584-188062734	ENSG00000150732
chr1	188090544	188090694	1:188090544-188090694	ENSG00000285894,ENSG00000150732,ENSG00000222240,ENSG00000261182
chr1	188128906	188129056	1:188128906-188129056	ENSG00000222240
chr1	188237744	188237894	1:188237744-188237894	ENSG00000222240,ENSG00000261182,ENSG00000224278
chr1	188238112	188238262	1:188238112-188238262	ENSG00000261182,ENSG00000224278
chr1	188282004	188282154	1:188282004-188282154	ENSG00000222240,ENSG00000261182
chr1	188286904	188287054	1:188286904-188287054	ENSG00000222240,ENSG00000261182
chr1	188287824	188287974	1:188287824-188287974	ENSG00000222240,ENSG00000261182
chr1	188425804	188425954	1:188425804-188425954	ENSG00000222240,ENSG00000261182,ENSG00000225006,ENSG00000226486
chr1	188433584	188433734	1:188433584-188433734	ENSG00000261182,ENSG00000225006
chr1	188489364	188489514	1:188489364-188489514	ENSG00000225006
chr1	188489798	188489948	1:188489798-188489948	ENSG00000225006
chr1	188584344	188584494	1:188584344-188584494	-
chr1	188615424	188615574	1:188615424-188615574	-
chr1	188652784	188652934	1:188652784-188652934	ENSG00000225006,ENSG00000235083,ENSG00000231022,ENSG00000237283,ENSG00000226486
chr1	188669864	188670014	1:188669864-188670014	ENSG00000235083,ENSG00000231022
chr1	188670964	188671114	1:188670964-188671114	ENSG00000235083,ENSG00000231022
chr1	188702344	188702494	1:188702344-188702494	ENSG00000231022,ENSG00000237283
chr1	188706864	188707014	1:188706864-188707014	ENSG00000231022,ENSG00000237283,ENSG00000226486,ENSG00000271036
chr1	188709244	188709394	1:188709244-188709394	ENSG00000231022,ENSG00000237283
chr1	188778724	188778874	1:188778724-188778874	ENSG00000237283,ENSG00000226486
chr1	188782364	188782514	1:188782364-188782514	ENSG00000237283,ENSG00000226486
chr1	188822264	188822414	1:188822264-188822414	ENSG00000226486
chr1	188851461	188851611	1:188851461-188851611	ENSG00000226486
chr1	188888584	188888734	1:188888584-188888734	ENSG00000238054,ENSG00000226486
chr1	188949800	188949950	1:188949800-188949950	ENSG00000226486
chr1	188988693	188988843	1:188988693-188988843	ENSG00000271036
chr1	189014878	189015028	1:189014878-189015028	ENSG00000271036
chr1	189064424	189064574	1:189064424-189064574	ENSG00000271036
chr1	189104057	189104207	1:189104057-189104207	ENSG00000271036
chr1	189131689	189131839	1:189131689-189131839	ENSG00000226196
chr1	189206755	189206905	1:189206755-189206905	-
chr1	189211904	189212054	1:189211904-189212054	ENSG00000271036
chr1	189269104	189269254	1:189269104-189269254	-
chr1	189424843	189424993	1:189424843-189424993	-
chr1	189431585	189431735	1:189431585-189431735	ENSG00000226486,ENSG00000271036,ENSG00000162670,ENSG00000225811,ENSG00000237457,ENSG00000241505,ENSG00000231175
chr1	189432879	189433029	1:189432879-189433029	-
chr1	189460111	189460261	1:189460111-189460261	-
chr1	189499872	189500022	1:189499872-189500022	-
chr1	189500925	189501075	1:189500925-189501075	-
chr1	189607245	189607395	1:189607245-189607395	ENSG00000226486,ENSG00000271036
chr1	189617045	189617195	1:189617045-189617195	-
chr1	189619805	189619955	1:189619805-189619955	ENSG00000226486,ENSG00000271036,ENSG00000252553,ENSG00000238270,ENSG00000287472,ENSG00000162670,ENSG00000225811,ENSG00000237457,ENSG00000241505,ENSG00000231175,ENSG00000271187
chr1	189654985	189655135	1:189654985-189655135	ENSG00000252553
chr1	189657805	189657955	1:189657805-189657955	ENSG00000252553
chr1	189669965	189670115	1:189669965-189670115	ENSG00000252553
chr1	189693257	189693407	1:189693257-189693407	-
chr1	189752553	189752703	1:189752553-189752703	-
chr1	189775465	189775615	1:189775465-189775615	ENSG00000232212
chr1	189821965	189822115	1:189821965-189822115	ENSG00000238270,ENSG00000287472
chr1	189866785	189866935	1:189866785-189866935	ENSG00000238270,ENSG00000287472
chr1	189940085	189940235	1:189940085-189940235	ENSG00000238270,ENSG00000287472,ENSG00000230987
chr1	189960885	189961035	1:189960885-189961035	ENSG00000230987
chr1	189962265	189962415	1:189962265-189962415	ENSG00000238270,ENSG00000287472,ENSG00000230987,ENSG00000162670,ENSG00000225811,ENSG00000237457,ENSG00000241505
chr1	190000485	190000635	1:190000485-190000635	ENSG00000230987
chr1	190001305	190001455	1:190001305-190001455	ENSG00000230987
chr1	190022865	190023015	1:190022865-190023015	ENSG00000230987
chr1	190029585	190029735	1:190029585-190029735	ENSG00000230987,ENSG00000162670,ENSG00000225811,ENSG00000237457,ENSG00000241505,ENSG00000231175
chr1	190049615	190049765	1:190049615-190049765	-
chr1	190067665	190067815	1:190067665-190067815	ENSG00000225811
chr1	190168225	190168375	1:190168225-190168375	ENSG00000162670,ENSG00000225811,ENSG00000241505
chr1	190169445	190169595	1:190169445-190169595	ENSG00000162670,ENSG00000225811,ENSG00000241505
chr1	190170425	190170575	1:190170425-190170575	ENSG00000162670,ENSG00000225811
chr1	190172805	190172955	1:190172805-190172955	ENSG00000162670,ENSG00000225811
chr1	190173145	190173295	1:190173145-190173295	ENSG00000162670,ENSG00000225811
chr1	190175445	190175595	1:190175445-190175595	ENSG00000162670
chr1	190176885	190177035	1:190176885-190177035	ENSG00000162670,ENSG00000225811,ENSG00000237457,ENSG00000241505,ENSG00000231175,ENSG00000228020
chr1	190179925	190180075	1:190179925-190180075	ENSG00000162670,ENSG00000225811,ENSG00000241505
chr1	190205785	190205935	1:190205785-190205935	ENSG00000162670,ENSG00000225811
chr1	190274847	190274997	1:190274847-190274997	ENSG00000225811
chr1	190321065	190321215	1:190321065-190321215	ENSG00000162670,ENSG00000225811,ENSG00000237457,ENSG00000241505
chr1	190328540	190328690	1:190328540-190328690	-
chr1	190353685	190353835	1:190353685-190353835	-
chr1	190376207	190376357	1:190376207-190376357	-
chr1	190401521	190401671	1:190401521-190401671	ENSG00000237457
chr1	190436725	190436875	1:190436725-190436875	ENSG00000162670,ENSG00000237457,ENSG00000241505
chr1	190578125	190578275	1:190578125-190578275	ENSG00000162670,ENSG00000237457,ENSG00000241505,ENSG00000231175
chr1	190659045	190659195	1:190659045-190659195	ENSG00000231175
chr1	190738465	190738615	1:190738465-190738615	ENSG00000162670,ENSG00000237457,ENSG00000241505,ENSG00000231175,ENSG00000236025,ENSG00000238108,ENSG00000285638,ENSG00000228020,ENSG00000261642
chr1	190747785	190747935	1:190747785-190747935	ENSG00000237457,ENSG00000241505,ENSG00000231175,ENSG00000236025,ENSG00000238108,ENSG00000271187
chr1	190754925	190755075	1:190754925-190755075	ENSG00000237457,ENSG00000241505,ENSG00000231175,ENSG00000236025,ENSG00000238108
chr1	190863790	190863940	1:190863790-190863940	-
chr1	190904205	190904355	1:190904205-190904355	ENSG00000231175,ENSG00000236025,ENSG00000238108,ENSG00000285638,ENSG00000228020,ENSG00000261642,ENSG00000271187
chr1	191022965	191023115	1:191022965-191023115	ENSG00000285638,ENSG00000261642,ENSG00000271187
chr1	191134978	191135128	1:191134978-191135128	ENSG00000285638,ENSG00000228020,ENSG00000261642,ENSG00000271187
chr1	191206945	191207095	1:191206945-191207095	ENSG00000285638,ENSG00000228020,ENSG00000261642,ENSG00000271187,ENSG00000233882
chr1	191241045	191241195	1:191241045-191241195	ENSG00000285638,ENSG00000228020,ENSG00000261642,ENSG00000271187,ENSG00000233882
chr1	191343965	191344115	1:191343965-191344115	ENSG00000285638,ENSG00000228020,ENSG00000261642,ENSG00000271187,ENSG00000233882
chr1	191498405	191498555	1:191498405-191498555	ENSG00000285638,ENSG00000261642,ENSG00000271187
chr1	191536985	191537135	1:191536985-191537135	-
chr1	191615614	191615764	1:191615614-191615764	-
chr1	191641505	191641655	1:191641505-191641655	-
chr1	191671345	191671495	1:191671345-191671495	-
chr1	191695945	191696095	1:191695945-191696095	-
chr1	191707425	191707575	1:191707425-191707575	-
chr1	191757205	191757355	1:191757205-191757355	-
chr1	191823785	191823935	1:191823785-191823935	ENSG00000228215
chr1	191840065	191840215	1:191840065-191840215	ENSG00000228215,ENSG00000223344
chr1	191851925	191852075	1:191851925-191852075	ENSG00000228215,ENSG00000223344
chr1	191861045	191861195	1:191861045-191861195	ENSG00000228215,ENSG00000223344
chr1	191889266	191889416	1:191889266-191889416	ENSG00000228215,ENSG00000223344
chr1	191963385	191963535	1:191963385-191963535	-
chr1	191963985	191964135	1:191963985-191964135	-
chr1	191993705	191993855	1:191993705-191993855	-
chr1	192010525	192010675	1:192010525-192010675	-
chr1	192053765	192053915	1:192053765-192053915	-
chr1	192105025	192105175	1:192105025-192105175	-
chr1	192133605	192133755	1:192133605-192133755	-
chr1	192148305	192148455	1:192148305-192148455	ENSG00000150681
chr1	192153365	192153515	1:192153365-192153515	ENSG00000150681
chr1	192158285	192158435	1:192158285-192158435	ENSG00000150681
chr1	192195805	192195955	1:192195805-192195955	-
chr1	192225845	192225995	1:192225845-192225995	ENSG00000226723,ENSG00000236792
chr1	192235261	192235411	1:192235261-192235411	ENSG00000226723,ENSG00000236792
chr1	192263625	192263775	1:192263625-192263775	ENSG00000226723,ENSG00000236792
chr1	192282065	192282215	1:192282065-192282215	ENSG00000226723,ENSG00000236792
chr1	192311405	192311555	1:192311405-192311555	ENSG00000253148
chr1	192350465	192350615	1:192350465-192350615	-
chr1	192376562	192376712	1:192376562-192376712	-
chr1	192409665	192409815	1:192409665-192409815	-
chr1	192418685	192418835	1:192418685-192418835	-
chr1	192439445	192439595	1:192439445-192439595	-
chr1	192442905	192443055	1:192442905-192443055	-
chr1	192448165	192448315	1:192448165-192448315	-
chr1	192477065	192477215	1:192477065-192477215	-
chr1	192477728	192477878	1:192477728-192477878	-
chr1	192485825	192485975	1:192485825-192485975	ENSG00000236069,ENSG00000090104,ENSG00000127074,ENSG00000228687,ENSG00000234473,ENSG00000221680
chr1	192486225	192486375	1:192486225-192486375	-
chr1	192489225	192489375	1:192489225-192489375	-
chr1	192489885	192490035	1:192489885-192490035	ENSG00000090104
chr1	192491933	192492083	1:192491933-192492083	-
chr1	192492305	192492455	1:192492305-192492455	-
chr1	192516905	192517055	1:192516905-192517055	ENSG00000236069,ENSG00000090104
chr1	192530344	192530494	1:192530344-192530494	ENSG00000236069
chr1	192531185	192531335	1:192531185-192531335	ENSG00000236069,ENSG00000090104
chr1	192539045	192539195	1:192539045-192539195	-
chr1	192539865	192540015	1:192539865-192540015	ENSG00000236069,ENSG00000090104
chr1	192545065	192545215	1:192545065-192545215	ENSG00000090104
chr1	192551025	192551175	1:192551025-192551175	ENSG00000090104
chr1	192558325	192558475	1:192558325-192558475	-
chr1	192559545	192559695	1:192559545-192559695	ENSG00000236069,ENSG00000090104
chr1	192566085	192566235	1:192566085-192566235	ENSG00000090104
chr1	192579363	192579513	1:192579363-192579513	ENSG00000090104
chr1	192580529	192580679	1:192580529-192580679	ENSG00000090104
chr1	192640145	192640295	1:192640145-192640295	ENSG00000127074
chr1	192654625	192654775	1:192654625-192654775	ENSG00000127074
chr1	192700905	192701055	1:192700905-192701055	ENSG00000127074,ENSG00000231767,ENSG00000283795
chr1	192702305	192702455	1:192702305-192702455	ENSG00000231767,ENSG00000283795
chr1	192724865	192725015	1:192724865-192725015	ENSG00000231767,ENSG00000283795
chr1	192730345	192730495	1:192730345-192730495	-
chr1	192747405	192747555	1:192747405-192747555	ENSG00000231767,ENSG00000283795
chr1	192748085	192748235	1:192748085-192748235	-
chr1	192788305	192788455	1:192788305-192788455	ENSG00000228687,ENSG00000226814
chr1	192805985	192806135	1:192805985-192806135	ENSG00000228687,ENSG00000226814,ENSG00000116741
chr1	192808005	192808155	1:192808005-192808155	ENSG00000228687,ENSG00000226814,ENSG00000116741
chr1	192808825	192808975	1:192808825-192808975	ENSG00000228687,ENSG00000226814,ENSG00000116741,ENSG00000234473
chr1	192847045	192847195	1:192847045-192847195	-
chr1	192861865	192862015	1:192861865-192862015	-
chr1	192877665	192877815	1:192877665-192877815	ENSG00000223075
chr1	192878425	192878575	1:192878425-192878575	ENSG00000223075,ENSG00000234473
chr1	192879505	192879655	1:192879505-192879655	ENSG00000223075
chr1	192903225	192903375	1:192903225-192903375	-
chr1	192904645	192904795	1:192904645-192904795	ENSG00000285280,ENSG00000228687,ENSG00000116741,ENSG00000223075,ENSG00000234473
chr1	192905185	192905335	1:192905185-192905335	-
chr1	192907665	192907815	1:192907665-192907815	ENSG00000234473
chr1	192907985	192908135	1:192907985-192908135	-
chr1	192943165	192943315	1:192943165-192943315	-
chr1	192952205	192952355	1:192952205-192952355	ENSG00000285280,ENSG00000234473
chr1	192952785	192952935	1:192952785-192952935	ENSG00000285280
chr1	192955005	192955155	1:192955005-192955155	ENSG00000285280
chr1	192958985	192959135	1:192958985-192959135	ENSG00000285280,ENSG00000234473
chr1	193013165	193013315	1:193013165-193013315	ENSG00000228687,ENSG00000116741,ENSG00000234473,ENSG00000116750,ENSG00000221680
chr1	193019565	193019715	1:193019565-193019715	ENSG00000116750
chr1	193058545	193058695	1:193058545-193058695	ENSG00000116750,ENSG00000238754,ENSG00000116747
chr1	193059405	193059555	1:193059405-193059555	ENSG00000116750,ENSG00000238754,ENSG00000116747,ENSG00000221680
chr1	193060005	193060155	1:193060005-193060155	ENSG00000116750,ENSG00000238754,ENSG00000116747
chr1	193105005	193105155	1:193105005-193105155	ENSG00000023572,ENSG00000134371,ENSG00000221680
chr1	193105385	193105535	1:193105385-193105535	ENSG00000023572,ENSG00000134371,ENSG00000221680
chr1	193111705	193111855	1:193111705-193111855	ENSG00000023572,ENSG00000134371,ENSG00000221680
chr1	193115745	193115895	1:193115745-193115895	ENSG00000023572,ENSG00000134371,ENSG00000221680
chr1	193121945	193122095	1:193121945-193122095	ENSG00000023572,ENSG00000134371,ENSG00000221680
chr1	193183149	193183299	1:193183149-193183299	ENSG00000162630
chr1	193211585	193211735	1:193211585-193211735	ENSG00000221680,ENSG00000162630,ENSG00000276735
chr1	193229139	193229289	1:193229139-193229289	ENSG00000276735
chr1	193271105	193271255	1:193271105-193271255	ENSG00000221680,ENSG00000276735,ENSG00000232077
chr1	193283085	193283235	1:193283085-193283235	ENSG00000276735,ENSG00000232077
chr1	193285770	193285920	1:193285770-193285920	-
chr1	193322385	193322535	1:193322385-193322535	ENSG00000276735,ENSG00000232077
chr1	193335925	193336075	1:193335925-193336075	ENSG00000162630,ENSG00000276735,ENSG00000232077
chr1	193348545	193348695	1:193348545-193348695	ENSG00000232077
chr1	193355285	193355435	1:193355285-193355435	ENSG00000232077
chr1	193406945	193407095	1:193406945-193407095	ENSG00000286285,ENSG00000227240,ENSG00000237213
chr1	193408965	193409115	1:193408965-193409115	ENSG00000162630,ENSG00000276735,ENSG00000232077,ENSG00000286285,ENSG00000227240,ENSG00000226640,ENSG00000237011,ENSG00000237213,ENSG00000233057
chr1	193537341	193537491	1:193537341-193537491	-
chr1	193558645	193558795	1:193558645-193558795	ENSG00000221680,ENSG00000162630,ENSG00000276735,ENSG00000232077,ENSG00000286285,ENSG00000227240,ENSG00000226640,ENSG00000237011,ENSG00000237213,ENSG00000233057,ENSG00000231714,ENSG00000251813
chr1	193569785	193569935	1:193569785-193569935	ENSG00000276735,ENSG00000286285,ENSG00000227240,ENSG00000226640,ENSG00000237011,ENSG00000237213,ENSG00000233057
chr1	193589665	193589815	1:193589665-193589815	ENSG00000276735,ENSG00000286285,ENSG00000227240,ENSG00000226640,ENSG00000237011,ENSG00000237213,ENSG00000233057
chr1	193614925	193615075	1:193614925-193615075	ENSG00000237011
chr1	193630045	193630195	1:193630045-193630195	ENSG00000226640,ENSG00000237011
chr1	193634565	193634715	1:193634565-193634715	ENSG00000226640,ENSG00000237011
chr1	193662165	193662315	1:193662165-193662315	ENSG00000226640,ENSG00000237011
chr1	193667845	193667995	1:193667845-193667995	ENSG00000226640,ENSG00000237011
chr1	193701105	193701255	1:193701105-193701255	ENSG00000226640,ENSG00000237011,ENSG00000237213
chr1	193771136	193771286	1:193771136-193771286	ENSG00000237213
chr1	193905453	193905603	1:193905453-193905603	-
chr1	193939965	193940115	1:193939965-193940115	ENSG00000227240,ENSG00000237213,ENSG00000233057
chr1	193971785	193971935	1:193971785-193971935	-
chr1	194024825	194024975	1:194024825-194024975	ENSG00000227240,ENSG00000237213,ENSG00000233057
chr1	194069610	194069760	1:194069610-194069760	-
chr1	194252325	194252475	1:194252325-194252475	ENSG00000233057
chr1	194298185	194298335	1:194298185-194298335	ENSG00000233057
chr1	194366805	194366955	1:194366805-194366955	ENSG00000233057,ENSG00000231714,ENSG00000251813
chr1	194407362	194407512	1:194407362-194407512	ENSG00000231714,ENSG00000251813
chr1	194447725	194447875	1:194447725-194447875	ENSG00000251813
chr1	194513125	194513275	1:194513125-194513275	ENSG00000251813
chr1	194658205	194658355	1:194658205-194658355	-
chr1	194723205	194723355	1:194723205-194723355	ENSG00000228167
chr1	194829628	194829778	1:194829628-194829778	-
chr1	194909365	194909515	1:194909365-194909515	ENSG00000285718
chr1	194976065	194976215	1:194976065-194976215	ENSG00000285718
chr1	195188941	195189091	1:195188941-195189091	-
chr1	195241165	195241315	1:195241165-195241315	-
chr1	195328785	195328935	1:195328785-195328935	-
chr1	195415685	195415835	1:195415685-195415835	-
chr1	195462765	195462915	1:195462765-195462915	-
chr1	195531045	195531195	1:195531045-195531195	-
chr1	195568525	195568675	1:195568525-195568675	-
chr1	195585326	195585476	1:195585326-195585476	-
chr1	195592025	195592175	1:195592025-195592175	ENSG00000285718,ENSG00000287364
chr1	195592425	195592575	1:195592425-195592575	-
chr1	195604405	195604555	1:195604405-195604555	ENSG00000285718
chr1	195637585	195637735	1:195637585-195637735	-
chr1	195663965	195664115	1:195663965-195664115	ENSG00000233057,ENSG00000251813,ENSG00000285718,ENSG00000287364,ENSG00000116785,ENSG00000244414
chr1	195664745	195664895	1:195664745-195664895	-
chr1	195714365	195714515	1:195714365-195714515	ENSG00000287364
chr1	195739065	195739215	1:195739065-195739215	ENSG00000287364
chr1	195739385	195739535	1:195739385-195739535	ENSG00000287364
chr1	195766796	195766946	1:195766796-195766946	ENSG00000287364
chr1	195795025	195795175	1:195795025-195795175	-
chr1	195851925	195852075	1:195851925-195852075	-
chr1	195894545	195894695	1:195894545-195894695	-
chr1	195899867	195900017	1:195899867-195900017	-
chr1	195908285	195908435	1:195908285-195908435	-
chr1	195909205	195909355	1:195909205-195909355	-
chr1	195939858	195940008	1:195939858-195940008	-
chr1	195940008	195940158	1:195940008-195940158	-
chr1	195962185	195962335	1:195962185-195962335	-
chr1	195979765	195979915	1:195979765-195979915	-
chr1	195981885	195982035	1:195981885-195982035	-
chr1	196034151	196034301	1:196034151-196034301	-
chr1	196063445	196063595	1:196063445-196063595	ENSG00000227421
chr1	196064085	196064235	1:196064085-196064235	ENSG00000227421
chr1	196071525	196071675	1:196071525-196071675	ENSG00000227421
chr1	196078824	196078974	1:196078824-196078974	ENSG00000227421
chr1	196105985	196106135	1:196105985-196106135	-
chr1	196114325	196114475	1:196114325-196114475	-
chr1	196115825	196115975	1:196115825-196115975	ENSG00000116785,ENSG00000285986
chr1	196160465	196160615	1:196160465-196160615	ENSG00000265986,ENSG00000116785,ENSG00000244414,ENSG00000285986
chr1	196181285	196181435	1:196181285-196181435	ENSG00000265986,ENSG00000116785,ENSG00000244414,ENSG00000285986,ENSG00000134365,ENSG00000080910,ENSG00000273844
chr1	196210105	196210255	1:196210105-196210255	ENSG00000116785,ENSG00000285986
chr1	196309481	196309631	1:196309481-196309631	-
chr1	196361405	196361555	1:196361405-196361555	-
chr1	196393825	196393975	1:196393825-196393975	ENSG00000265986
chr1	196400925	196401075	1:196400925-196401075	ENSG00000162687,ENSG00000265986,ENSG00000116785,ENSG00000244414
chr1	196407845	196407995	1:196407845-196407995	-
chr1	196409710	196409860	1:196409710-196409860	-
chr1	196466765	196466915	1:196466765-196466915	ENSG00000162687,ENSG00000265986
chr1	196535805	196535955	1:196535805-196535955	ENSG00000265986
chr1	196546745	196546895	1:196546745-196546895	ENSG00000265986
chr1	196558545	196558695	1:196558545-196558695	ENSG00000265986
chr1	196608505	196608655	1:196608505-196608655	ENSG00000162687
chr1	196608865	196609015	1:196608865-196609015	ENSG00000162687,ENSG00000265986
chr1	196650545	196650695	1:196650545-196650695	ENSG00000000971
chr1	196651845	196651995	1:196651845-196651995	ENSG00000265986,ENSG00000000971
chr1	196678605	196678755	1:196678605-196678755	ENSG00000000971,ENSG00000116785
chr1	196680185	196680335	1:196680185-196680335	ENSG00000000971
chr1	196723465	196723615	1:196723465-196723615	ENSG00000116785
chr1	196743405	196743555	1:196743405-196743555	ENSG00000000971,ENSG00000116785,ENSG00000244414
chr1	196924845	196924995	1:196924845-196924995	ENSG00000134365,ENSG00000080910
chr1	196997565	196997715	1:196997565-196997715	ENSG00000116785,ENSG00000244414,ENSG00000285986,ENSG00000134365,ENSG00000080910,ENSG00000273844,ENSG00000134389,ENSG00000143278,ENSG00000235748
chr1	197024545	197024695	1:197024545-197024695	ENSG00000080910
chr1	197035065	197035215	1:197035065-197035215	ENSG00000143278
chr1	197065705	197065855	1:197065705-197065855	ENSG00000244414,ENSG00000285986,ENSG00000134365,ENSG00000080910,ENSG00000134389,ENSG00000143278
chr1	197103385	197103535	1:197103385-197103535	ENSG00000235748
chr1	197146665	197146815	1:197146665-197146815	ENSG00000066279,ENSG00000235748
chr1	197179085	197179235	1:197179085-197179235	ENSG00000235748
chr1	197180325	197180475	1:197180325-197180475	ENSG00000235748,ENSG00000237861
chr1	197201385	197201535	1:197201385-197201535	ENSG00000116785,ENSG00000244414,ENSG00000285986,ENSG00000134365,ENSG00000080910,ENSG00000066279,ENSG00000235748,ENSG00000177888,ENSG00000237861
chr1	197302905	197303055	1:197302905-197303055	-
chr1	197314925	197315075	1:197314925-197315075	-
chr1	197321065	197321215	1:197321065-197321215	ENSG00000116785,ENSG00000244414,ENSG00000285986,ENSG00000134365,ENSG00000080910,ENSG00000273844,ENSG00000235748,ENSG00000237861,ENSG00000134376,ENSG00000221879
chr1	197357065	197357215	1:197357065-197357215	ENSG00000134376,ENSG00000221879
chr1	197360265	197360415	1:197360265-197360415	ENSG00000244414,ENSG00000237861,ENSG00000134376,ENSG00000221879
chr1	197391485	197391635	1:197391485-197391635	-
chr1	197400185	197400335	1:197400185-197400335	-
chr1	197423125	197423275	1:197423125-197423275	ENSG00000134376
chr1	197438586	197438736	1:197438586-197438736	ENSG00000134376
chr1	197442165	197442315	1:197442165-197442315	ENSG00000116785,ENSG00000134376,ENSG00000230260
chr1	197444885	197445035	1:197444885-197445035	ENSG00000134376,ENSG00000230260
chr1	197451545	197451695	1:197451545-197451695	ENSG00000134376,ENSG00000230260
chr1	197463305	197463455	1:197463305-197463455	-
chr1	197464185	197464335	1:197464185-197464335	ENSG00000116785,ENSG00000244414,ENSG00000285986,ENSG00000134365,ENSG00000134376,ENSG00000230260,ENSG00000143355
chr1	197468045	197468195	1:197468045-197468195	-
chr1	197471357	197471507	1:197471357-197471507	-
chr1	197487065	197487215	1:197487065-197487215	-
chr1	197567575	197567725	1:197567575-197567725	-
chr1	197615266	197615416	1:197615266-197615416	-
chr1	197618185	197618335	1:197618185-197618335	-
chr1	197671245	197671395	1:197671245-197671395	ENSG00000207139,ENSG00000213046,ENSG00000233040,ENSG00000224901
chr1	197675885	197676035	1:197675885-197676035	ENSG00000207139,ENSG00000213046,ENSG00000233040,ENSG00000224901
chr1	197696545	197696695	1:197696545-197696695	ENSG00000207139,ENSG00000213046
chr1	197725185	197725335	1:197725185-197725335	ENSG00000235582,ENSG00000233040,ENSG00000224901
chr1	197736845	197736995	1:197736845-197736995	ENSG00000213047,ENSG00000235582,ENSG00000233040,ENSG00000224901
chr1	197775885	197776035	1:197775885-197776035	ENSG00000213047,ENSG00000233040,ENSG00000224901
chr1	197776505	197776655	1:197776505-197776655	ENSG00000213047,ENSG00000233040,ENSG00000224901
chr1	197783531	197783681	1:197783531-197783681	ENSG00000213047,ENSG00000224901
chr1	197783745	197783895	1:197783745-197783895	ENSG00000213047,ENSG00000224901
chr1	197799365	197799515	1:197799365-197799515	ENSG00000213047,ENSG00000207139,ENSG00000213046,ENSG00000235582,ENSG00000233040,ENSG00000224901,ENSG00000143355
chr1	197838045	197838195	1:197838045-197838195	-
chr1	197838965	197839115	1:197838965-197839115	ENSG00000233040,ENSG00000224901
chr1	197842305	197842455	1:197842305-197842455	ENSG00000233040,ENSG00000224901
chr1	197869025	197869175	1:197869025-197869175	-
chr1	197902805	197902955	1:197902805-197902955	ENSG00000203724,ENSG00000143355
chr1	197939165	197939315	1:197939165-197939315	ENSG00000143355
chr1	197955605	197955755	1:197955605-197955755	ENSG00000143355
chr1	197961542	197961692	1:197961542-197961692	-
chr1	198002125	198002275	1:198002125-198002275	-
chr1	198018665	198018815	1:198018665-198018815	ENSG00000143355
chr1	198024885	198025035	1:198024885-198025035	-
chr1	198030845	198030995	1:198030845-198030995	-
chr1	198113345	198113495	1:198113345-198113495	-
chr1	198118185	198118335	1:198118185-198118335	ENSG00000143355,ENSG00000232824
chr1	198121165	198121315	1:198121165-198121315	ENSG00000232824
chr1	198123265	198123415	1:198123265-198123415	-
chr1	198126065	198126215	1:198126065-198126215	-
chr1	198153250	198153400	1:198153250-198153400	ENSG00000151414
chr1	198157605	198157755	1:198157605-198157755	ENSG00000151414,ENSG00000232824
chr1	198159102	198159252	1:198159102-198159252	ENSG00000151414,ENSG00000232824
chr1	198179645	198179795	1:198179645-198179795	ENSG00000232824
chr1	198212805	198212955	1:198212805-198212955	ENSG00000151414,ENSG00000232824
chr1	198220585	198220735	1:198220585-198220735	ENSG00000151414,ENSG00000232824
chr1	198234509	198234659	1:198234509-198234659	-
chr1	198234659	198234809	1:198234659-198234809	-
chr1	198253785	198253935	1:198253785-198253935	-
chr1	198258625	198258775	1:198258625-198258775	ENSG00000232824
chr1	198268005	198268155	1:198268005-198268155	ENSG00000232824
chr1	198289045	198289195	1:198289045-198289195	ENSG00000232824
chr1	198331330	198331480	1:198331330-198331480	-
chr1	198333860	198334010	1:198333860-198334010	-
chr1	198361485	198361635	1:198361485-198361635	-
chr1	198373465	198373615	1:198373465-198373615	-
chr1	198387620	198387770	1:198387620-198387770	-
chr1	198387770	198387920	1:198387770-198387920	-
chr1	198417185	198417335	1:198417185-198417335	-
chr1	198443505	198443655	1:198443505-198443655	ENSG00000143355,ENSG00000287989,ENSG00000151418,ENSG00000223881
chr1	198444945	198445095	1:198444945-198445095	-
chr1	198449839	198449989	1:198449839-198449989	-
chr1	198462445	198462595	1:198462445-198462595	-
chr1	198465505	198465655	1:198465505-198465655	-
chr1	198492985	198493135	1:198492985-198493135	ENSG00000287989,ENSG00000151418,ENSG00000223881
chr1	198496565	198496715	1:198496565-198496715	-
chr1	198497685	198497835	1:198497685-198497835	ENSG00000287989,ENSG00000151418
chr1	198528540	198528690	1:198528540-198528690	ENSG00000287989,ENSG00000151418
chr1	198529545	198529695	1:198529545-198529695	ENSG00000287989,ENSG00000151418,ENSG00000223881
chr1	198624025	198624175	1:198624025-198624175	ENSG00000223881,ENSG00000081237
chr1	198641738	198641888	1:198641738-198641888	ENSG00000081237
chr1	198657706	198657856	1:198657706-198657856	ENSG00000151418,ENSG00000223881,ENSG00000081237,ENSG00000261573,ENSG00000236278
chr1	198669166	198669316	1:198669166-198669316	ENSG00000223881,ENSG00000081237,ENSG00000261573,ENSG00000236278
chr1	198681387	198681537	1:198681387-198681537	ENSG00000236278
chr1	198681906	198682056	1:198681906-198682056	ENSG00000151418,ENSG00000223881,ENSG00000081237,ENSG00000261573,ENSG00000236278
chr1	198713246	198713396	1:198713246-198713396	ENSG00000081237
chr1	198763406	198763556	1:198763406-198763556	-
chr1	198771722	198771872	1:198771722-198771872	-
chr1	198775726	198775876	1:198775726-198775876	-
chr1	198776706	198776856	1:198776706-198776856	ENSG00000223881,ENSG00000081237,ENSG00000207975,ENSG00000207759,ENSG00000227747,ENSG00000233410,ENSG00000235492,ENSG00000231718,ENSG00000228190,ENSG00000236468
chr1	198780566	198780716	1:198780566-198780716	-
chr1	198788706	198788856	1:198788706-198788856	-
chr1	198794606	198794756	1:198794606-198794756	ENSG00000207975,ENSG00000207759
chr1	198809446	198809596	1:198809446-198809596	-
chr1	198830126	198830276	1:198830126-198830276	ENSG00000229989
chr1	198845917	198846067	1:198845917-198846067	ENSG00000207975,ENSG00000207759
chr1	198880546	198880696	1:198880546-198880696	ENSG00000207975,ENSG00000207759
chr1	198881346	198881496	1:198881346-198881496	ENSG00000207975,ENSG00000207759,ENSG00000227747
chr1	198892174	198892324	1:198892174-198892324	ENSG00000207975,ENSG00000207759
chr1	198904546	198904696	1:198904546-198904696	-
chr1	198910126	198910276	1:198910126-198910276	-
chr1	198913806	198913956	1:198913806-198913956	ENSG00000207975,ENSG00000207759,ENSG00000227747
chr1	198930366	198930516	1:198930366-198930516	ENSG00000229989,ENSG00000227747
chr1	198935646	198935796	1:198935646-198935796	ENSG00000229989,ENSG00000207975,ENSG00000207759,ENSG00000227747
chr1	198937426	198937576	1:198937426-198937576	ENSG00000229989,ENSG00000227747
chr1	198971026	198971176	1:198971026-198971176	ENSG00000227747,ENSG00000225172
chr1	198981178	198981328	1:198981178-198981328	ENSG00000225172
chr1	198995362	198995512	1:198995362-198995512	ENSG00000235492
chr1	199002786	199002936	1:199002786-199002936	ENSG00000233410,ENSG00000235492
chr1	199011086	199011236	1:199011086-199011236	ENSG00000233410,ENSG00000235492
chr1	199029526	199029676	1:199029526-199029676	ENSG00000233410,ENSG00000235492
chr1	199029866	199030016	1:199029866-199030016	ENSG00000233410,ENSG00000235492
chr1	199083746	199083896	1:199083746-199083896	ENSG00000286541
chr1	199084426	199084576	1:199084426-199084576	ENSG00000286541
chr1	199089386	199089536	1:199089386-199089536	ENSG00000286541
chr1	199113386	199113536	1:199113386-199113536	ENSG00000231718
chr1	199123687	199123837	1:199123687-199123837	ENSG00000231718
chr1	199129389	199129539	1:199129389-199129539	ENSG00000231718
chr1	199157687	199157837	1:199157687-199157837	ENSG00000231718
chr1	199163467	199163617	1:199163467-199163617	ENSG00000231718
chr1	199173387	199173537	1:199173387-199173537	ENSG00000231718
chr1	199226267	199226417	1:199226267-199226417	-
chr1	199226836	199226986	1:199226836-199226986	-
chr1	199272147	199272297	1:199272147-199272297	ENSG00000228190,ENSG00000236468
chr1	199272787	199272937	1:199272787-199272937	ENSG00000228190,ENSG00000236468
chr1	199274007	199274157	1:199274007-199274157	-
chr1	199279227	199279377	1:199279227-199279377	-
chr1	199280327	199280477	1:199280327-199280477	ENSG00000228190,ENSG00000236468
chr1	199283047	199283197	1:199283047-199283197	-
chr1	199287747	199287897	1:199287747-199287897	-
chr1	199290327	199290477	1:199290327-199290477	-
chr1	199298950	199299100	1:199298950-199299100	-
chr1	199302667	199302817	1:199302667-199302817	-
chr1	199335648	199335798	1:199335648-199335798	-
chr1	199336387	199336537	1:199336387-199336537	ENSG00000228190
chr1	199403767	199403917	1:199403767-199403917	ENSG00000228190,ENSG00000236468
chr1	199405067	199405217	1:199405067-199405217	ENSG00000228190,ENSG00000236468
chr1	199422367	199422517	1:199422367-199422517	ENSG00000228190,ENSG00000236468
chr1	199463647	199463797	1:199463647-199463797	-
chr1	199471809	199471959	1:199471809-199471959	-
chr1	199472147	199472297	1:199472147-199472297	-
chr1	199475147	199475297	1:199475147-199475297	-
chr1	199490887	199491037	1:199490887-199491037	ENSG00000228190,ENSG00000236468
chr1	199529227	199529377	1:199529227-199529377	-
chr1	199550667	199550817	1:199550667-199550817	-
chr1	199552087	199552237	1:199552087-199552237	-
chr1	199613287	199613437	1:199613287-199613437	-
chr1	199684787	199684937	1:199684787-199684937	-
chr1	199691687	199691837	1:199691687-199691837	ENSG00000228530,ENSG00000200139,ENSG00000229747,ENSG00000202491,ENSG00000202329,ENSG00000252860
chr1	199742707	199742857	1:199742707-199742857	ENSG00000231984,ENSG00000228530,ENSG00000200139,ENSG00000229747,ENSG00000202491,ENSG00000202329,ENSG00000252860
chr1	199743347	199743497	1:199743347-199743497	ENSG00000231984
chr1	199759267	199759417	1:199759267-199759417	ENSG00000231984
chr1	199774887	199775037	1:199774887-199775037	ENSG00000200139,ENSG00000229747
chr1	199781051	199781201	1:199781051-199781201	-
chr1	199787407	199787557	1:199787407-199787557	ENSG00000228530,ENSG00000229747
chr1	199808307	199808457	1:199808307-199808457	-
chr1	199859527	199859677	1:199859527-199859677	ENSG00000228530,ENSG00000200139,ENSG00000229747,ENSG00000202491,ENSG00000202329
chr1	199898785	199898935	1:199898785-199898935	ENSG00000228530,ENSG00000200139,ENSG00000229747
chr1	199941327	199941477	1:199941327-199941477	ENSG00000229747
chr1	199941907	199942057	1:199941907-199942057	ENSG00000229747
chr1	199976567	199976717	1:199976567-199976717	ENSG00000202491,ENSG00000202329
chr1	199976996	199977146	1:199976996-199977146	ENSG00000202491,ENSG00000202329
chr1	200029125	200029275	1:200029125-200029275	ENSG00000202329,ENSG00000116833
chr1	200034887	200035037	1:200034887-200035037	ENSG00000202329,ENSG00000116833,ENSG00000252860
chr1	200076267	200076417	1:200076267-200076417	ENSG00000202491,ENSG00000202329,ENSG00000116833,ENSG00000252860
chr1	200112407	200112557	1:200112407-200112557	ENSG00000252860
chr1	200139767	200139917	1:200139767-200139917	ENSG00000229220
chr1	200150767	200150917	1:200150767-200150917	ENSG00000252860,ENSG00000229220
chr1	200184307	200184457	1:200184307-200184457	ENSG00000229747,ENSG00000202491,ENSG00000202329,ENSG00000116833,ENSG00000252860,ENSG00000229220
chr1	200206487	200206637	1:200206487-200206637	ENSG00000233827
chr1	200206927	200207077	1:200206927-200207077	ENSG00000233827
chr1	200207727	200207877	1:200207727-200207877	ENSG00000233827
chr1	200211287	200211437	1:200211287-200211437	ENSG00000233827
chr1	200224444	200224594	1:200224444-200224594	ENSG00000202491,ENSG00000233827
chr1	200238447	200238597	1:200238447-200238597	-
chr1	200245581	200245731	1:200245581-200245731	-
chr1	200281535	200281685	1:200281535-200281685	-
chr1	200314467	200314617	1:200314467-200314617	ENSG00000273093,ENSG00000213045
chr1	200317390	200317540	1:200317390-200317540	ENSG00000273093,ENSG00000213045
chr1	200320858	200321008	1:200320858-200321008	ENSG00000273093,ENSG00000213045
chr1	200323967	200324117	1:200323967-200324117	ENSG00000273093,ENSG00000213045
chr1	200342967	200343117	1:200342967-200343117	ENSG00000213045
chr1	200346802	200346952	1:200346802-200346952	-
chr1	200352307	200352457	1:200352307-200352457	ENSG00000213045
chr1	200359887	200360037	1:200359887-200360037	-
chr1	200368227	200368377	1:200368227-200368377	ENSG00000203721
chr1	200372227	200372377	1:200372227-200372377	ENSG00000203721
chr1	200375053	200375203	1:200375053-200375203	ENSG00000203721
chr1	200379467	200379617	1:200379467-200379617	ENSG00000203721
chr1	200410027	200410177	1:200410027-200410177	ENSG00000230623,ENSG00000162702
chr1	200416027	200416177	1:200416027-200416177	ENSG00000230623,ENSG00000162702
chr1	200429307	200429457	1:200429307-200429457	-
chr1	200429567	200429717	1:200429567-200429717	-
chr1	200435545	200435695	1:200435545-200435695	ENSG00000230623
chr1	200439068	200439218	1:200439068-200439218	ENSG00000230623
chr1	200445387	200445537	1:200445387-200445537	ENSG00000230623
chr1	200474252	200474402	1:200474252-200474402	ENSG00000230623
chr1	200483587	200483737	1:200483587-200483737	ENSG00000228530,ENSG00000200139,ENSG00000229747,ENSG00000202491,ENSG00000202329,ENSG00000252860,ENSG00000230623,ENSG00000162702,ENSG00000282849,ENSG00000201032
chr1	200488747	200488897	1:200488747-200488897	ENSG00000282849
chr1	200493447	200493597	1:200493447-200493597	-
chr1	200510247	200510397	1:200510247-200510397	-
chr1	200512347	200512497	1:200512347-200512497	-
chr1	200525587	200525737	1:200525587-200525737	-
chr1	200527387	200527537	1:200527387-200527537	-
chr1	200558987	200559137	1:200558987-200559137	-
chr1	200620267	200620417	1:200620267-200620417	ENSG00000118193
chr1	200620767	200620917	1:200620767-200620917	ENSG00000118193
chr1	200640087	200640237	1:200640087-200640237	ENSG00000118193,ENSG00000118197
chr1	200666007	200666157	1:200666007-200666157	ENSG00000118197,ENSG00000260088
chr1	200669487	200669637	1:200669487-200669637	ENSG00000118193,ENSG00000118197,ENSG00000260088,ENSG00000170128
chr1	200670047	200670197	1:200670047-200670197	ENSG00000118193,ENSG00000118197,ENSG00000260088,ENSG00000118200,ENSG00000170128,ENSG00000201032
chr1	200670427	200670577	1:200670427-200670577	ENSG00000118197,ENSG00000260088
chr1	200674547	200674697	1:200674547-200674697	ENSG00000118197,ENSG00000260088
chr1	200684087	200684237	1:200684087-200684237	-
chr1	200699967	200700117	1:200699967-200700117	-
chr1	200738667	200738817	1:200738667-200738817	ENSG00000118200
chr1	200739167	200739317	1:200739167-200739317	ENSG00000118200
chr1	200739387	200739537	1:200739387-200739537	ENSG00000118200
chr1	200751888	200752038	1:200751888-200752038	-
chr1	200795267	200795417	1:200795267-200795417	ENSG00000118193
chr1	200802967	200803117	1:200802967-200803117	ENSG00000118193
chr1	200839167	200839317	1:200839167-200839317	ENSG00000118200,ENSG00000170128
chr1	200857067	200857217	1:200857067-200857217	ENSG00000118200,ENSG00000231333,ENSG00000170128,ENSG00000163362,ENSG00000233217,ENSG00000201032
chr1	200905859	200906009	1:200905859-200906009	ENSG00000163362,ENSG00000233217,ENSG00000201032
chr1	200907687	200907837	1:200907687-200907837	ENSG00000170128,ENSG00000163362,ENSG00000233217,ENSG00000201032
chr1	200972093	200972243	1:200972093-200972243	-
chr1	200982167	200982317	1:200982167-200982317	-
chr1	201016247	201016397	1:201016247-201016397	ENSG00000116852,ENSG00000229191
chr1	201017447	201017597	1:201017447-201017597	ENSG00000116852,ENSG00000229191
chr1	201019584	201019734	1:201019584-201019734	ENSG00000116852,ENSG00000229191
chr1	201023655	201023805	1:201023655-201023805	ENSG00000116852,ENSG00000229191
chr1	201025687	201025837	1:201025687-201025837	ENSG00000201032,ENSG00000116852,ENSG00000229191,ENSG00000234132
chr1	201043007	201043157	1:201043007-201043157	ENSG00000234132
chr1	201050610	201050760	1:201050610-201050760	-
chr1	201096027	201096177	1:201096027-201096177	ENSG00000081248
chr1	201114227	201114377	1:201114227-201114377	ENSG00000081248,ENSG00000232237
chr1	201137687	201137837	1:201137687-201137837	ENSG00000201032,ENSG00000081248,ENSG00000232237,ENSG00000116857
chr1	201154467	201154617	1:201154467-201154617	ENSG00000232237,ENSG00000116857
chr1	201170607	201170757	1:201170607-201170757	ENSG00000232237,ENSG00000116857
chr1	201171407	201171557	1:201171407-201171557	ENSG00000116857
chr1	201173327	201173477	1:201173327-201173477	ENSG00000116857
chr1	201175306	201175456	1:201175306-201175456	ENSG00000116857
chr1	201184987	201185137	1:201184987-201185137	ENSG00000163395
chr1	201191747	201191897	1:201191747-201191897	ENSG00000163395
chr1	201192647	201192797	1:201192647-201192797	ENSG00000163395
chr1	201222987	201223137	1:201222987-201223137	ENSG00000229821
chr1	201225087	201225237	1:201225087-201225237	ENSG00000229821
chr1	201230087	201230237	1:201230087-201230237	ENSG00000229821
chr1	201230387	201230537	1:201230387-201230537	ENSG00000229821
chr1	201266867	201267017	1:201266867-201267017	ENSG00000081277
chr1	201268047	201268197	1:201268047-201268197	ENSG00000081277
chr1	201268807	201268957	1:201268807-201268957	ENSG00000081277
chr1	201275347	201275497	1:201275347-201275497	ENSG00000081277
chr1	201296067	201296217	1:201296067-201296217	ENSG00000081277
chr1	201309492	201309642	1:201309492-201309642	ENSG00000081277
chr1	201346707	201346857	1:201346707-201346857	-
chr1	201348247	201348397	1:201348247-201348397	-
chr1	201358667	201358817	1:201358667-201358817	ENSG00000118194
chr1	201377767	201377917	1:201377767-201377917	ENSG00000118194,ENSG00000286600,ENSG00000159166
chr1	201384167	201384317	1:201384167-201384317	ENSG00000118194,ENSG00000286600,ENSG00000159166,ENSG00000282221
chr1	201396107	201396257	1:201396107-201396257	ENSG00000159166,ENSG00000282221
chr1	201397307	201397457	1:201397307-201397457	ENSG00000286600,ENSG00000159166,ENSG00000282221
chr1	201408313	201408463	1:201408313-201408463	ENSG00000159166,ENSG00000282221
chr1	201419847	201419997	1:201419847-201419997	ENSG00000159173
chr1	201421728	201421878	1:201421728-201421878	ENSG00000159173,ENSG00000227048
chr1	201422573	201422723	1:201422573-201422723	ENSG00000159173,ENSG00000227048
chr1	201426755	201426905	1:201426755-201426905	ENSG00000159173,ENSG00000227048
chr1	201430927	201431077	1:201430927-201431077	ENSG00000159173,ENSG00000227048
chr1	201435827	201435977	1:201435827-201435977	ENSG00000227048
chr1	201451067	201451217	1:201451067-201451217	ENSG00000223396
chr1	201456527	201456677	1:201456527-201456677	-
chr1	201457027	201457177	1:201457027-201457177	ENSG00000159173,ENSG00000227048,ENSG00000174307,ENSG00000224818,ENSG00000223396
chr1	201461287	201461437	1:201461287-201461437	ENSG00000174307,ENSG00000224818,ENSG00000223396
chr1	201461967	201462117	1:201461967-201462117	ENSG00000227048,ENSG00000174307,ENSG00000224818,ENSG00000223396
chr1	201469267	201469417	1:201469267-201469417	ENSG00000174307,ENSG00000224818
chr1	201480570	201480720	1:201480570-201480720	-
chr1	201482187	201482337	1:201482187-201482337	-
chr1	201486247	201486397	1:201486247-201486397	ENSG00000159176
chr1	201489307	201489457	1:201489307-201489457	ENSG00000159176,ENSG00000224536,ENSG00000223396
chr1	201503607	201503757	1:201503607-201503757	ENSG00000159176,ENSG00000224536,ENSG00000223396
chr1	201507078	201507228	1:201507078-201507228	ENSG00000159176,ENSG00000224536
chr1	201528990	201529140	1:201528990-201529140	ENSG00000223396
chr1	201530907	201531057	1:201530907-201531057	ENSG00000223396
chr1	201531807	201531957	1:201531807-201531957	ENSG00000223396
chr1	201535147	201535297	1:201535147-201535297	-
chr1	201536667	201536817	1:201536667-201536817	ENSG00000223396
chr1	201538867	201539017	1:201538867-201539017	ENSG00000223396
chr1	201551908	201552058	1:201551908-201552058	-
chr1	201556967	201557117	1:201556967-201557117	-
chr1	201559787	201559937	1:201559787-201559937	-
chr1	201562367	201562517	1:201562367-201562517	ENSG00000236390,ENSG00000221028
chr1	201562887	201563037	1:201562887-201563037	ENSG00000236390
chr1	201582447	201582597	1:201582447-201582597	-
chr1	201582787	201582937	1:201582787-201582937	-
chr1	201584707	201584857	1:201584707-201584857	-
chr1	201585187	201585337	1:201585187-201585337	-
chr1	201593527	201593677	1:201593527-201593677	ENSG00000236390,ENSG00000221028,ENSG00000227109
chr1	201599694	201599844	1:201599694-201599844	-
chr1	201602907	201603057	1:201602907-201603057	ENSG00000236390
chr1	201603756	201603906	1:201603756-201603906	-
chr1	201603906	201604056	1:201603906-201604056	-
chr1	201625347	201625497	1:201625347-201625497	ENSG00000134369,ENSG00000236390
chr1	201636807	201636957	1:201636807-201636957	-
chr1	201648507	201648657	1:201648507-201648657	ENSG00000134369,ENSG00000236390
chr1	201650503	201650653	1:201650503-201650653	ENSG00000236390
chr1	201655327	201655477	1:201655327-201655477	ENSG00000236390
chr1	201656747	201656897	1:201656747-201656897	ENSG00000236390
chr1	201696547	201696697	1:201696547-201696697	ENSG00000236390
chr1	201704247	201704397	1:201704247-201704397	-
chr1	201708127	201708277	1:201708127-201708277	ENSG00000221028
chr1	201711427	201711577	1:201711427-201711577	ENSG00000264802
chr1	201713567	201713717	1:201713567-201713717	ENSG00000134369,ENSG00000236390,ENSG00000264802,ENSG00000235121,ENSG00000200942,ENSG00000221028
chr1	201714307	201714457	1:201714307-201714457	-
chr1	201714707	201714857	1:201714707-201714857	ENSG00000134369,ENSG00000236390,ENSG00000264802,ENSG00000235121,ENSG00000200942,ENSG00000221028,ENSG00000277681
chr1	201719927	201720077	1:201719927-201720077	ENSG00000264802,ENSG00000235121,ENSG00000200942,ENSG00000221028
chr1	201721827	201721977	1:201721827-201721977	ENSG00000264802,ENSG00000200942
chr1	201737807	201737957	1:201737807-201737957	ENSG00000134369,ENSG00000235121,ENSG00000200942
chr1	201745187	201745337	1:201745187-201745337	ENSG00000235121,ENSG00000200942
chr1	201748467	201748617	1:201748467-201748617	ENSG00000134369,ENSG00000235121,ENSG00000200942,ENSG00000221028
chr1	201751964	201752114	1:201751964-201752114	-
chr1	201756494	201756644	1:201756494-201756644	-
chr1	201760587	201760737	1:201760587-201760737	-
chr1	201766247	201766397	1:201766247-201766397	ENSG00000134369,ENSG00000235121,ENSG00000200942,ENSG00000221028
chr1	201770067	201770217	1:201770067-201770217	ENSG00000134369,ENSG00000221028
chr1	201790347	201790497	1:201790347-201790497	ENSG00000134369,ENSG00000221028
chr1	201791527	201791677	1:201791527-201791677	-
chr1	201791927	201792077	1:201791927-201792077	ENSG00000134369,ENSG00000221028
chr1	201792587	201792737	1:201792587-201792737	ENSG00000134369,ENSG00000221028
chr1	201793107	201793257	1:201793107-201793257	ENSG00000134369,ENSG00000221028
chr1	201826947	201827097	1:201826947-201827097	ENSG00000231871,ENSG00000221028,ENSG00000198700,ENSG00000277681
chr1	201828987	201829137	1:201828987-201829137	ENSG00000231871,ENSG00000221028,ENSG00000198700,ENSG00000277681
chr1	201829487	201829637	1:201829487-201829637	ENSG00000231871,ENSG00000198700
chr1	201845407	201845557	1:201845407-201845557	ENSG00000198700,ENSG00000277681
chr1	201850107	201850257	1:201850107-201850257	ENSG00000198700,ENSG00000277681
chr1	201882907	201883057	1:201882907-201883057	ENSG00000277681,ENSG00000198892,ENSG00000206637,ENSG00000238003
chr1	201888488	201888638	1:201888488-201888638	ENSG00000198892,ENSG00000223774
chr1	201896047	201896197	1:201896047-201896197	ENSG00000198892,ENSG00000223774,ENSG00000206637,ENSG00000238003,ENSG00000176393
chr1	201903237	201903387	1:201903237-201903387	ENSG00000223774
chr1	201904747	201904897	1:201904747-201904897	ENSG00000277681,ENSG00000198892,ENSG00000223774,ENSG00000206637,ENSG00000238003,ENSG00000176393,ENSG00000143862
chr1	201912960	201913110	1:201912960-201913110	-
chr1	201914967	201915117	1:201914967-201915117	-
chr1	201916747	201916897	1:201916747-201916897	ENSG00000277681,ENSG00000198892,ENSG00000223774,ENSG00000163431,ENSG00000206637,ENSG00000238003,ENSG00000176393,ENSG00000227109,ENSG00000143862
chr1	201917507	201917657	1:201917507-201917657	ENSG00000206637,ENSG00000238003
chr1	201922164	201922314	1:201922164-201922314	-
chr1	201937949	201938099	1:201937949-201938099	-
chr1	201946567	201946717	1:201946567-201946717	ENSG00000163431,ENSG00000134375,ENSG00000206637,ENSG00000238003,ENSG00000176393
chr1	201947447	201947597	1:201947447-201947597	ENSG00000163431
chr1	201949620	201949770	1:201949620-201949770	ENSG00000163431
chr1	201955307	201955457	1:201955307-201955457	ENSG00000277681,ENSG00000198892,ENSG00000223774,ENSG00000163431,ENSG00000134375,ENSG00000206637,ENSG00000238003,ENSG00000176393,ENSG00000275207,ENSG00000143862
chr1	201982547	201982697	1:201982547-201982697	ENSG00000206637,ENSG00000238003,ENSG00000176393
chr1	201983267	201983417	1:201983267-201983417	ENSG00000206637,ENSG00000238003,ENSG00000176393
chr1	201999747	201999897	1:201999747-201999897	ENSG00000176393,ENSG00000234678,ENSG00000275207
chr1	202009667	202009817	1:202009667-202009817	ENSG00000176393,ENSG00000234678,ENSG00000275207,ENSG00000163435,ENSG00000249007,ENSG00000143862
chr1	202016387	202016537	1:202016387-202016537	ENSG00000234678,ENSG00000163435,ENSG00000249007
chr1	202029267	202029417	1:202029267-202029417	ENSG00000234678,ENSG00000163435,ENSG00000249007,ENSG00000232296,ENSG00000212512,ENSG00000227109,ENSG00000143862
chr1	202034887	202035037	1:202034887-202035037	ENSG00000176393,ENSG00000234678,ENSG00000275207,ENSG00000163435,ENSG00000249007,ENSG00000232296,ENSG00000235811,ENSG00000212512,ENSG00000227109,ENSG00000170075,ENSG00000143862,ENSG00000143851
chr1	202119047	202119197	1:202119047-202119197	ENSG00000234678,ENSG00000163435,ENSG00000249007,ENSG00000227109,ENSG00000170075,ENSG00000143862
chr1	202154867	202155017	1:202154867-202155017	ENSG00000143862,ENSG00000143851,ENSG00000243323
chr1	202184787	202184937	1:202184787-202184937	ENSG00000143851,ENSG00000243323
chr1	202207507	202207657	1:202207507-202207657	ENSG00000133067
chr1	202210507	202210657	1:202210507-202210657	ENSG00000133067
chr1	202235927	202236077	1:202235927-202236077	ENSG00000143862,ENSG00000143851,ENSG00000243323,ENSG00000133067
chr1	202236439	202236589	1:202236439-202236589	-
chr1	202281407	202281557	1:202281407-202281557	ENSG00000133067
chr1	202283427	202283577	1:202283427-202283577	ENSG00000143851,ENSG00000243323,ENSG00000133067
chr1	202284129	202284279	1:202284129-202284279	ENSG00000133067
chr1	202292447	202292597	1:202292447-202292597	-
chr1	202295647	202295797	1:202295647-202295797	ENSG00000143851,ENSG00000243323
chr1	202315704	202315854	1:202315704-202315854	ENSG00000243323
chr1	202342007	202342157	1:202342007-202342157	ENSG00000077152,ENSG00000077157,ENSG00000232626,ENSG00000236439
chr1	202348527	202348677	1:202348527-202348677	ENSG00000143862,ENSG00000143851,ENSG00000077152,ENSG00000077157,ENSG00000229120,ENSG00000272262,ENSG00000232626,ENSG00000236439
chr1	202349287	202349437	1:202349287-202349437	ENSG00000077152,ENSG00000077157
chr1	202353385	202353535	1:202353385-202353535	ENSG00000077157
chr1	202365316	202365466	1:202365316-202365466	ENSG00000229120
chr1	202407507	202407657	1:202407507-202407657	ENSG00000272262,ENSG00000232626
chr1	202410987	202411137	1:202410987-202411137	ENSG00000272262,ENSG00000232626
chr1	202460207	202460357	1:202460207-202460357	ENSG00000077157,ENSG00000232626,ENSG00000236439
chr1	202464307	202464457	1:202464307-202464457	ENSG00000077157,ENSG00000232626,ENSG00000236439
chr1	202489247	202489397	1:202489247-202489397	ENSG00000236439
chr1	202501447	202501597	1:202501447-202501597	-
chr1	202505527	202505677	1:202505527-202505677	ENSG00000236439,ENSG00000253042
chr1	202506027	202506177	1:202506027-202506177	ENSG00000236439,ENSG00000253042
chr1	202539327	202539477	1:202539327-202539477	ENSG00000253042
chr1	202553747	202553897	1:202553747-202553897	ENSG00000077157,ENSG00000236439,ENSG00000253042
chr1	202576907	202577057	1:202576907-202577057	ENSG00000077157,ENSG00000236439,ENSG00000253042
chr1	202579987	202580137	1:202579987-202580137	ENSG00000077157,ENSG00000232626,ENSG00000236439,ENSG00000253042,ENSG00000226862
chr1	202586627	202586777	1:202586627-202586777	ENSG00000236439,ENSG00000253042,ENSG00000226862
chr1	202589287	202589437	1:202589287-202589437	ENSG00000077157,ENSG00000232626,ENSG00000236439,ENSG00000253042,ENSG00000143858,ENSG00000226862,ENSG00000225620,ENSG00000235449
chr1	202600241	202600391	1:202600241-202600391	ENSG00000236439,ENSG00000226862
chr1	202615607	202615757	1:202615607-202615757	-
chr1	202618487	202618637	1:202618487-202618637	-
chr1	202623230	202623380	1:202623230-202623380	-
chr1	202625507	202625657	1:202625507-202625657	ENSG00000143858,ENSG00000225620
chr1	202627167	202627317	1:202627167-202627317	ENSG00000143858,ENSG00000225620
chr1	202664187	202664337	1:202664187-202664337	-
chr1	202693067	202693217	1:202693067-202693217	-
chr1	202719687	202719837	1:202719687-202719837	ENSG00000143858
chr1	202803047	202803197	1:202803047-202803197	ENSG00000117139,ENSG00000226148
chr1	202807604	202807754	1:202807604-202807754	ENSG00000117139,ENSG00000226148,ENSG00000260021,ENSG00000228288
chr1	202808067	202808217	1:202808067-202808217	ENSG00000117139,ENSG00000226148,ENSG00000260021,ENSG00000228288
chr1	202808407	202808557	1:202808407-202808557	ENSG00000117139,ENSG00000235449,ENSG00000226148,ENSG00000260021,ENSG00000228288,ENSG00000184774
chr1	202810747	202810897	1:202810747-202810897	ENSG00000117139,ENSG00000235449,ENSG00000226148,ENSG00000260021,ENSG00000228288,ENSG00000184774
chr1	202811073	202811223	1:202811073-202811223	ENSG00000117139,ENSG00000260021,ENSG00000228288,ENSG00000184774
chr1	202852385	202852535	1:202852385-202852535	ENSG00000184774,ENSG00000214796
chr1	202858427	202858577	1:202858427-202858577	ENSG00000235449,ENSG00000226148,ENSG00000184774,ENSG00000214796,ENSG00000234996,ENSG00000230280,ENSG00000199471
chr1	202861607	202861757	1:202861607-202861757	ENSG00000235449,ENSG00000184774,ENSG00000214796,ENSG00000234996
chr1	202889087	202889237	1:202889087-202889237	ENSG00000235449,ENSG00000226148,ENSG00000184774,ENSG00000234996,ENSG00000183155,ENSG00000230280,ENSG00000199471,ENSG00000234761,ENSG00000231547
chr1	202927227	202927377	1:202927227-202927377	ENSG00000235449,ENSG00000184774,ENSG00000183155,ENSG00000117153,ENSG00000230280,ENSG00000199471,ENSG00000159346,ENSG00000159348,ENSG00000234761,ENSG00000231547,ENSG00000163444
chr1	202952967	202953117	1:202952967-202953117	ENSG00000159346
chr1	202958267	202958417	1:202958267-202958417	ENSG00000159346,ENSG00000159348,ENSG00000234761
chr1	202964947	202965097	1:202964947-202965097	ENSG00000230280,ENSG00000199471,ENSG00000159346,ENSG00000159348,ENSG00000234761,ENSG00000231547
chr1	202967211	202967361	1:202967211-202967361	ENSG00000159346,ENSG00000159348,ENSG00000234761
chr1	202969075	202969225	1:202969075-202969225	ENSG00000159346,ENSG00000159348,ENSG00000234761
chr1	202999367	202999517	1:202999367-202999517	ENSG00000234761,ENSG00000231547
chr1	203007267	203007417	1:203007267-203007417	ENSG00000235449,ENSG00000117153,ENSG00000230280,ENSG00000199471,ENSG00000234761,ENSG00000231547,ENSG00000163444
chr1	203026367	203026517	1:203026367-203026517	ENSG00000143847
chr1	203038387	203038537	1:203038387-203038537	ENSG00000143847,ENSG00000234775
chr1	203047367	203047517	1:203047367-203047517	ENSG00000143847
chr1	203051987	203052137	1:203051987-203052137	ENSG00000143847
chr1	203057967	203058117	1:203057967-203058117	ENSG00000143847
chr1	203086167	203086317	1:203086167-203086317	ENSG00000122180,ENSG00000163485
chr1	203089787	203089937	1:203089787-203089937	ENSG00000122180,ENSG00000163485
chr1	203091007	203091157	1:203091007-203091157	ENSG00000122180,ENSG00000163485
chr1	203091887	203092037	1:203091887-203092037	ENSG00000122180,ENSG00000163485
chr1	203103387	203103537	1:203103387-203103537	-
chr1	203116247	203116397	1:203116247-203116397	ENSG00000163485,ENSG00000234775
chr1	203117927	203118077	1:203117927-203118077	ENSG00000163485,ENSG00000234775
chr1	203128209	203128359	1:203128209-203128359	ENSG00000163485,ENSG00000234775
chr1	203134107	203134257	1:203134107-203134257	ENSG00000163485,ENSG00000234775
chr1	203152505	203152655	1:203152505-203152655	ENSG00000163485,ENSG00000224671
chr1	203154427	203154577	1:203154427-203154577	ENSG00000163485,ENSG00000224671
chr1	203172867	203173017	1:203172867-203173017	ENSG00000234775,ENSG00000224671,ENSG00000133055,ENSG00000133048
chr1	203197787	203197937	1:203197787-203197937	ENSG00000234775,ENSG00000133055,ENSG00000133048
chr1	203200127	203200277	1:203200127-203200277	ENSG00000234775,ENSG00000133055,ENSG00000133048,ENSG00000133063,ENSG00000236523
chr1	203202647	203202797	1:203202647-203202797	ENSG00000234775,ENSG00000133055,ENSG00000133048,ENSG00000133063,ENSG00000236523
chr1	203206267	203206417	1:203206267-203206417	ENSG00000133048
chr1	203216306	203216456	1:203216306-203216456	ENSG00000133063
chr1	203267347	203267497	1:203267347-203267497	ENSG00000133063,ENSG00000236523,ENSG00000231507,ENSG00000122176,ENSG00000229652
chr1	203267607	203267757	1:203267607-203267757	ENSG00000133063,ENSG00000236523,ENSG00000231507
chr1	203269166	203269316	1:203269166-203269316	ENSG00000133063,ENSG00000236523,ENSG00000231507
chr1	203271127	203271277	1:203271127-203271277	ENSG00000133063,ENSG00000231507
chr1	203273247	203273397	1:203273247-203273397	ENSG00000133063,ENSG00000231507
chr1	203275147	203275297	1:203275147-203275297	ENSG00000133063,ENSG00000231507
chr1	203278667	203278817	1:203278667-203278817	ENSG00000133063,ENSG00000236523,ENSG00000231507,ENSG00000233791,ENSG00000159388,ENSG00000202300
chr1	203290527	203290677	1:203290527-203290677	ENSG00000231507,ENSG00000233791
chr1	203296587	203296737	1:203296587-203296737	ENSG00000231507,ENSG00000233791,ENSG00000159388
chr1	203305267	203305417	1:203305267-203305417	ENSG00000231507,ENSG00000233791,ENSG00000159388,ENSG00000202300
chr1	203306627	203306777	1:203306627-203306777	ENSG00000133063,ENSG00000231507,ENSG00000233791,ENSG00000159388,ENSG00000202300
chr1	203320887	203321037	1:203320887-203321037	ENSG00000159388,ENSG00000202300
chr1	203321037	203321187	1:203321037-203321187	ENSG00000159388,ENSG00000202300
chr1	203327367	203327517	1:203327367-203327517	ENSG00000231507,ENSG00000233791,ENSG00000159388,ENSG00000202300
chr1	203340187	203340337	1:203340187-203340337	ENSG00000236523,ENSG00000122176,ENSG00000229652
chr1	203369247	203369397	1:203369247-203369397	ENSG00000122176,ENSG00000229652
chr1	203379007	203379157	1:203379007-203379157	-
chr1	203402747	203402897	1:203402747-203402897	ENSG00000122176,ENSG00000229652,ENSG00000271588
chr1	203408587	203408737	1:203408587-203408737	ENSG00000271588
chr1	203440927	203441077	1:203440927-203441077	-
chr1	203463047	203463197	1:203463047-203463197	-
chr1	203480227	203480377	1:203480227-203480377	ENSG00000188783
chr1	203480687	203480837	1:203480687-203480837	ENSG00000122176,ENSG00000229652,ENSG00000188783,ENSG00000188770
chr1	203487787	203487937	1:203487787-203487937	ENSG00000236523,ENSG00000122176,ENSG00000229652,ENSG00000188783,ENSG00000188770
chr1	203504767	203504917	1:203504767-203504917	ENSG00000188770
chr1	203507007	203507157	1:203507007-203507157	-
chr1	203507247	203507397	1:203507247-203507397	-
chr1	203512887	203513037	1:203512887-203513037	ENSG00000188770,ENSG00000221643
chr1	203514147	203514297	1:203514147-203514297	-
chr1	203520467	203520617	1:203520467-203520617	-
chr1	203534647	203534797	1:203534647-203534797	ENSG00000122176,ENSG00000229652,ENSG00000188770,ENSG00000221643
chr1	203537007	203537157	1:203537007-203537157	-
chr1	203549027	203549177	1:203549027-203549177	-
chr1	203556256	203556406	1:203556256-203556406	-
chr1	203556527	203556677	1:203556527-203556677	ENSG00000221643
chr1	203557527	203557677	1:203557527-203557677	-
chr1	203558107	203558257	1:203558107-203558257	-
chr1	203558487	203558637	1:203558487-203558637	ENSG00000221643
chr1	203559667	203559817	1:203559667-203559817	-
chr1	203569887	203570037	1:203569887-203570037	-
chr1	203570127	203570277	1:203570127-203570277	-
chr1	203593977	203594127	1:203593977-203594127	-
chr1	203607367	203607517	1:203607367-203607517	ENSG00000221643
chr1	203626667	203626817	1:203626667-203626817	ENSG00000058668,ENSG00000236035,ENSG00000221643,ENSG00000227417
chr1	203643406	203643556	1:203643406-203643556	-
chr1	203663367	203663517	1:203663367-203663517	ENSG00000058668,ENSG00000236035,ENSG00000221643
chr1	203669867	203670017	1:203669867-203670017	ENSG00000236035
chr1	203672417	203672567	1:203672417-203672567	-
chr1	203674017	203674167	1:203674017-203674167	-
chr1	203674307	203674457	1:203674307-203674457	ENSG00000058668,ENSG00000236035
chr1	203692847	203692997	1:203692847-203692997	ENSG00000122176,ENSG00000229652,ENSG00000188770,ENSG00000058668,ENSG00000236035,ENSG00000221643,ENSG00000227417
chr1	203693167	203693317	1:203693167-203693317	ENSG00000058668,ENSG00000221643
chr1	203742547	203742697	1:203742547-203742697	ENSG00000221643
chr1	203744187	203744337	1:203744187-203744337	ENSG00000221643
chr1	203751220	203751370	1:203751220-203751370	-
chr1	203769567	203769717	1:203769567-203769717	ENSG00000221643,ENSG00000122188,ENSG00000227417
chr1	203795487	203795637	1:203795487-203795637	ENSG00000221643,ENSG00000058673,ENSG00000257315,ENSG00000288644,ENSG00000227417
chr1	203795967	203796117	1:203795967-203796117	ENSG00000058673,ENSG00000257315,ENSG00000288644,ENSG00000227417
chr1	203797367	203797517	1:203797367-203797517	ENSG00000058673,ENSG00000257315,ENSG00000288644,ENSG00000227417
chr1	203839207	203839357	1:203839207-203839357	ENSG00000221643,ENSG00000058673,ENSG00000227417,ENSG00000223505
chr1	203858187	203858337	1:203858187-203858337	ENSG00000182004
chr1	203861447	203861597	1:203861447-203861597	ENSG00000227417,ENSG00000182004,ENSG00000236430,ENSG00000237379,ENSG00000286383,ENSG00000261065,ENSG00000143845,ENSG00000230550,ENSG00000280924
chr1	203870307	203870457	1:203870307-203870457	ENSG00000236430
chr1	203871167	203871317	1:203871167-203871317	ENSG00000236430
chr1	203889047	203889197	1:203889047-203889197	-
chr1	203889567	203889717	1:203889567-203889717	ENSG00000236430,ENSG00000237379,ENSG00000286383
chr1	203889827	203889977	1:203889827-203889977	-
chr1	203907087	203907237	1:203907087-203907237	ENSG00000232917,ENSG00000237379,ENSG00000286383
chr1	203926227	203926377	1:203926227-203926377	ENSG00000237379,ENSG00000286383
chr1	203930447	203930597	1:203930447-203930597	ENSG00000237379,ENSG00000286383
chr1	203968843	203968993	1:203968843-203968993	ENSG00000237379
chr1	204041947	204042097	1:204041947-204042097	ENSG00000286383,ENSG00000176754
chr1	204057867	204058017	1:204057867-204058017	ENSG00000237379,ENSG00000286383,ENSG00000176754,ENSG00000286572
chr1	204058667	204058817	1:204058667-204058817	ENSG00000237379,ENSG00000286383,ENSG00000176754
chr1	204073007	204073157	1:204073007-204073157	ENSG00000286383,ENSG00000176754,ENSG00000286572,ENSG00000143842
chr1	204074547	204074697	1:204074547-204074697	ENSG00000286572,ENSG00000143842
chr1	204080467	204080617	1:204080467-204080617	ENSG00000237379,ENSG00000286383,ENSG00000286572,ENSG00000143842,ENSG00000230550
chr1	204084427	204084577	1:204084427-204084577	ENSG00000286383,ENSG00000286572,ENSG00000143842
chr1	204089107	204089257	1:204089107-204089257	ENSG00000237379,ENSG00000286383,ENSG00000286572,ENSG00000143842,ENSG00000230550
chr1	204127727	204127877	1:204127727-204127877	ENSG00000182004,ENSG00000236430,ENSG00000143842,ENSG00000261065,ENSG00000143845,ENSG00000230550
chr1	204131127	204131277	1:204131127-204131277	ENSG00000236430,ENSG00000261065,ENSG00000143845,ENSG00000230550
chr1	204151870	204152020	1:204151870-204152020	ENSG00000143845,ENSG00000230550
chr1	204162586	204162736	1:204162586-204162736	ENSG00000143839,ENSG00000225522,ENSG00000280924
chr1	204171807	204171957	1:204171807-204171957	ENSG00000143839,ENSG00000225522
chr1	204190247	204190397	1:204190247-204190397	ENSG00000143839,ENSG00000225522,ENSG00000170498,ENSG00000174567
chr1	204198307	204198457	1:204198307-204198457	ENSG00000143839,ENSG00000225522,ENSG00000170498,ENSG00000174567
chr1	204198801	204198951	1:204198801-204198951	ENSG00000143839,ENSG00000225522,ENSG00000170498,ENSG00000174567
chr1	204214267	204214417	1:204214267-204214417	ENSG00000225522,ENSG00000174567,ENSG00000280924,ENSG00000226330
chr1	204254287	204254437	1:204254287-204254437	ENSG00000280924
chr1	204262247	204262397	1:204262247-204262397	ENSG00000143850,ENSG00000231691,ENSG00000280924
chr1	204283927	204284077	1:204283927-204284077	ENSG00000143850,ENSG00000231691
chr1	204294087	204294237	1:204294087-204294237	ENSG00000143850,ENSG00000231691,ENSG00000280924,ENSG00000226330
chr1	204294507	204294657	1:204294507-204294657	ENSG00000143850,ENSG00000231691,ENSG00000280924,ENSG00000226330
chr1	204296527	204296677	1:204296527-204296677	ENSG00000225522,ENSG00000143850,ENSG00000231691,ENSG00000280924,ENSG00000226330
chr1	204307578	204307728	1:204307578-204307728	ENSG00000143850
chr1	204316287	204316437	1:204316287-204316437	ENSG00000280924
chr1	204319607	204319757	1:204319607-204319757	ENSG00000143850,ENSG00000280924,ENSG00000226330
chr1	204320447	204320597	1:204320447-204320597	-
chr1	204323967	204324117	1:204323967-204324117	ENSG00000143850,ENSG00000280924,ENSG00000226330
chr1	204348812	204348962	1:204348812-204348962	ENSG00000143850,ENSG00000219133,ENSG00000280924
chr1	204348962	204349112	1:204348962-204349112	ENSG00000143850,ENSG00000219133,ENSG00000280924,ENSG00000226330
chr1	204398600	204398750	1:204398600-204398750	ENSG00000280924,ENSG00000226330,ENSG00000237848
chr1	204408137	204408287	1:204408137-204408287	ENSG00000226330,ENSG00000237848,ENSG00000158615
chr1	204411867	204412017	1:204411867-204412017	ENSG00000280924,ENSG00000226330,ENSG00000237848,ENSG00000158615,ENSG00000198625
chr1	204417167	204417317	1:204417167-204417317	ENSG00000158615
chr1	204417687	204417837	1:204417687-204417837	ENSG00000280924,ENSG00000226330,ENSG00000237848,ENSG00000158615,ENSG00000133056,ENSG00000236779
chr1	204426082	204426232	1:204426082-204426232	-
chr1	204431439	204431589	1:204431439-204431589	ENSG00000133056
chr1	204435667	204435817	1:204435667-204435817	ENSG00000133056
chr1	204438727	204438877	1:204438727-204438877	ENSG00000280924,ENSG00000226330,ENSG00000237848,ENSG00000133056,ENSG00000236779,ENSG00000252650
chr1	204446527	204446677	1:204446527-204446677	-
chr1	204457107	204457257	1:204457107-204457257	ENSG00000133056
chr1	204493547	204493697	1:204493547-204493697	ENSG00000133056
chr1	204494747	204494897	1:204494747-204494897	ENSG00000133056
chr1	204503267	204503417	1:204503267-204503417	-
chr1	204506567	204506717	1:204506567-204506717	ENSG00000198625,ENSG00000236779
chr1	204507067	204507217	1:204507067-204507217	ENSG00000198625,ENSG00000236779
chr1	204516287	204516437	1:204516287-204516437	ENSG00000198625,ENSG00000236779
chr1	204521347	204521497	1:204521347-204521497	ENSG00000198625,ENSG00000236779
chr1	204544467	204544617	1:204544467-204544617	ENSG00000198625,ENSG00000236779
chr1	204545319	204545469	1:204545319-204545469	-
chr1	204560140	204560290	1:204560140-204560290	ENSG00000200408
chr1	204565887	204566037	1:204565887-204566037	ENSG00000200408,ENSG00000240710
chr1	204591807	204591957	1:204591807-204591957	ENSG00000240710
chr1	204623447	204623597	1:204623447-204623597	ENSG00000240710,ENSG00000170382,ENSG00000240219,ENSG00000228153,ENSG00000252650
chr1	204637827	204637977	1:204637827-204637977	ENSG00000240710,ENSG00000170382,ENSG00000240219,ENSG00000228153,ENSG00000252650,ENSG00000251861
chr1	204647667	204647817	1:204647667-204647817	ENSG00000240710,ENSG00000170382,ENSG00000228153,ENSG00000252650,ENSG00000251861
chr1	204670607	204670757	1:204670607-204670757	ENSG00000240710,ENSG00000170382,ENSG00000228153,ENSG00000252650,ENSG00000251861
chr1	204746943	204747093	1:204746943-204747093	ENSG00000252650,ENSG00000251861
chr1	204763847	204763997	1:204763847-204763997	ENSG00000200408,ENSG00000240710,ENSG00000170382,ENSG00000228153,ENSG00000252650,ENSG00000251861
chr1	204791887	204792037	1:204791887-204792037	-
chr1	204807051	204807201	1:204807051-204807201	-
chr1	204807307	204807457	1:204807307-204807457	-
chr1	204808217	204808367	1:204808217-204808367	-
chr1	204828587	204828737	1:204828587-204828737	ENSG00000287197,ENSG00000163531
chr1	204829827	204829977	1:204829827-204829977	ENSG00000287197,ENSG00000163531
chr1	204837587	204837737	1:204837587-204837737	ENSG00000287197
chr1	204843087	204843237	1:204843087-204843237	-
chr1	204868287	204868437	1:204868287-204868437	ENSG00000163531
chr1	204872407	204872557	1:204872407-204872557	ENSG00000163531
chr1	204885865	204886015	1:204885865-204886015	-
chr1	204888419	204888569	1:204888419-204888569	-
chr1	204909247	204909397	1:204909247-204909397	-
chr1	204924287	204924437	1:204924287-204924437	ENSG00000163531,ENSG00000229657
chr1	204941829	204941979	1:204941829-204941979	ENSG00000229657
chr1	204962107	204962257	1:204962107-204962257	-
chr1	204963048	204963198	1:204963048-204963198	-
chr1	204972147	204972297	1:204972147-204972297	ENSG00000163531
chr1	204989387	204989537	1:204989387-204989537	ENSG00000163531,ENSG00000184144
chr1	205004447	205004597	1:205004447-205004597	ENSG00000163531
chr1	205014067	205014217	1:205014067-205014217	-
chr1	205061707	205061857	1:205061707-205061857	ENSG00000184144
chr1	205068773	205068923	1:205068773-205068923	ENSG00000184144
chr1	205078047	205078197	1:205078047-205078197	ENSG00000184144,ENSG00000174529,ENSG00000271580
chr1	205091207	205091357	1:205091207-205091357	ENSG00000184144,ENSG00000174529,ENSG00000271580
chr1	205121967	205122117	1:205121967-205122117	ENSG00000117222,ENSG00000236108
chr1	205122227	205122377	1:205122227-205122377	ENSG00000184144,ENSG00000117222,ENSG00000271580,ENSG00000236108,ENSG00000133069,ENSG00000225063
chr1	205141747	205141897	1:205141747-205141897	ENSG00000236108
chr1	205144847	205144997	1:205144847-205144997	ENSG00000236108
chr1	205147287	205147437	1:205147287-205147437	ENSG00000236108
chr1	205168427	205168577	1:205168427-205168577	ENSG00000133059
chr1	205172807	205172957	1:205172807-205172957	ENSG00000236108,ENSG00000133059,ENSG00000213041,ENSG00000225063
chr1	205175527	205175677	1:205175527-205175677	ENSG00000236108,ENSG00000133059,ENSG00000213041,ENSG00000225063
chr1	205176087	205176237	1:205176087-205176237	ENSG00000236108,ENSG00000133059,ENSG00000213041,ENSG00000225063
chr1	205183827	205183977	1:205183827-205183977	ENSG00000213041,ENSG00000225063
chr1	205199597	205199747	1:205199597-205199747	ENSG00000213041
chr1	205211647	205211797	1:205211647-205211797	ENSG00000133059,ENSG00000213041,ENSG00000133069,ENSG00000225063
chr1	205227787	205227937	1:205227787-205227937	ENSG00000213041,ENSG00000133069,ENSG00000225063
chr1	205249320	205249470	1:205249320-205249470	ENSG00000133069,ENSG00000225063
chr1	205261507	205261657	1:205261507-205261657	ENSG00000133069,ENSG00000225063
chr1	205273607	205273757	1:205273607-205273757	ENSG00000133069,ENSG00000163545
chr1	205284847	205284997	1:205284847-205284997	ENSG00000133069,ENSG00000225063,ENSG00000163545,ENSG00000162873,ENSG00000235363,ENSG00000186007,ENSG00000199059,ENSG00000229509
chr1	205294547	205294697	1:205294547-205294697	ENSG00000163545
chr1	205298547	205298697	1:205298547-205298697	ENSG00000225063,ENSG00000163545,ENSG00000162873,ENSG00000186007,ENSG00000199059
chr1	205301507	205301657	1:205301507-205301657	ENSG00000163545,ENSG00000162873,ENSG00000186007,ENSG00000199059
chr1	205314038	205314188	1:205314038-205314188	ENSG00000163545
chr1	205317645	205317795	1:205317645-205317795	ENSG00000163545
chr1	205319667	205319817	1:205319667-205319817	ENSG00000163545
chr1	205321767	205321917	1:205321767-205321917	ENSG00000133069,ENSG00000163545
chr1	205352467	205352617	1:205352467-205352617	ENSG00000162873,ENSG00000235363
chr1	205374847	205374997	1:205374847-205374997	ENSG00000162873,ENSG00000235363,ENSG00000226235,ENSG00000186007,ENSG00000199059
chr1	205438807	205438957	1:205438807-205438957	ENSG00000186007,ENSG00000281406,ENSG00000199059,ENSG00000224717
chr1	205459087	205459237	1:205459087-205459237	ENSG00000186007,ENSG00000281406,ENSG00000199059,ENSG00000224717
chr1	205485587	205485737	1:205485587-205485737	ENSG00000186007,ENSG00000117266
chr1	205488187	205488337	1:205488187-205488337	ENSG00000117266
chr1	205493387	205493537	1:205493387-205493537	ENSG00000186007,ENSG00000199059,ENSG00000117266
chr1	205529067	205529217	1:205529067-205529217	ENSG00000117266
chr1	205537553	205537703	1:205537553-205537703	ENSG00000117266
chr1	205543627	205543777	1:205543627-205543777	ENSG00000117266,ENSG00000253097
chr1	205588765	205588915	1:205588765-205588915	ENSG00000253097,ENSG00000174514
chr1	205591982	205592132	1:205591982-205592132	ENSG00000253097,ENSG00000174514,ENSG00000206762
chr1	205598047	205598197	1:205598047-205598197	ENSG00000253097,ENSG00000174514,ENSG00000206762,ENSG00000158711
chr1	205599467	205599617	1:205599467-205599617	ENSG00000117266,ENSG00000253097,ENSG00000174514,ENSG00000206762,ENSG00000158711,ENSG00000236942,ENSG00000158715,ENSG00000275213
chr1	205600187	205600337	1:205600187-205600337	ENSG00000253097,ENSG00000174514,ENSG00000206762,ENSG00000158711
chr1	205610153	205610303	1:205610153-205610303	-
chr1	205631127	205631277	1:205631127-205631277	ENSG00000158711,ENSG00000236942
chr1	205631527	205631677	1:205631527-205631677	ENSG00000158711,ENSG00000236942
chr1	205631947	205632097	1:205631947-205632097	ENSG00000199059,ENSG00000117266,ENSG00000253097,ENSG00000174514,ENSG00000206762,ENSG00000158711,ENSG00000236942,ENSG00000158715,ENSG00000275213
chr1	205633567	205633717	1:205633567-205633717	ENSG00000158711,ENSG00000236942
chr1	205648468	205648618	1:205648468-205648618	-
chr1	205659040	205659190	1:205659040-205659190	ENSG00000158715
chr1	205679827	205679977	1:205679827-205679977	ENSG00000158715,ENSG00000275213
chr1	205701087	205701237	1:205701087-205701237	ENSG00000158715,ENSG00000275213
chr1	205709127	205709277	1:205709127-205709277	ENSG00000158715,ENSG00000275213
chr1	205711247	205711397	1:205711247-205711397	ENSG00000158715,ENSG00000275213,ENSG00000069275
chr1	205714327	205714477	1:205714327-205714477	ENSG00000158715
chr1	205734487	205734637	1:205734487-205734637	ENSG00000201944
chr1	205739667	205739817	1:205739667-205739817	ENSG00000201944
chr1	205748507	205748657	1:205748507-205748657	ENSG00000069275,ENSG00000201944
chr1	205748887	205749037	1:205748887-205749037	-
chr1	205749487	205749637	1:205749487-205749637	ENSG00000158715,ENSG00000275213,ENSG00000069275,ENSG00000201944,ENSG00000117280,ENSG00000285521,ENSG00000133065,ENSG00000286619,ENSG00000162877,ENSG00000229509
chr1	205750267	205750417	1:205750267-205750417	ENSG00000253097,ENSG00000158715,ENSG00000275213,ENSG00000069275,ENSG00000201944,ENSG00000117280,ENSG00000285521,ENSG00000133065,ENSG00000286619,ENSG00000162877,ENSG00000276600
chr1	205775447	205775597	1:205775447-205775597	ENSG00000117280,ENSG00000285521
chr1	205775807	205775957	1:205775807-205775957	ENSG00000117280,ENSG00000285521
chr1	205784134	205784284	1:205784134-205784284	ENSG00000117280,ENSG00000285521
chr1	205813147	205813297	1:205813147-205813297	ENSG00000133065,ENSG00000286619,ENSG00000162877
chr1	205850127	205850277	1:205850127-205850277	ENSG00000286619,ENSG00000162877
chr1	205889867	205890017	1:205889867-205890017	ENSG00000286619
chr1	205907367	205907517	1:205907367-205907517	ENSG00000133065,ENSG00000162877,ENSG00000276600
chr1	205919107	205919257	1:205919107-205919257	ENSG00000276600
chr1	205920267	205920417	1:205920267-205920417	ENSG00000174502,ENSG00000227687,ENSG00000276600,ENSG00000198049,ENSG00000226780
chr1	205925867	205926017	1:205925867-205926017	ENSG00000133065,ENSG00000162877,ENSG00000174502,ENSG00000227687,ENSG00000276600,ENSG00000285417,ENSG00000263961,ENSG00000198049,ENSG00000226780
chr1	205931087	205931237	1:205931087-205931237	ENSG00000174502,ENSG00000227687
chr1	205933687	205933837	1:205933687-205933837	ENSG00000174502,ENSG00000227687
chr1	205933967	205934117	1:205933967-205934117	ENSG00000174502,ENSG00000227687,ENSG00000276600
chr1	205937312	205937462	1:205937312-205937462	ENSG00000174502,ENSG00000227687
chr1	205950427	205950577	1:205950427-205950577	-
chr1	205951287	205951437	1:205951287-205951437	ENSG00000276600
chr1	206262738	206262888	1:206262738-206262888	ENSG00000198049,ENSG00000226780,ENSG00000266028
chr1	206262476	206262626	1:206262476-206262626	ENSG00000198049,ENSG00000226780
chr1	206253017	206253167	1:206253017-206253167	ENSG00000275392,ENSG00000232621
chr1	206240373	206240523	1:206240373-206240523	ENSG00000229509
chr1	206206896	206207046	1:206206896-206207046	ENSG00000266028
chr1	206203692	206203842	1:206203692-206203842	-
chr1	206203124	206203274	1:206203124-206203274	ENSG00000143839,ENSG00000252650,ENSG00000251861,ENSG00000253097,ENSG00000174514,ENSG00000286619,ENSG00000285417,ENSG00000236889,ENSG00000196550,ENSG00000266028,ENSG00000263528,ENSG00000278465,ENSG00000266094,ENSG00000234981,ENSG00000224462
chr1	206178770	206178920	1:206178770-206178920	ENSG00000236889,ENSG00000196550,ENSG00000229509
chr1	206175581	206175731	1:206175581-206175731	ENSG00000236889,ENSG00000229509
chr1	206146017	206146167	1:206146017-206146167	ENSG00000287432,ENSG00000225483
chr1	206106605	206106755	1:206106605-206106755	ENSG00000276600,ENSG00000285417,ENSG00000263961,ENSG00000198049,ENSG00000226780
chr1	206075906	206076056	1:206075906-206076056	ENSG00000276600,ENSG00000285417,ENSG00000263961,ENSG00000252692
chr1	206067586	206067736	1:206067586-206067736	ENSG00000285417,ENSG00000263961,ENSG00000252692,ENSG00000229509
chr1	206030742	206030892	1:206030742-206030892	ENSG00000276600,ENSG00000196188,ENSG00000285417
chr1	206029602	206029752	1:206029602-206029752	ENSG00000276600,ENSG00000196188,ENSG00000285417
chr1	206021842	206021992	1:206021842-206021992	ENSG00000276600,ENSG00000196188
chr1	206012022	206012172	1:206012022-206012172	ENSG00000276600,ENSG00000196188
chr1	206311979	206312129	1:206311979-206312129	ENSG00000266028
chr1	206365332	206365482	1:206365332-206365482	ENSG00000229509
chr1	206380249	206380399	1:206380249-206380399	ENSG00000266028
chr1	206393697	206393847	1:206393697-206393847	-
chr1	206397532	206397682	1:206397532-206397682	ENSG00000253097,ENSG00000225483,ENSG00000236889,ENSG00000266028
chr1	206397684	206397834	1:206397684-206397834	ENSG00000253097,ENSG00000225483,ENSG00000236889,ENSG00000266028
chr1	206403476	206403626	1:206403476-206403626	ENSG00000198049,ENSG00000226780,ENSG00000225483,ENSG00000266028
chr1	206430465	206430615	1:206430465-206430615	ENSG00000266028,ENSG00000229509
chr1	206464755	206464905	1:206464755-206464905	ENSG00000196550,ENSG00000266028,ENSG00000263528,ENSG00000278465
chr1	206468133	206468283	1:206468133-206468283	ENSG00000263528,ENSG00000278465
chr1	206471152	206471302	1:206471152-206471302	ENSG00000263528,ENSG00000278465
chr1	206472632	206472782	1:206472632-206472782	ENSG00000263528,ENSG00000278465
chr1	206479619	206479769	1:206479619-206479769	ENSG00000263528,ENSG00000278465
chr1	206481306	206481456	1:206481306-206481456	-
chr1	206501462	206501612	1:206501462-206501612	ENSG00000162888,ENSG00000261000,ENSG00000266094,ENSG00000234981
chr1	206504222	206504372	1:206504222-206504372	ENSG00000225483,ENSG00000162888,ENSG00000261000,ENSG00000266094,ENSG00000234981,ENSG00000279946
chr1	206509101	206509251	1:206509101-206509251	ENSG00000261000,ENSG00000266094,ENSG00000234981
chr1	206513702	206513852	1:206513702-206513852	ENSG00000261000,ENSG00000266094,ENSG00000234981,ENSG00000279946
chr1	206535251	206535401	1:206535251-206535401	ENSG00000234981,ENSG00000279946
chr1	206575228	206575378	1:206575228-206575378	ENSG00000266094,ENSG00000234981,ENSG00000279946
chr1	206579983	206580133	1:206579983-206580133	ENSG00000266094,ENSG00000279946
chr1	206589263	206589413	1:206589263-206589413	ENSG00000266094,ENSG00000234981,ENSG00000279946,ENSG00000143486
chr1	206590163	206590313	1:206590163-206590313	ENSG00000143486
chr1	206612502	206612652	1:206612502-206612652	ENSG00000143486
chr1	206631230	206631380	1:206631230-206631380	ENSG00000143486,ENSG00000237605,ENSG00000143479
chr1	206633850	206634000	1:206633850-206634000	ENSG00000143486,ENSG00000237605,ENSG00000143479
chr1	206634390	206634540	1:206634390-206634540	ENSG00000237605,ENSG00000143479
chr1	206635390	206635540	1:206635390-206635540	ENSG00000237605,ENSG00000143479
chr1	206638570	206638720	1:206638570-206638720	ENSG00000237605,ENSG00000143479
chr1	206658410	206658560	1:206658410-206658560	-
chr1	206660259	206660409	1:206660259-206660409	-
chr1	206663970	206664120	1:206663970-206664120	-
chr1	206674910	206675060	1:206674910-206675060	ENSG00000225483,ENSG00000196550,ENSG00000266028,ENSG00000229509,ENSG00000143486,ENSG00000237605,ENSG00000143479,ENSG00000162889,ENSG00000199349,ENSG00000162894,ENSG00000162896
chr1	206699755	206699905	1:206699755-206699905	ENSG00000224114
chr1	206700570	206700720	1:206700570-206700720	ENSG00000196550,ENSG00000266028,ENSG00000224114,ENSG00000199349
chr1	206703730	206703880	1:206703730-206703880	ENSG00000196550,ENSG00000224114
chr1	206705350	206705500	1:206705350-206705500	ENSG00000162889,ENSG00000224114,ENSG00000199349
chr1	206706510	206706660	1:206706510-206706660	ENSG00000162889,ENSG00000224114,ENSG00000199349,ENSG00000136634,ENSG00000162894,ENSG00000162896,ENSG00000162897,ENSG00000275392,ENSG00000224462
chr1	206710190	206710340	1:206710190-206710340	-
chr1	206714810	206714960	1:206714810-206714960	-
chr1	206722970	206723120	1:206722970-206723120	ENSG00000162889
chr1	206723870	206724020	1:206723870-206724020	ENSG00000162889,ENSG00000199349,ENSG00000162894
chr1	206766450	206766600	1:206766450-206766600	ENSG00000199349,ENSG00000136634,ENSG00000142224
chr1	206770630	206770780	1:206770630-206770780	ENSG00000199349,ENSG00000136634,ENSG00000142224
chr1	206791850	206792000	1:206791850-206792000	ENSG00000199349,ENSG00000136634,ENSG00000142224
chr1	206793354	206793504	1:206793354-206793504	ENSG00000199349,ENSG00000136634
chr1	206815090	206815240	1:206815090-206815240	ENSG00000199349,ENSG00000142224
chr1	206823850	206824000	1:206823850-206824000	ENSG00000196550,ENSG00000199349,ENSG00000142224
chr1	206851830	206851980	1:206851830-206851980	ENSG00000199349,ENSG00000142224,ENSG00000162891,ENSG00000162894
chr1	206865070	206865220	1:206865070-206865220	ENSG00000162891
chr1	206866192	206866342	1:206866192-206866342	ENSG00000162891
chr1	206890390	206890540	1:206890390-206890540	ENSG00000162892
chr1	206891532	206891682	1:206891532-206891682	ENSG00000162892
chr1	206892750	206892900	1:206892750-206892900	ENSG00000266028,ENSG00000162892
chr1	206895990	206896140	1:206895990-206896140	ENSG00000162892,ENSG00000271680,ENSG00000226945
chr1	206898568	206898718	1:206898568-206898718	ENSG00000162892
chr1	206905410	206905560	1:206905410-206905560	ENSG00000199349,ENSG00000162892,ENSG00000162894,ENSG00000271680,ENSG00000226945,ENSG00000162896
chr1	206911213	206911363	1:206911213-206911363	ENSG00000162894,ENSG00000271680,ENSG00000226945
chr1	206912598	206912748	1:206912598-206912748	ENSG00000162894,ENSG00000271680,ENSG00000226945,ENSG00000162896
chr1	206952350	206952500	1:206952350-206952500	ENSG00000162896,ENSG00000162897
chr1	206956210	206956360	1:206956210-206956360	ENSG00000162896,ENSG00000162897
chr1	207007510	207007660	1:207007510-207007660	-
chr1	207025548	207025698	1:207025548-207025698	ENSG00000182795,ENSG00000123836
chr1	207035050	207035200	1:207035050-207035200	ENSG00000182795,ENSG00000123836
chr1	207050970	207051120	1:207050970-207051120	ENSG00000123836,ENSG00000180667,ENSG00000123838
chr1	207052950	207053100	1:207052950-207053100	ENSG00000123836,ENSG00000180667,ENSG00000123843,ENSG00000123838,ENSG00000203710
chr1	207058950	207059100	1:207058950-207059100	ENSG00000123836,ENSG00000180667
chr1	207077910	207078060	1:207077910-207078060	ENSG00000123836,ENSG00000123843,ENSG00000123838
chr1	207084790	207084940	1:207084790-207084940	ENSG00000123843,ENSG00000123838,ENSG00000275392,ENSG00000243636,ENSG00000203710
chr1	207259495	207259645	1:207259495-207259645	ENSG00000232621,ENSG00000237074
chr1	207282143	207282293	1:207282143-207282293	ENSG00000237074
chr1	207304956	207305106	1:207304956-207305106	-
chr1	207309770	207309920	1:207309770-207309920	ENSG00000123838,ENSG00000275392,ENSG00000226565,ENSG00000224462,ENSG00000243636,ENSG00000232621,ENSG00000237074,ENSG00000196352
chr1	207321080	207321230	1:207321080-207321230	ENSG00000196352
chr1	207321490	207321640	1:207321490-207321640	ENSG00000123838,ENSG00000275392,ENSG00000226565,ENSG00000224462,ENSG00000243636,ENSG00000232621,ENSG00000237074,ENSG00000196352
chr1	207328210	207328360	1:207328210-207328360	ENSG00000123838,ENSG00000275392,ENSG00000226565,ENSG00000224462,ENSG00000243636,ENSG00000232621,ENSG00000237074,ENSG00000196352
chr1	207337210	207337360	1:207337210-207337360	ENSG00000123838,ENSG00000275392,ENSG00000226565,ENSG00000224462,ENSG00000243636,ENSG00000232621,ENSG00000237074,ENSG00000196352,ENSG00000117322
chr1	207363370	207363520	1:207363370-207363520	-
chr1	207366130	207366280	1:207366130-207366280	ENSG00000226565,ENSG00000224462
chr1	207390230	207390380	1:207390230-207390380	ENSG00000123838,ENSG00000275392,ENSG00000226565,ENSG00000243636,ENSG00000283044
chr1	207393710	207393860	1:207393710-207393860	ENSG00000123843,ENSG00000123838,ENSG00000275392,ENSG00000226565,ENSG00000224462,ENSG00000243636,ENSG00000232621,ENSG00000237074,ENSG00000283044,ENSG00000117322,ENSG00000203710
chr1	207405050	207405200	1:207405050-207405200	ENSG00000123843,ENSG00000123838,ENSG00000275392,ENSG00000226565,ENSG00000224462,ENSG00000243636,ENSG00000232621,ENSG00000237074,ENSG00000283044,ENSG00000117322,ENSG00000203710
chr1	207407990	207408140	1:207407990-207408140	ENSG00000123843,ENSG00000123838,ENSG00000275392,ENSG00000226565,ENSG00000224462,ENSG00000243636,ENSG00000232621,ENSG00000237074,ENSG00000283044,ENSG00000117322,ENSG00000203710
chr1	207463190	207463340	1:207463190-207463340	ENSG00000117322
chr1	207499610	207499760	1:207499610-207499760	ENSG00000117322,ENSG00000203710
chr1	207565628	207565778	1:207565628-207565778	ENSG00000236911
chr1	207579430	207579580	1:207579430-207579580	-
chr1	207603970	207604120	1:207603970-207604120	ENSG00000236911
chr1	207620430	207620580	1:207620430-207620580	ENSG00000226289
chr1	207644990	207645140	1:207644990-207645140	ENSG00000197721,ENSG00000244703,ENSG00000226289
chr1	207672610	207672760	1:207672610-207672760	ENSG00000197721,ENSG00000226289
chr1	207680690	207680840	1:207680690-207680840	ENSG00000197721,ENSG00000226289
chr1	207698990	207699140	1:207698990-207699140	ENSG00000226289
chr1	207702450	207702600	1:207702450-207702600	ENSG00000226289,ENSG00000274059,ENSG00000285239
chr1	207707450	207707600	1:207707450-207707600	ENSG00000226289,ENSG00000274059,ENSG00000285239
chr1	207751930	207752080	1:207751930-207752080	ENSG00000117335,ENSG00000234219
chr1	207755390	207755540	1:207755390-207755540	ENSG00000117335,ENSG00000234219
chr1	207797430	207797580	1:207797430-207797580	ENSG00000226289,ENSG00000117335,ENSG00000234219,ENSG00000284214,ENSG00000284203
chr1	207798970	207799120	1:207798970-207799120	ENSG00000234219,ENSG00000284214,ENSG00000284203
chr1	207805910	207806060	1:207805910-207806060	ENSG00000226289,ENSG00000117335,ENSG00000234219,ENSG00000203709,ENSG00000284214,ENSG00000284203
chr1	207806930	207807080	1:207806930-207807080	ENSG00000284214,ENSG00000284203
chr1	207810270	207810420	1:207810270-207810420	-
chr1	207815937	207816087	1:207815937-207816087	ENSG00000203709
chr1	207819090	207819240	1:207819090-207819240	ENSG00000203709
chr1	207823990	207824140	1:207823990-207824140	ENSG00000117335,ENSG00000234219,ENSG00000203709
chr1	207824390	207824540	1:207824390-207824540	ENSG00000203709
chr1	207824750	207824900	1:207824750-207824900	ENSG00000203709
chr1	207828670	207828820	1:207828670-207828820	ENSG00000203709
chr1	207844510	207844660	1:207844510-207844660	-
chr1	207848330	207848480	1:207848330-207848480	-
chr1	207885190	207885340	1:207885190-207885340	ENSG00000174059,ENSG00000285719,ENSG00000284237
chr1	207888850	207889000	1:207888850-207889000	ENSG00000174059,ENSG00000285719,ENSG00000284237
chr1	207890510	207890660	1:207890510-207890660	ENSG00000174059,ENSG00000285719,ENSG00000284237
chr1	207892930	207893080	1:207892930-207893080	ENSG00000174059,ENSG00000285719
chr1	207903883	207904033	1:207903883-207904033	ENSG00000174059,ENSG00000285719
chr1	207959235	207959385	1:207959235-207959385	ENSG00000285719,ENSG00000284237
chr1	207963530	207963680	1:207963530-207963680	ENSG00000285719,ENSG00000284237
chr1	207997881	207998031	1:207997881-207998031	-
chr1	208004950	208005100	1:208004950-208005100	-
chr1	208007890	208008040	1:208007890-208008040	-
chr1	208008184	208008334	1:208008184-208008334	-
chr1	208021990	208022140	1:208021990-208022140	ENSG00000076356,ENSG00000286198
chr1	208029610	208029760	1:208029610-208029760	ENSG00000076356
chr1	208030130	208030280	1:208030130-208030280	ENSG00000076356
chr1	208030630	208030780	1:208030630-208030780	ENSG00000076356
chr1	208046529	208046679	1:208046529-208046679	ENSG00000076356
chr1	208047590	208047740	1:208047590-208047740	ENSG00000076356,ENSG00000286198,ENSG00000261453,ENSG00000259815
chr1	208065970	208066120	1:208065970-208066120	-
chr1	208077482	208077632	1:208077482-208077632	-
chr1	208086650	208086800	1:208086650-208086800	-
chr1	208091031	208091181	1:208091031-208091181	-
chr1	208102190	208102340	1:208102190-208102340	ENSG00000287220
chr1	208105870	208106020	1:208105870-208106020	ENSG00000287220
chr1	208108010	208108160	1:208108010-208108160	ENSG00000287220
chr1	208135450	208135600	1:208135450-208135600	-
chr1	208149830	208149980	1:208149830-208149980	-
chr1	208159990	208160140	1:208159990-208160140	ENSG00000286198
chr1	208165810	208165960	1:208165810-208165960	-
chr1	208184470	208184620	1:208184470-208184620	ENSG00000286198,ENSG00000232812
chr1	208185470	208185620	1:208185470-208185620	-
chr1	208193090	208193240	1:208193090-208193240	ENSG00000286198
chr1	208201370	208201520	1:208201370-208201520	ENSG00000229509,ENSG00000286198
chr1	208203450	208203600	1:208203450-208203600	-
chr1	208207670	208207820	1:208207670-208207820	ENSG00000076356,ENSG00000286198,ENSG00000261453,ENSG00000259815
chr1	208231970	208232120	1:208231970-208232120	ENSG00000286198
chr1	208236030	208236180	1:208236030-208236180	ENSG00000076356,ENSG00000286198
chr1	208245290	208245440	1:208245290-208245440	ENSG00000076356,ENSG00000226843,ENSG00000286198
chr1	208254471	208254621	1:208254471-208254621	ENSG00000226843,ENSG00000286198
chr1	208254930	208255080	1:208254930-208255080	ENSG00000226843,ENSG00000286198
chr1	208431850	208432000	1:208431850-208432000	ENSG00000261453,ENSG00000259815,ENSG00000227887,ENSG00000232812
chr1	208433210	208433360	1:208433210-208433360	ENSG00000261453
chr1	208437490	208437640	1:208437490-208437640	ENSG00000261453,ENSG00000259815
chr1	208455930	208456080	1:208455930-208456080	-
chr1	208475610	208475760	1:208475610-208475760	ENSG00000261453
chr1	208476390	208476540	1:208476390-208476540	-
chr1	208510274	208510424	1:208510274-208510424	-
chr1	208525070	208525220	1:208525070-208525220	ENSG00000261453
chr1	208595870	208596020	1:208595870-208596020	ENSG00000261453,ENSG00000259815
chr1	208652410	208652560	1:208652410-208652560	ENSG00000261453,ENSG00000259815,ENSG00000227887,ENSG00000232812
chr1	208682350	208682500	1:208682350-208682500	ENSG00000227887,ENSG00000232812
chr1	208781570	208781720	1:208781570-208781720	ENSG00000232812
chr1	208791584	208791734	1:208791584-208791734	ENSG00000232812
chr1	208866475	208866625	1:208866475-208866625	-
chr1	208880530	208880680	1:208880530-208880680	ENSG00000232812
chr1	208929687	208929837	1:208929687-208929837	-
chr1	208952110	208952260	1:208952110-208952260	ENSG00000232812,ENSG00000278684
chr1	208977131	208977281	1:208977131-208977281	ENSG00000236950,ENSG00000278684
chr1	208977990	208978140	1:208977990-208978140	ENSG00000232812,ENSG00000236950,ENSG00000278684
chr1	208988890	208989040	1:208988890-208989040	ENSG00000278684
chr1	209038870	209039020	1:209038870-209039020	ENSG00000278684
chr1	209039450	209039600	1:209039450-209039600	ENSG00000261453,ENSG00000259815,ENSG00000227887,ENSG00000232812,ENSG00000278684,ENSG00000232537,ENSG00000228081,ENSG00000224540,ENSG00000225712
chr1	209096230	209096380	1:209096230-209096380	ENSG00000227887,ENSG00000232812,ENSG00000278684,ENSG00000287046,ENSG00000232537,ENSG00000228081
chr1	209106410	209106560	1:209106410-209106560	ENSG00000287046,ENSG00000228081
chr1	209150225	209150375	1:209150225-209150375	ENSG00000232537,ENSG00000228081
chr1	209155050	209155200	1:209155050-209155200	ENSG00000232537,ENSG00000228081
chr1	209155730	209155880	1:209155730-209155880	ENSG00000232537,ENSG00000228081
chr1	209162820	209162970	1:209162820-209162970	ENSG00000232537,ENSG00000228081
chr1	209190730	209190880	1:209190730-209190880	ENSG00000232537,ENSG00000228081
chr1	209202950	209203100	1:209202950-209203100	ENSG00000228081,ENSG00000224540
chr1	209207770	209207920	1:209207770-209207920	ENSG00000228081,ENSG00000224540,ENSG00000225712
chr1	209220310	209220460	1:209220310-209220460	ENSG00000224540
chr1	209248776	209248926	1:209248776-209248926	ENSG00000224540,ENSG00000225712
chr1	209328271	209328421	1:209328271-209328421	ENSG00000225712,ENSG00000227940
chr1	209349490	209349640	1:209349490-209349640	ENSG00000225712,ENSG00000227940
chr1	209354410	209354560	1:209354410-209354560	ENSG00000224540,ENSG00000225712,ENSG00000227940,ENSG00000230937
chr1	209367150	209367300	1:209367150-209367300	ENSG00000231648
chr1	209367510	209367660	1:209367510-209367660	ENSG00000231648
chr1	209369350	209369500	1:209369350-209369500	ENSG00000224540,ENSG00000225712,ENSG00000231648,ENSG00000230937,ENSG00000284485
chr1	209375790	209375940	1:209375790-209375940	ENSG00000231648
chr1	209376110	209376260	1:209376110-209376260	ENSG00000231648
chr1	209389330	209389480	1:209389330-209389480	ENSG00000225712,ENSG00000230937,ENSG00000284485
chr1	209398730	209398880	1:209398730-209398880	ENSG00000225712,ENSG00000230937,ENSG00000284485
chr1	209405310	209405460	1:209405310-209405460	ENSG00000230937
chr1	209406215	209406365	1:209406215-209406365	ENSG00000230937
chr1	209409890	209410040	1:209409890-209410040	ENSG00000230937,ENSG00000284485
chr1	209412286	209412436	1:209412286-209412436	ENSG00000230937,ENSG00000284485
chr1	209416170	209416320	1:209416170-209416320	ENSG00000230937,ENSG00000284485
chr1	209435770	209435920	1:209435770-209435920	ENSG00000230937,ENSG00000284485
chr1	209485330	209485480	1:209485330-209485480	ENSG00000225712
chr1	209486970	209487120	1:209486970-209487120	-
chr1	209527510	209527660	1:209527510-209527660	ENSG00000287902
chr1	209528070	209528220	1:209528070-209528220	ENSG00000287902
chr1	209531030	209531180	1:209531030-209531180	ENSG00000287902
chr1	209566170	209566320	1:209566170-209566320	ENSG00000224260,ENSG00000008118
chr1	209567810	209567960	1:209567810-209567960	ENSG00000224260,ENSG00000008118
chr1	209569570	209569720	1:209569570-209569720	ENSG00000224260,ENSG00000008118
chr1	209576790	209576940	1:209576790-209576940	ENSG00000008118
chr1	209602190	209602340	1:209602190-209602340	ENSG00000008118
chr1	209618830	209618980	1:209618830-209618980	ENSG00000008118,ENSG00000196878,ENSG00000283876
chr1	209620690	209620840	1:209620690-209620840	ENSG00000196878,ENSG00000283876
chr1	209649390	209649540	1:209649390-209649540	ENSG00000008118,ENSG00000196878,ENSG00000283876,ENSG00000227591,ENSG00000123689,ENSG00000117594
chr1	209651343	209651493	1:209651343-209651493	ENSG00000196878
chr1	209653222	209653372	1:209653222-209653372	ENSG00000196878
chr1	209660030	209660180	1:209660030-209660180	ENSG00000227591,ENSG00000123689
chr1	209675370	209675520	1:209675370-209675520	ENSG00000227591,ENSG00000123689
chr1	209688850	209689000	1:209688850-209689000	ENSG00000227591,ENSG00000123689,ENSG00000117594
chr1	209692970	209693120	1:209692970-209693120	ENSG00000008118,ENSG00000227591,ENSG00000123689,ENSG00000117594
chr1	209704690	209704840	1:209704690-209704840	ENSG00000227591,ENSG00000123689,ENSG00000117594
chr1	209713010	209713160	1:209713010-209713160	-
chr1	209733830	209733980	1:209733830-209733980	ENSG00000227591
chr1	209742490	209742640	1:209742490-209742640	ENSG00000227591,ENSG00000236136
chr1	209743190	209743340	1:209743190-209743340	ENSG00000008118,ENSG00000227591,ENSG00000123689,ENSG00000117594,ENSG00000236136,ENSG00000009790
chr1	209747850	209748000	1:209747850-209748000	ENSG00000008118,ENSG00000227591,ENSG00000236136,ENSG00000009790
chr1	209769430	209769580	1:209769430-209769580	ENSG00000009790
chr1	209784570	209784720	1:209784570-209784720	ENSG00000009790,ENSG00000162757
chr1	209806190	209806340	1:209806190-209806340	ENSG00000117595
chr1	209808170	209808320	1:209808170-209808320	ENSG00000162757,ENSG00000117595
chr1	209823190	209823340	1:209823190-209823340	ENSG00000117597
chr1	209823610	209823760	1:209823610-209823760	ENSG00000117597
chr1	209827870	209828020	1:209827870-209828020	ENSG00000009790,ENSG00000162757,ENSG00000117595,ENSG00000117597
chr1	209836090	209836240	1:209836090-209836240	ENSG00000117597
chr1	209840010	209840160	1:209840010-209840160	ENSG00000236911,ENSG00000117597,ENSG00000287343
chr1	209840350	209840500	1:209840350-209840500	ENSG00000236911,ENSG00000117597
chr1	209845887	209846037	1:209845887-209846037	-
chr1	209850470	209850620	1:209850470-209850620	ENSG00000117597,ENSG00000287343,ENSG00000233455
chr1	209860421	209860571	1:209860421-209860571	ENSG00000287343
chr1	209870170	209870320	1:209870170-209870320	ENSG00000287343
chr1	209873530	209873680	1:209873530-209873680	ENSG00000287343
chr1	209875510	209875660	1:209875510-209875660	ENSG00000287343
chr1	209879770	209879920	1:209879770-209879920	ENSG00000287343
chr1	209883385	209883535	1:209883385-209883535	ENSG00000287343
chr1	209884810	209884960	1:209884810-209884960	ENSG00000232812,ENSG00000143469,ENSG00000287343,ENSG00000233455,ENSG00000234004
chr1	209926230	209926380	1:209926230-209926380	ENSG00000143469,ENSG00000287343
chr1	209937730	209937880	1:209937730-209937880	ENSG00000143469,ENSG00000287343
chr1	209989630	209989780	1:209989630-209989780	ENSG00000287343
chr1	210072215	210072365	1:210072215-210072365	-
chr1	210100018	210100168	1:210100018-210100168	-
chr1	210124330	210124480	1:210124330-210124480	-
chr1	210132719	210132869	1:210132719-210132869	-
chr1	210143580	210143730	1:210143580-210143730	-
chr1	210188290	210188440	1:210188290-210188440	-
chr1	210232151	210232301	1:210232151-210232301	ENSG00000203706,ENSG00000082497
chr1	210237150	210237300	1:210237150-210237300	ENSG00000203706,ENSG00000082497,ENSG00000233455
chr1	210239410	210239560	1:210239410-210239560	ENSG00000203706,ENSG00000082497,ENSG00000233455
chr1	210239970	210240120	1:210239970-210240120	ENSG00000203706,ENSG00000082497,ENSG00000228110,ENSG00000233455
chr1	210259616	210259766	1:210259616-210259766	ENSG00000228110,ENSG00000233455
chr1	210262630	210262780	1:210262630-210262780	ENSG00000228110,ENSG00000233455
chr1	210293330	210293480	1:210293330-210293480	ENSG00000233455
chr1	210311210	210311360	1:210311210-210311360	ENSG00000233455
chr1	210328831	210328981	1:210328831-210328981	ENSG00000054392
chr1	210329191	210329341	1:210329191-210329341	ENSG00000054392
chr1	210347231	210347381	1:210347231-210347381	-
chr1	210360931	210361081	1:210360931-210361081	ENSG00000054392,ENSG00000287354
chr1	210373931	210374081	1:210373931-210374081	ENSG00000233455,ENSG00000054392,ENSG00000287354,ENSG00000200972
chr1	210374471	210374621	1:210374471-210374621	ENSG00000054392,ENSG00000287354,ENSG00000200972
chr1	210377030	210377180	1:210377030-210377180	ENSG00000200972
chr1	210378071	210378221	1:210378071-210378221	ENSG00000200972
chr1	210384753	210384903	1:210384753-210384903	-
chr1	210393791	210393941	1:210393791-210393941	ENSG00000233455,ENSG00000287354,ENSG00000200972,ENSG00000287157,ENSG00000270936,ENSG00000284299,ENSG00000224668,ENSG00000283952,ENSG00000284376,ENSG00000234233,ENSG00000234004,ENSG00000226986
chr1	210394451	210394601	1:210394451-210394601	ENSG00000287157
chr1	210400711	210400861	1:210400711-210400861	-
chr1	210407339	210407489	1:210407339-210407489	-
chr1	210416811	210416961	1:210416811-210416961	-
chr1	210417911	210418061	1:210417911-210418061	-
chr1	210437911	210438061	1:210437911-210438061	ENSG00000054392,ENSG00000270936
chr1	210438991	210439141	1:210438991-210439141	ENSG00000054392,ENSG00000270936,ENSG00000143473,ENSG00000284299,ENSG00000224668,ENSG00000283952,ENSG00000284376,ENSG00000234233,ENSG00000234004,ENSG00000226986
chr1	210439351	210439501	1:210439351-210439501	ENSG00000054392,ENSG00000270936,ENSG00000143473,ENSG00000284299,ENSG00000224668,ENSG00000283952,ENSG00000284376,ENSG00000234233,ENSG00000234004,ENSG00000226986
chr1	210440194	210440344	1:210440194-210440344	ENSG00000054392,ENSG00000270936
chr1	210441171	210441321	1:210441171-210441321	ENSG00000054392,ENSG00000270936
chr1	210446531	210446681	1:210446531-210446681	ENSG00000270936,ENSG00000143473,ENSG00000284299,ENSG00000234233
chr1	210477479	210477629	1:210477479-210477629	ENSG00000270936
chr1	210496171	210496321	1:210496171-210496321	-
chr1	210536371	210536521	1:210536371-210536521	-
chr1	210584531	210584681	1:210584531-210584681	ENSG00000143473,ENSG00000284299,ENSG00000234233
chr1	210597871	210598021	1:210597871-210598021	ENSG00000143473,ENSG00000284299,ENSG00000224668,ENSG00000283952,ENSG00000284376,ENSG00000234233,ENSG00000234004,ENSG00000226986
chr1	210598291	210598441	1:210598291-210598441	ENSG00000270936,ENSG00000143473,ENSG00000279333,ENSG00000284299,ENSG00000224668,ENSG00000283952,ENSG00000284376,ENSG00000234233,ENSG00000234004,ENSG00000226986
chr1	210600491	210600641	1:210600491-210600641	-
chr1	210607471	210607621	1:210607471-210607621	-
chr1	210648171	210648321	1:210648171-210648321	ENSG00000279333
chr1	210681278	210681428	1:210681278-210681428	ENSG00000143473,ENSG00000279333
chr1	210688608	210688758	1:210688608-210688758	ENSG00000143473,ENSG00000279333
chr1	210764613	210764763	1:210764613-210764763	-
chr1	210792833	210792983	1:210792833-210792983	ENSG00000224668
chr1	210800931	210801081	1:210800931-210801081	-
chr1	210882553	210882703	1:210882553-210882703	ENSG00000224668
chr1	210883893	210884043	1:210883893-210884043	ENSG00000224668
chr1	210916255	210916405	1:210916255-210916405	-
chr1	210949200	210949350	1:210949200-210949350	-
chr1	211037173	211037323	1:211037173-211037323	ENSG00000143473,ENSG00000224668,ENSG00000283952,ENSG00000284376,ENSG00000234004
chr1	211134113	211134263	1:211134113-211134263	ENSG00000143473,ENSG00000284299,ENSG00000234233
chr1	211135453	211135603	1:211135453-211135603	ENSG00000143473,ENSG00000284299,ENSG00000234233,ENSG00000234004
chr1	211198233	211198383	1:211198233-211198383	ENSG00000283952,ENSG00000284376,ENSG00000234004,ENSG00000226986
chr1	211258373	211258523	1:211258373-211258523	ENSG00000117625
chr1	211259213	211259363	1:211259213-211259363	ENSG00000283952,ENSG00000284376,ENSG00000234004,ENSG00000226986,ENSG00000117625
chr1	211259773	211259923	1:211259773-211259923	ENSG00000117625
chr1	211260853	211261003	1:211260853-211261003	ENSG00000117625
chr1	211323572	211323722	1:211323572-211323722	ENSG00000082512
chr1	211327373	211327523	1:211327373-211327523	ENSG00000082512
chr1	211332911	211333061	1:211332911-211333061	ENSG00000082512
chr1	211357133	211357283	1:211357133-211357283	ENSG00000082512
chr1	211378933	211379083	1:211378933-211379083	ENSG00000287033,ENSG00000153363
chr1	211382693	211382843	1:211382693-211382843	ENSG00000287033,ENSG00000153363
chr1	211417013	211417163	1:211417013-211417163	ENSG00000236809,ENSG00000238137
chr1	211420513	211420663	1:211420513-211420663	ENSG00000236809,ENSG00000238137
chr1	211421173	211421323	1:211421173-211421323	ENSG00000236809,ENSG00000238137
chr1	211470193	211470343	1:211470193-211470343	ENSG00000238137,ENSG00000198570,ENSG00000223649
chr1	211474593	211474743	1:211474593-211474743	ENSG00000198570,ENSG00000223649
chr1	211476313	211476463	1:211476313-211476463	ENSG00000238137,ENSG00000198570,ENSG00000223649
chr1	211512073	211512223	1:211512073-211512223	ENSG00000198570,ENSG00000223649
chr1	211514073	211514223	1:211514073-211514223	ENSG00000238137,ENSG00000198570,ENSG00000223649
chr1	211515333	211515483	1:211515333-211515483	ENSG00000198570,ENSG00000223649
chr1	211541813	211541963	1:211541813-211541963	-
chr1	211551733	211551883	1:211551733-211551883	-
chr1	211552194	211552344	1:211552194-211552344	-
chr1	211579193	211579343	1:211579193-211579343	ENSG00000198570,ENSG00000223649,ENSG00000170385,ENSG00000261314,ENSG00000117650,ENSG00000224763
chr1	211581653	211581803	1:211581653-211581803	ENSG00000170385,ENSG00000261314
chr1	211590233	211590383	1:211590233-211590383	ENSG00000261314
chr1	211592313	211592463	1:211592313-211592463	ENSG00000261314
chr1	211597473	211597623	1:211597473-211597623	-
chr1	211613473	211613623	1:211613473-211613623	-
chr1	211632993	211633143	1:211632993-211633143	ENSG00000227764
chr1	211639593	211639743	1:211639593-211639743	ENSG00000198570,ENSG00000223649,ENSG00000228792,ENSG00000227764,ENSG00000224763
chr1	211639953	211640103	1:211639953-211640103	ENSG00000238137,ENSG00000198570,ENSG00000223649,ENSG00000228792,ENSG00000227764,ENSG00000224763
chr1	211655293	211655443	1:211655293-211655443	ENSG00000117650,ENSG00000224763
chr1	211675653	211675803	1:211675653-211675803	ENSG00000117650,ENSG00000231057
chr1	211680853	211681003	1:211680853-211681003	ENSG00000117650,ENSG00000231057
chr1	211684912	211685062	1:211684912-211685062	ENSG00000117650,ENSG00000231057
chr1	211724793	211724943	1:211724793-211724943	ENSG00000226868
chr1	211735813	211735963	1:211735813-211735963	ENSG00000226868
chr1	211788773	211788923	1:211788773-211788923	ENSG00000123684,ENSG00000241395,ENSG00000212205
chr1	211813733	211813883	1:211813733-211813883	ENSG00000123684,ENSG00000241395,ENSG00000212205,ENSG00000229258
chr1	211826113	211826263	1:211826113-211826263	ENSG00000123684,ENSG00000229258
chr1	211830733	211830883	1:211830733-211830883	ENSG00000123684,ENSG00000229258
chr1	211870293	211870443	1:211870293-211870443	-
chr1	211877006	211877156	1:211877006-211877156	-
chr1	211917673	211917823	1:211917673-211917823	ENSG00000233626
chr1	211918053	211918203	1:211918053-211918203	ENSG00000123684,ENSG00000212205,ENSG00000229258,ENSG00000233626
chr1	211920173	211920323	1:211920173-211920323	ENSG00000233626
chr1	211920700	211920850	1:211920700-211920850	ENSG00000233626
chr1	211925231	211925381	1:211925231-211925381	ENSG00000233626
chr1	211951993	211952143	1:211951993-211952143	ENSG00000233626
chr1	212030593	212030743	1:212030593-212030743	ENSG00000143493,ENSG00000212187,ENSG00000143476,ENSG00000220749
chr1	212031093	212031243	1:212031093-212031243	ENSG00000143493,ENSG00000212187,ENSG00000143476,ENSG00000220749,ENSG00000201544,ENSG00000229832
chr1	212035093	212035243	1:212035093-212035243	ENSG00000143493,ENSG00000212187,ENSG00000143476,ENSG00000220749,ENSG00000234915,ENSG00000201544,ENSG00000229832
chr1	212035533	212035683	1:212035533-212035683	ENSG00000143493,ENSG00000212187,ENSG00000143476,ENSG00000220749,ENSG00000234915,ENSG00000201544,ENSG00000229832
chr1	212038021	212038171	1:212038021-212038171	ENSG00000143493
chr1	212062993	212063143	1:212062993-212063143	ENSG00000220749
chr1	212070833	212070983	1:212070833-212070983	ENSG00000264358
chr1	212088573	212088723	1:212088573-212088723	ENSG00000143476,ENSG00000220749,ENSG00000264358,ENSG00000252879,ENSG00000234915,ENSG00000201544,ENSG00000229832
chr1	212106525	212106675	1:212106525-212106675	ENSG00000252879
chr1	212110773	212110923	1:212110773-212110923	ENSG00000252879
chr1	212118533	212118683	1:212118533-212118683	ENSG00000252879
chr1	212161233	212161383	1:212161233-212161383	ENSG00000229983
chr1	212161533	212161683	1:212161533-212161683	ENSG00000229983
chr1	212162673	212162823	1:212162673-212162823	ENSG00000229983
chr1	212167133	212167283	1:212167133-212167283	ENSG00000229983,ENSG00000234915
chr1	212179793	212179943	1:212179793-212179943	ENSG00000264358,ENSG00000252879,ENSG00000229983,ENSG00000234915,ENSG00000201544,ENSG00000229832
chr1	212187993	212188143	1:212187993-212188143	-
chr1	212212993	212213143	1:212212993-212213143	-
chr1	212219033	212219183	1:212219033-212219183	ENSG00000226251
chr1	212229733	212229883	1:212229733-212229883	ENSG00000226251
chr1	212234753	212234903	1:212234753-212234903	ENSG00000226251
chr1	212247553	212247703	1:212247553-212247703	ENSG00000226251
chr1	212281693	212281843	1:212281693-212281843	ENSG00000066027,ENSG00000230063,ENSG00000234915,ENSG00000201544
chr1	212285173	212285323	1:212285173-212285323	ENSG00000143476,ENSG00000220749,ENSG00000264358,ENSG00000252879,ENSG00000226251,ENSG00000066027,ENSG00000230063,ENSG00000234915,ENSG00000225338,ENSG00000201544,ENSG00000229832,ENSG00000065600
chr1	212288773	212288923	1:212288773-212288923	ENSG00000066027,ENSG00000230063
chr1	212303095	212303245	1:212303095-212303245	ENSG00000066027,ENSG00000230063,ENSG00000234915,ENSG00000225338
chr1	212313733	212313883	1:212313733-212313883	ENSG00000066027,ENSG00000230063,ENSG00000234915,ENSG00000225338,ENSG00000201544
chr1	212368093	212368243	1:212368093-212368243	ENSG00000201544,ENSG00000229832
chr1	212402333	212402483	1:212402333-212402483	ENSG00000065600
chr1	212414853	212415003	1:212414853-212415003	ENSG00000065600
chr1	212428593	212428743	1:212428593-212428743	ENSG00000287445,ENSG00000117691
chr1	212430573	212430723	1:212430573-212430723	ENSG00000287445,ENSG00000117691
chr1	212432813	212432963	1:212432813-212432963	ENSG00000065600,ENSG00000287445,ENSG00000117691
chr1	212450673	212450823	1:212450673-212450823	-
chr1	212455993	212456143	1:212455993-212456143	-
chr1	212470173	212470323	1:212470173-212470323	ENSG00000220749,ENSG00000201544,ENSG00000224535,ENSG00000228067,ENSG00000235862,ENSG00000162771
chr1	212477273	212477423	1:212477273-212477423	ENSG00000224535
chr1	212482574	212482724	1:212482574-212482724	-
chr1	212482933	212483083	1:212482933-212483083	-
chr1	212485033	212485183	1:212485033-212485183	-
chr1	212486033	212486183	1:212486033-212486183	ENSG00000286213,ENSG00000228067
chr1	212488693	212488843	1:212488693-212488843	ENSG00000228067
chr1	212498353	212498503	1:212498353-212498503	ENSG00000286213,ENSG00000228067
chr1	212518593	212518743	1:212518593-212518743	ENSG00000228067
chr1	212528633	212528783	1:212528633-212528783	-
chr1	212529233	212529383	1:212529233-212529383	ENSG00000228067
chr1	212529616	212529766	1:212529616-212529766	ENSG00000228067
chr1	212554532	212554682	1:212554532-212554682	ENSG00000228067,ENSG00000260805,ENSG00000288007
chr1	212558993	212559143	1:212558993-212559143	ENSG00000228067,ENSG00000260805,ENSG00000288007
chr1	212567253	212567403	1:212567253-212567403	ENSG00000228067,ENSG00000260805,ENSG00000288007,ENSG00000162772
chr1	212587393	212587543	1:212587393-212587543	-
chr1	212596433	212596583	1:212596433-212596583	ENSG00000228067,ENSG00000162772,ENSG00000162771
chr1	212608473	212608623	1:212608473-212608623	ENSG00000228067,ENSG00000260805,ENSG00000288007,ENSG00000162772,ENSG00000235862,ENSG00000162771
chr1	212613633	212613783	1:212613633-212613783	ENSG00000162772,ENSG00000162771
chr1	212635413	212635563	1:212635413-212635563	ENSG00000235862,ENSG00000162771,ENSG00000226036
chr1	212636753	212636903	1:212636753-212636903	ENSG00000185523,ENSG00000201544,ENSG00000228067,ENSG00000260805,ENSG00000288007,ENSG00000162772,ENSG00000235862,ENSG00000162771,ENSG00000226036,ENSG00000123685,ENSG00000117697,ENSG00000203705
chr1	212638050	212638200	1:212638050-212638200	ENSG00000235862,ENSG00000162771,ENSG00000226036
chr1	212651621	212651771	1:212651621-212651771	ENSG00000226036
chr1	212665313	212665463	1:212665313-212665463	ENSG00000237980
chr1	212665593	212665743	1:212665593-212665743	ENSG00000237980
chr1	212667533	212667683	1:212667533-212667683	ENSG00000226036,ENSG00000237980,ENSG00000123685,ENSG00000117697,ENSG00000203705
chr1	212667953	212668103	1:212667953-212668103	ENSG00000226036,ENSG00000237980,ENSG00000123685,ENSG00000117697,ENSG00000203705
chr1	212671753	212671903	1:212671753-212671903	ENSG00000237980,ENSG00000123685
chr1	212688493	212688643	1:212688493-212688643	ENSG00000123685
chr1	212693133	212693283	1:212693133-212693283	ENSG00000123685
chr1	212701100	212701250	1:212701100-212701250	ENSG00000123685
chr1	212721693	212721843	1:212721693-212721843	-
chr1	212727893	212728043	1:212727893-212728043	-
chr1	212738453	212738603	1:212738453-212738603	-
chr1	212749973	212750123	1:212749973-212750123	-
chr1	212752753	212752903	1:212752753-212752903	-
chr1	212774750	212774900	1:212774750-212774900	-
chr1	212782953	212783103	1:212782953-212783103	-
chr1	212791453	212791603	1:212791453-212791603	ENSG00000117697,ENSG00000203705
chr1	212791773	212791923	1:212791773-212791923	ENSG00000117697,ENSG00000203705
chr1	212797793	212797943	1:212797793-212797943	ENSG00000117697,ENSG00000203705
chr1	212819801	212819951	1:212819801-212819951	ENSG00000236905
chr1	212857733	212857883	1:212857733-212857883	ENSG00000162769,ENSG00000236317,ENSG00000235182,ENSG00000198468,ENSG00000185523
chr1	212858133	212858283	1:212858133-212858283	ENSG00000162769,ENSG00000236317,ENSG00000235182,ENSG00000198468,ENSG00000185523,ENSG00000117697,ENSG00000203705,ENSG00000236905
chr1	212915393	212915543	1:212915393-212915543	ENSG00000282718
chr1	212915613	212915763	1:212915613-212915763	ENSG00000282718
chr1	212916773	212916923	1:212916773-212916923	ENSG00000282718
chr1	212924813	212924963	1:212924813-212924963	ENSG00000282718
chr1	212925193	212925343	1:212925193-212925343	ENSG00000282718,ENSG00000185523
chr1	212950413	212950563	1:212950413-212950563	ENSG00000143494
chr1	212958253	212958403	1:212958253-212958403	ENSG00000143494
chr1	212967893	212968043	1:212967893-212968043	ENSG00000143494,ENSG00000185523
chr1	212968566	212968716	1:212968566-212968716	ENSG00000143494
chr1	212975673	212975823	1:212975673-212975823	-
chr1	212980553	212980703	1:212980553-212980703	-
chr1	212981233	212981383	1:212981233-212981383	ENSG00000143494
chr1	212981853	212982003	1:212981853-212982003	-
chr1	212988049	212988199	1:212988049-212988199	-
chr1	212995613	212995763	1:212995613-212995763	ENSG00000174606
chr1	213015793	213015943	1:213015793-213015943	ENSG00000136643,ENSG00000174606
chr1	213041553	213041703	1:213041553-213041703	ENSG00000136643
chr1	213051173	213051323	1:213051173-213051323	ENSG00000136643
chr1	213051653	213051803	1:213051653-213051803	ENSG00000136643
chr1	213070513	213070663	1:213070513-213070663	ENSG00000136643
chr1	213122596	213122746	1:213122596-213122746	ENSG00000136643
chr1	213123666	213123816	1:213123666-213123816	ENSG00000136643
chr1	213127172	213127322	1:213127172-213127322	ENSG00000136643
chr1	213134912	213135062	1:213134912-213135062	ENSG00000136643
chr1	213135732	213135882	1:213135732-213135882	-
chr1	213162492	213162642	1:213162492-213162642	-
chr1	213201552	213201702	1:213201552-213201702	ENSG00000225233,ENSG00000228646
chr1	213201872	213202022	1:213201872-213202022	-
chr1	213231832	213231982	1:213231832-213231982	-
chr1	213244712	213244862	1:213244712-213244862	ENSG00000136643
chr1	213284732	213284882	1:213284732-213284882	-
chr1	213303452	213303602	1:213303452-213303602	ENSG00000228646
chr1	213327072	213327222	1:213327072-213327222	ENSG00000225233,ENSG00000228646
chr1	213327412	213327562	1:213327412-213327562	ENSG00000225233,ENSG00000228646
chr1	213369570	213369720	1:213369570-213369720	-
chr1	213725292	213725442	1:213725292-213725442	ENSG00000228255
chr1	213762172	213762322	1:213762172-213762322	-
chr1	213814683	213814833	1:213814683-213814833	-
chr1	213934810	213934960	1:213934810-213934960	ENSG00000281664
chr1	213987852	213988002	1:213987852-213988002	ENSG00000274895,ENSG00000117707,ENSG00000230461
chr1	213997172	213997322	1:213997172-213997322	ENSG00000274895,ENSG00000117707,ENSG00000230461
chr1	214002632	214002782	1:214002632-214002782	ENSG00000274895,ENSG00000117707,ENSG00000230461
chr1	214029932	214030082	1:214029932-214030082	ENSG00000272167
chr1	214030782	214030932	1:214030782-214030932	ENSG00000272167
chr1	214031432	214031582	1:214031432-214031582	ENSG00000272167
chr1	214076772	214076922	1:214076772-214076922	-
chr1	214103032	214103182	1:214103032-214103182	ENSG00000274895,ENSG00000117707,ENSG00000281664,ENSG00000230461,ENSG00000225233,ENSG00000228646
chr1	214123292	214123442	1:214123292-214123442	-
chr1	214193312	214193462	1:214193312-214193462	ENSG00000283518,ENSG00000225233,ENSG00000228646
chr1	214193804	214193954	1:214193804-214193954	ENSG00000283518
chr1	214213292	214213442	1:214213292-214213442	-
chr1	214214052	214214202	1:214214052-214214202	-
chr1	214248802	214248952	1:214248802-214248952	-
chr1	214261632	214261782	1:214261632-214261782	ENSG00000143499
chr1	214261905	214262055	1:214261905-214262055	ENSG00000143499
chr1	214270332	214270482	1:214270332-214270482	-
chr1	214277772	214277922	1:214277772-214277922	ENSG00000143499
chr1	214281952	214282102	1:214281952-214282102	ENSG00000143499
chr1	214297112	214297262	1:214297112-214297262	ENSG00000143499
chr1	214318492	214318642	1:214318492-214318642	ENSG00000143499
chr1	214328943	214329093	1:214328943-214329093	ENSG00000143499
chr1	214364476	214364626	1:214364476-214364626	ENSG00000228470
chr1	214394672	214394822	1:214394672-214394822	ENSG00000228470
chr1	214422372	214422522	1:214422372-214422522	-
chr1	214427912	214428062	1:214427912-214428062	ENSG00000228470
chr1	214439492	214439642	1:214439492-214439642	ENSG00000228470
chr1	214441252	214441402	1:214441252-214441402	-
chr1	214445992	214446142	1:214445992-214446142	ENSG00000228470
chr1	214446812	214446962	1:214446812-214446962	-
chr1	214447132	214447282	1:214447132-214447282	-
chr1	214447612	214447762	1:214447612-214447762	-
chr1	214453252	214453402	1:214453252-214453402	-
chr1	214455132	214455282	1:214455132-214455282	-
chr1	214473512	214473662	1:214473512-214473662	ENSG00000213036
chr1	214477032	214477182	1:214477032-214477182	ENSG00000213036
chr1	214514632	214514782	1:214514632-214514782	-
chr1	214524972	214525122	1:214524972-214525122	ENSG00000215819
chr1	214537310	214537460	1:214537310-214537460	ENSG00000215819
chr1	214549098	214549248	1:214549098-214549248	ENSG00000152104
chr1	214551792	214551942	1:214551792-214551942	ENSG00000215819,ENSG00000152104
chr1	214552414	214552564	1:214552414-214552564	ENSG00000152104
chr1	214558132	214558282	1:214558132-214558282	ENSG00000152104
chr1	214564016	214564166	1:214564016-214564166	-
chr1	214566832	214566982	1:214566832-214566982	ENSG00000224584,ENSG00000152104
chr1	214568412	214568562	1:214568412-214568562	-
chr1	214570592	214570742	1:214570592-214570742	-
chr1	214581932	214582082	1:214581932-214582082	ENSG00000224584,ENSG00000228470
chr1	214585212	214585362	1:214585212-214585362	ENSG00000224584
chr1	214603032	214603182	1:214603032-214603182	ENSG00000224584,ENSG00000250536,ENSG00000117724
chr1	214661012	214661162	1:214661012-214661162	ENSG00000117724
chr1	214664792	214664942	1:214664792-214664942	ENSG00000117724
chr1	214665712	214665862	1:214665712-214665862	-
chr1	214670212	214670362	1:214670212-214670362	-
chr1	214707452	214707602	1:214707452-214707602	-
chr1	214707772	214707922	1:214707772-214707922	-
chr1	214708692	214708842	1:214708692-214708842	-
chr1	214718872	214719022	1:214718872-214719022	-
chr1	214720672	214720822	1:214720672-214720822	ENSG00000225233
chr1	214767592	214767742	1:214767592-214767742	-
chr1	214792132	214792282	1:214792132-214792282	-
chr1	214808992	214809142	1:214808992-214809142	-
chr1	214833452	214833602	1:214833452-214833602	-
chr1	214838432	214838582	1:214838432-214838582	ENSG00000185221
chr1	214865032	214865182	1:214865032-214865182	ENSG00000185221
chr1	214901792	214901942	1:214901792-214901942	-
chr1	214902712	214902862	1:214902712-214902862	-
chr1	214903052	214903202	1:214903052-214903202	-
chr1	214934152	214934302	1:214934152-214934302	ENSG00000223869
chr1	214957432	214957582	1:214957432-214957582	ENSG00000082482,ENSG00000287008,ENSG00000223869,ENSG00000225233,ENSG00000228646
chr1	214957852	214958002	1:214957852-214958002	ENSG00000287008,ENSG00000223869
chr1	214966472	214966622	1:214966472-214966622	ENSG00000223869
chr1	214967982	214968132	1:214967982-214968132	-
chr1	214983252	214983402	1:214983252-214983402	-
chr1	214989452	214989602	1:214989452-214989602	ENSG00000082482
chr1	214990752	214990902	1:214990752-214990902	ENSG00000082482,ENSG00000287008,ENSG00000223869
chr1	214993592	214993742	1:214993592-214993742	-
chr1	215002652	215002802	1:215002652-215002802	ENSG00000082482
chr1	215005239	215005389	1:215005239-215005389	ENSG00000082482
chr1	215022912	215023062	1:215022912-215023062	ENSG00000082482
chr1	215023292	215023442	1:215023292-215023442	-
chr1	215023572	215023722	1:215023572-215023722	-
chr1	215052755	215052905	1:215052755-215052905	-
chr1	215114232	215114382	1:215114232-215114382	-
chr1	215114512	215114662	1:215114512-215114662	ENSG00000082482
chr1	215118172	215118322	1:215118172-215118322	-
chr1	215119832	215119982	1:215119832-215119982	-
chr1	215132243	215132393	1:215132243-215132393	-
chr1	215146358	215146508	1:215146358-215146508	-
chr1	215156358	215156508	1:215156358-215156508	-
chr1	215160492	215160642	1:215160492-215160642	-
chr1	215167012	215167162	1:215167012-215167162	-
chr1	215192452	215192602	1:215192452-215192602	-
chr1	215198172	215198322	1:215198172-215198322	-
chr1	215201452	215201602	1:215201452-215201602	-
chr1	215273992	215274142	1:215273992-215274142	-
chr1	215277712	215277862	1:215277712-215277862	-
chr1	215345855	215346005	1:215345855-215346005	-
chr1	215376972	215377122	1:215376972-215377122	ENSG00000282265,ENSG00000232809
chr1	215377872	215378022	1:215377872-215378022	ENSG00000282265,ENSG00000232809
chr1	215405332	215405482	1:215405332-215405482	ENSG00000282265
chr1	215407692	215407842	1:215407692-215407842	ENSG00000282265
chr1	215448172	215448322	1:215448172-215448322	-
chr1	215474112	215474262	1:215474112-215474262	-
chr1	215475852	215476002	1:215475852-215476002	-
chr1	215476272	215476422	1:215476272-215476422	ENSG00000282265
chr1	215476692	215476842	1:215476692-215476842	-
chr1	215513292	215513442	1:215513292-215513442	-
chr1	215517512	215517662	1:215517512-215517662	-
chr1	215543252	215543402	1:215543252-215543402	-
chr1	215567052	215567202	1:215567052-215567202	ENSG00000136636
chr1	215567252	215567402	1:215567252-215567402	ENSG00000136636
chr1	215567872	215568022	1:215567872-215568022	ENSG00000136636
chr1	215568472	215568622	1:215568472-215568622	ENSG00000136636
chr1	215599533	215599683	1:215599533-215599683	ENSG00000136636
chr1	215606646	215606796	1:215606646-215606796	ENSG00000136636
chr1	215631573	215631723	1:215631573-215631723	ENSG00000202498
chr1	215636753	215636903	1:215636753-215636903	ENSG00000202498,ENSG00000136636
chr1	215637193	215637343	1:215637193-215637343	ENSG00000202498,ENSG00000136636
chr1	215665273	215665423	1:215665273-215665423	-
chr1	215672558	215672708	1:215672558-215672708	-
chr1	215704573	215704723	1:215704573-215704723	-
chr1	215710493	215710643	1:215710493-215710643	-
chr1	215719713	215719863	1:215719713-215719863	-
chr1	215720253	215720403	1:215720253-215720403	-
chr1	215744575	215744725	1:215744575-215744725	-
chr1	215749513	215749663	1:215749513-215749663	-
chr1	215777493	215777643	1:215777493-215777643	-
chr1	215785773	215785923	1:215785773-215785923	-
chr1	215793293	215793443	1:215793293-215793443	-
chr1	215798033	215798183	1:215798033-215798183	-
chr1	215830313	215830463	1:215830313-215830463	-
chr1	215834073	215834223	1:215834073-215834223	-
chr1	215836093	215836243	1:215836093-215836243	-
chr1	215845353	215845503	1:215845353-215845503	-
chr1	215890733	215890883	1:215890733-215890883	ENSG00000229242
chr1	215891813	215891963	1:215891813-215891963	ENSG00000229242
chr1	215905773	215905923	1:215905773-215905923	ENSG00000229242
chr1	215911633	215911783	1:215911633-215911783	-
chr1	215957853	215958003	1:215957853-215958003	-
chr1	215958953	215959103	1:215958953-215959103	-
chr1	215986533	215986683	1:215986533-215986683	-
chr1	216005993	216006143	1:216005993-216006143	-
chr1	216045533	216045683	1:216045533-216045683	ENSG00000233620,ENSG00000042781
chr1	216047913	216048063	1:216047913-216048063	-
chr1	216057168	216057318	1:216057168-216057318	ENSG00000233620
chr1	216064773	216064923	1:216064773-216064923	ENSG00000233620
chr1	216075473	216075623	1:216075473-216075623	ENSG00000233620
chr1	216119722	216119872	1:216119722-216119872	-
chr1	216140893	216141043	1:216140893-216141043	-
chr1	216168753	216168903	1:216168753-216168903	ENSG00000226013
chr1	216173433	216173583	1:216173433-216173583	-
chr1	216178413	216178563	1:216178413-216178563	-
chr1	216183133	216183283	1:216183133-216183283	ENSG00000226013
chr1	216186953	216187103	1:216186953-216187103	ENSG00000226013,ENSG00000236292
chr1	216194833	216194983	1:216194833-216194983	ENSG00000226013,ENSG00000236292
chr1	216210213	216210363	1:216210213-216210363	ENSG00000226013
chr1	216212913	216213063	1:216212913-216213063	ENSG00000226013
chr1	216221273	216221423	1:216221273-216221423	ENSG00000226013
chr1	216293813	216293963	1:216293813-216293963	-
chr1	216307473	216307623	1:216307473-216307623	-
chr1	216310953	216311103	1:216310953-216311103	-
chr1	216314853	216315003	1:216314853-216315003	-
chr1	216330373	216330523	1:216330373-216330523	-
chr1	216416613	216416763	1:216416613-216416763	ENSG00000042781
chr1	216450353	216450503	1:216450353-216450503	-
chr1	216456853	216457003	1:216456853-216457003	ENSG00000042781
chr1	216457473	216457623	1:216457473-216457623	-
chr1	216459915	216460065	1:216459915-216460065	-
chr1	216461573	216461723	1:216461573-216461723	-
chr1	216462513	216462663	1:216462513-216462663	-
chr1	216464593	216464743	1:216464593-216464743	ENSG00000042781
chr1	216499693	216499843	1:216499693-216499843	-
chr1	216500721	216500871	1:216500721-216500871	-
chr1	216523913	216524063	1:216523913-216524063	-
chr1	216535193	216535343	1:216535193-216535343	-
chr1	216538473	216538623	1:216538473-216538623	-
chr1	216566927	216567077	1:216566927-216567077	-
chr1	216600853	216601003	1:216600853-216601003	-
chr1	216601233	216601383	1:216601233-216601383	-
chr1	216643313	216643463	1:216643313-216643463	-
chr1	216665513	216665663	1:216665513-216665663	-
chr1	216666053	216666203	1:216666053-216666203	-
chr1	216670233	216670383	1:216670233-216670383	-
chr1	216686953	216687103	1:216686953-216687103	-
chr1	216723447	216723597	1:216723447-216723597	ENSG00000196482
chr1	216750153	216750303	1:216750153-216750303	-
chr1	216765733	216765883	1:216765733-216765883	ENSG00000196482
chr1	216766773	216766923	1:216766773-216766923	-
chr1	216778893	216779043	1:216778893-216779043	-
chr1	216794113	216794263	1:216794113-216794263	-
chr1	216794753	216794903	1:216794753-216794903	-
chr1	216805393	216805543	1:216805393-216805543	ENSG00000196482
chr1	216807823	216807973	1:216807823-216807973	ENSG00000196482
chr1	216813033	216813183	1:216813033-216813183	ENSG00000196482
chr1	216815673	216815823	1:216815673-216815823	ENSG00000196482
chr1	216820513	216820663	1:216820513-216820663	-
chr1	216847473	216847623	1:216847473-216847623	-
chr1	216902773	216902923	1:216902773-216902923	-
chr1	216903473	216903623	1:216903473-216903623	-
chr1	216910193	216910343	1:216910193-216910343	-
chr1	216915093	216915243	1:216915093-216915243	-
chr1	216930013	216930163	1:216930013-216930163	ENSG00000196482
chr1	216960833	216960983	1:216960833-216960983	-
chr1	217029373	217029523	1:217029373-217029523	ENSG00000196482
chr1	217040836	217040986	1:217040836-217040986	-
chr1	217067833	217067983	1:217067833-217067983	ENSG00000196482
chr1	217089853	217090003	1:217089853-217090003	ENSG00000196482
chr1	217106413	217106563	1:217106413-217106563	-
chr1	217134653	217134803	1:217134653-217134803	ENSG00000196482
chr1	217135293	217135443	1:217135293-217135443	ENSG00000196482
chr1	217188433	217188583	1:217188433-217188583	-
chr1	217191533	217191683	1:217191533-217191683	-
chr1	217214673	217214823	1:217214673-217214823	-
chr1	217229264	217229414	1:217229264-217229414	-
chr1	217272533	217272683	1:217272533-217272683	-
chr1	217274013	217274163	1:217274013-217274163	-
chr1	217274533	217274683	1:217274533-217274683	ENSG00000286775,ENSG00000234070
chr1	217275353	217275503	1:217275353-217275503	ENSG00000234070
chr1	217275733	217275883	1:217275733-217275883	-
chr1	217276093	217276243	1:217276093-217276243	ENSG00000234070
chr1	217315473	217315623	1:217315473-217315623	ENSG00000234070
chr1	217332553	217332703	1:217332553-217332703	-
chr1	217334193	217334343	1:217334193-217334343	-
chr1	217363433	217363583	1:217363433-217363583	-
chr1	217425673	217425823	1:217425673-217425823	-
chr1	217453909	217454059	1:217453909-217454059	-
chr1	217462293	217462443	1:217462293-217462443	-
chr1	217482493	217482643	1:217482493-217482643	ENSG00000092978
chr1	217528360	217528510	1:217528360-217528510	-
chr1	217528510	217528660	1:217528510-217528660	-
chr1	217554990	217555140	1:217554990-217555140	-
chr1	217562673	217562823	1:217562673-217562823	-
chr1	217614393	217614543	1:217614393-217614543	ENSG00000092978
chr1	217630713	217630863	1:217630713-217630863	ENSG00000162814,ENSG00000092978
chr1	217631013	217631163	1:217631013-217631163	ENSG00000162814,ENSG00000092978
chr1	217631253	217631403	1:217631253-217631403	ENSG00000162814,ENSG00000092978
chr1	217631734	217631884	1:217631734-217631884	ENSG00000162814,ENSG00000092978
chr1	217660453	217660603	1:217660453-217660603	ENSG00000234070
chr1	217660873	217661023	1:217660873-217661023	-
chr1	217718968	217719118	1:217718968-217719118	-
chr1	217747291	217747441	1:217747291-217747441	ENSG00000234070
chr1	217857173	217857323	1:217857173-217857323	ENSG00000228247,ENSG00000162814
chr1	217877033	217877183	1:217877033-217877183	ENSG00000286775,ENSG00000232100,ENSG00000231814,ENSG00000228247,ENSG00000234070
chr1	217881113	217881263	1:217881113-217881263	ENSG00000201493,ENSG00000286775,ENSG00000232100,ENSG00000231814,ENSG00000228247,ENSG00000234070
chr1	217881753	217881903	1:217881753-217881903	ENSG00000231814,ENSG00000234070
chr1	217892073	217892223	1:217892073-217892223	ENSG00000231814
chr1	217896615	217896765	1:217896615-217896765	ENSG00000231814
chr1	217907644	217907794	1:217907644-217907794	ENSG00000286775,ENSG00000231814
chr1	217965487	217965637	1:217965487-217965637	-
chr1	218025533	218025683	1:218025533-218025683	ENSG00000286775,ENSG00000232100,ENSG00000230714
chr1	218135537	218135687	1:218135537-218135687	ENSG00000201493
chr1	218171414	218171564	1:218171414-218171564	ENSG00000201493
chr1	218201105	218201255	1:218201105-218201255	-
chr1	218209613	218209763	1:218209613-218209763	ENSG00000201493
chr1	218211333	218211483	1:218211333-218211483	-
chr1	218254433	218254583	1:218254433-218254583	-
chr1	218266493	218266643	1:218266493-218266643	ENSG00000067533
chr1	218285153	218285303	1:218285153-218285303	ENSG00000229016,ENSG00000067533
chr1	218299513	218299663	1:218299513-218299663	ENSG00000229016,ENSG00000067533
chr1	218304733	218304883	1:218304733-218304883	ENSG00000229016,ENSG00000067533
chr1	218336453	218336603	1:218336453-218336603	ENSG00000232480,ENSG00000223375
chr1	218345180	218345330	1:218345180-218345330	ENSG00000092969,ENSG00000232480
chr1	218351109	218351259	1:218351109-218351259	ENSG00000092969,ENSG00000232480
chr1	218377393	218377543	1:218377393-218377543	ENSG00000281453,ENSG00000092969,ENSG00000232480,ENSG00000223375
chr1	218380637	218380787	1:218380637-218380787	-
chr1	218380793	218380943	1:218380793-218380943	-
chr1	218384793	218384943	1:218384793-218384943	-
chr1	218394500	218394650	1:218394500-218394650	-
chr1	218425833	218425983	1:218425833-218425983	ENSG00000281453,ENSG00000092969
chr1	218426353	218426503	1:218426353-218426503	ENSG00000281453,ENSG00000092969
chr1	218433973	218434123	1:218433973-218434123	ENSG00000281453,ENSG00000092969
chr1	218447133	218447283	1:218447133-218447283	ENSG00000281453
chr1	218460033	218460183	1:218460033-218460183	ENSG00000228208,ENSG00000281453
chr1	218463653	218463803	1:218463653-218463803	ENSG00000228208
chr1	218467233	218467383	1:218467233-218467383	-
chr1	218473713	218473863	1:218473713-218473863	-
chr1	218476513	218476663	1:218476513-218476663	-
chr1	218479833	218479983	1:218479833-218479983	-
chr1	218480253	218480403	1:218480253-218480403	-
chr1	218480773	218480923	1:218480773-218480923	-
chr1	218482813	218482963	1:218482813-218482963	ENSG00000228208,ENSG00000281453
chr1	218489153	218489303	1:218489153-218489303	ENSG00000228208
chr1	218496713	218496863	1:218496713-218496863	ENSG00000212610,ENSG00000228208,ENSG00000281453,ENSG00000232480
chr1	218498069	218498219	1:218498069-218498219	ENSG00000228208
chr1	218499133	218499283	1:218499133-218499283	ENSG00000228208
chr1	218527873	218528023	1:218527873-218528023	ENSG00000228208
chr1	218537633	218537783	1:218537633-218537783	ENSG00000212610
chr1	218557933	218558083	1:218557933-218558083	-
chr1	218584893	218585043	1:218584893-218585043	-
chr1	218585633	218585783	1:218585633-218585783	-
chr1	218588013	218588163	1:218588013-218588163	-
chr1	218601073	218601223	1:218601073-218601223	-
chr1	218633733	218633883	1:218633733-218633883	-
chr1	218642153	218642303	1:218642153-218642303	-
chr1	218659013	218659163	1:218659013-218659163	-
chr1	218660833	218660983	1:218660833-218660983	-
chr1	218665313	218665463	1:218665313-218665463	-
chr1	218674573	218674723	1:218674573-218674723	-
chr1	218686353	218686503	1:218686353-218686503	-
chr1	218706273	218706423	1:218706273-218706423	ENSG00000218283,ENSG00000215817,ENSG00000228536,ENSG00000287676,ENSG00000223842,ENSG00000225920,ENSG00000225561,ENSG00000232480,ENSG00000223375,ENSG00000201493,ENSG00000232100
chr1	218712013	218712163	1:218712013-218712163	-
chr1	218712353	218712503	1:218712353-218712503	-
chr1	218735562	218735712	1:218735562-218735712	-
chr1	218739513	218739663	1:218739513-218739663	-
chr1	218772673	218772823	1:218772673-218772823	-
chr1	218786073	218786223	1:218786073-218786223	-
chr1	218804154	218804304	1:218804154-218804304	-
chr1	218809733	218809883	1:218809733-218809883	-
chr1	218810433	218810583	1:218810433-218810583	-
chr1	218810775	218810925	1:218810775-218810925	-
chr1	218811613	218811763	1:218811613-218811763	ENSG00000225561
chr1	218813373	218813523	1:218813373-218813523	-
chr1	218823353	218823503	1:218823353-218823503	-
chr1	218864113	218864263	1:218864113-218864263	ENSG00000226693
chr1	218865673	218865823	1:218865673-218865823	ENSG00000225561,ENSG00000226693
chr1	218874413	218874563	1:218874413-218874563	ENSG00000225561,ENSG00000226693
chr1	218878493	218878643	1:218878493-218878643	ENSG00000226693
chr1	218886573	218886723	1:218886573-218886723	ENSG00000226693
chr1	218931033	218931183	1:218931033-218931183	ENSG00000225561
chr1	218931493	218931643	1:218931493-218931643	ENSG00000225561
chr1	218942553	218942703	1:218942553-218942703	ENSG00000225561
chr1	218945193	218945343	1:218945193-218945343	ENSG00000225561
chr1	218967973	218968123	1:218967973-218968123	-
chr1	218969173	218969323	1:218969173-218969323	-
chr1	218971273	218971423	1:218971273-218971423	ENSG00000225561
chr1	218984773	218984923	1:218984773-218984923	-
chr1	219020513	219020663	1:219020513-219020663	-
chr1	219041313	219041463	1:219041313-219041463	-
chr1	219041853	219042003	1:219041853-219042003	-
chr1	219049628	219049778	1:219049628-219049778	-
chr1	219067093	219067243	1:219067093-219067243	-
chr1	219085193	219085343	1:219085193-219085343	-
chr1	219086133	219086283	1:219086133-219086283	-
chr1	219089073	219089223	1:219089073-219089223	ENSG00000287676,ENSG00000223842,ENSG00000225920,ENSG00000143353,ENSG00000228063
chr1	219092293	219092443	1:219092293-219092443	-
chr1	219119993	219120143	1:219119993-219120143	-
chr1	219120733	219120883	1:219120733-219120883	-
chr1	219121253	219121403	1:219121253-219121403	ENSG00000287676,ENSG00000223842,ENSG00000225920,ENSG00000143353,ENSG00000228063
chr1	219121773	219121923	1:219121773-219121923	-
chr1	219155173	219155323	1:219155173-219155323	-
chr1	219161553	219161703	1:219161553-219161703	ENSG00000143353,ENSG00000228063
chr1	219171655	219171805	1:219171655-219171805	ENSG00000143353,ENSG00000228063
chr1	219173753	219173903	1:219173753-219173903	ENSG00000143353,ENSG00000228063
chr1	219174813	219174963	1:219174813-219174963	ENSG00000143353,ENSG00000228063
chr1	219179456	219179606	1:219179456-219179606	ENSG00000143353,ENSG00000228063
chr1	219185613	219185763	1:219185613-219185763	ENSG00000225920
chr1	219189093	219189243	1:219189093-219189243	ENSG00000225920,ENSG00000143353
chr1	219221061	219221211	1:219221061-219221211	ENSG00000223842
chr1	219271647	219271797	1:219271647-219271797	ENSG00000287676,ENSG00000277007
chr1	219313113	219313263	1:219313113-219313263	ENSG00000287676,ENSG00000277007,ENSG00000223842,ENSG00000225920
chr1	219323553	219323703	1:219323553-219323703	ENSG00000287676
chr1	219324713	219324863	1:219324713-219324863	ENSG00000287676
chr1	219325193	219325343	1:219325193-219325343	ENSG00000287676,ENSG00000277007,ENSG00000223842,ENSG00000225920
chr1	219329733	219329883	1:219329733-219329883	ENSG00000287676
chr1	219350793	219350943	1:219350793-219350943	-
chr1	219385934	219386084	1:219385934-219386084	-
chr1	219422893	219423043	1:219422893-219423043	ENSG00000228536
chr1	219442713	219442863	1:219442713-219442863	ENSG00000228536
chr1	219465351	219465501	1:219465351-219465501	ENSG00000228536
chr1	219498793	219498943	1:219498793-219498943	ENSG00000228536
chr1	219518673	219518823	1:219518673-219518823	-
chr1	219533473	219533623	1:219533473-219533623	-
chr1	219543233	219543383	1:219543233-219543383	-
chr1	219549333	219549483	1:219549333-219549483	ENSG00000238232
chr1	219555413	219555563	1:219555413-219555563	ENSG00000238232
chr1	219556013	219556163	1:219556013-219556163	ENSG00000215817,ENSG00000238232
chr1	219582473	219582623	1:219582473-219582623	ENSG00000215817
chr1	219587793	219587943	1:219587793-219587943	ENSG00000215817
chr1	219588073	219588223	1:219588073-219588223	ENSG00000215817
chr1	219659357	219659507	1:219659357-219659507	-
chr1	219659853	219660003	1:219659853-219660003	ENSG00000215817
chr1	219660833	219660983	1:219660833-219660983	-
chr1	219661153	219661303	1:219661153-219661303	ENSG00000215817,ENSG00000225920
chr1	219666233	219666383	1:219666233-219666383	ENSG00000215817
chr1	219676553	219676703	1:219676553-219676703	ENSG00000215817
chr1	219699993	219700143	1:219699993-219700143	-
chr1	219710873	219711023	1:219710873-219711023	ENSG00000252086,ENSG00000215817
chr1	219714213	219714363	1:219714213-219714363	-
chr1	219771153	219771303	1:219771153-219771303	ENSG00000235163,ENSG00000221673,ENSG00000252086,ENSG00000196660,ENSG00000215817,ENSG00000228536
chr1	219791373	219791523	1:219791373-219791523	ENSG00000252086
chr1	219792433	219792583	1:219792433-219792583	ENSG00000252086
chr1	219798373	219798523	1:219798373-219798523	-
chr1	219810573	219810723	1:219810573-219810723	-
chr1	219812732	219812882	1:219812732-219812882	-
chr1	219837853	219838003	1:219837853-219838003	-
chr1	219847373	219847523	1:219847373-219847523	-
chr1	219938813	219938963	1:219938813-219938963	ENSG00000221673,ENSG00000196660
chr1	220013513	220013663	1:220013513-220013663	ENSG00000136628
chr1	220046573	220046723	1:220046573-220046723	ENSG00000270585,ENSG00000222370,ENSG00000281696,ENSG00000232134,ENSG00000207624,ENSG00000207590,ENSG00000067704,ENSG00000162813,ENSG00000136628,ENSG00000221673
chr1	220054433	220054583	1:220054433-220054583	ENSG00000136628
chr1	220067913	220068063	1:220067913-220068063	ENSG00000162813
chr1	220089773	220089923	1:220089773-220089923	ENSG00000232134,ENSG00000207624,ENSG00000207590,ENSG00000067704,ENSG00000162813
chr1	220093953	220094103	1:220093953-220094103	ENSG00000232134,ENSG00000067704,ENSG00000162813
chr1	220094493	220094643	1:220094493-220094643	ENSG00000067704,ENSG00000162813
chr1	220094693	220094843	1:220094693-220094843	ENSG00000067704,ENSG00000162813
chr1	220124693	220124843	1:220124693-220124843	ENSG00000232134,ENSG00000207624,ENSG00000207590,ENSG00000067704
chr1	220151593	220151743	1:220151593-220151743	ENSG00000118873,ENSG00000232134,ENSG00000067704
chr1	220164282	220164432	1:220164282-220164432	ENSG00000232134
chr1	220189873	220190023	1:220189873-220190023	ENSG00000270585,ENSG00000222370,ENSG00000281696
chr1	220218773	220218923	1:220218773-220218923	ENSG00000218283,ENSG00000270708,ENSG00000270585,ENSG00000222370,ENSG00000281696
chr1	220271853	220272003	1:220271853-220272003	ENSG00000213033,ENSG00000218283,ENSG00000118873
chr1	220272413	220272563	1:220272413-220272563	ENSG00000213033,ENSG00000218283,ENSG00000270708,ENSG00000270585,ENSG00000222370,ENSG00000281696,ENSG00000118873
chr1	220274473	220274623	1:220274473-220274623	ENSG00000213033,ENSG00000218283,ENSG00000270585,ENSG00000222370,ENSG00000281696,ENSG00000118873
chr1	220279113	220279263	1:220279113-220279263	ENSG00000118873
chr1	220281173	220281323	1:220281173-220281323	ENSG00000218283
chr1	220295113	220295263	1:220295113-220295263	-
chr1	220297213	220297363	1:220297213-220297363	-
chr1	220300553	220300703	1:220300553-220300703	ENSG00000233012,ENSG00000243872,ENSG00000116141,ENSG00000226226,ENSG00000234863,ENSG00000235163,ENSG00000260505,ENSG00000232883,ENSG00000230318,ENSG00000218283,ENSG00000270708,ENSG00000270585,ENSG00000222370,ENSG00000281696
chr1	220300981	220301131	1:220300981-220301131	ENSG00000232883,ENSG00000230318
chr1	220343818	220343968	1:220343818-220343968	ENSG00000232883,ENSG00000230318
chr1	220368653	220368803	1:220368653-220368803	ENSG00000234863,ENSG00000235163,ENSG00000260505,ENSG00000226927,ENSG00000232883,ENSG00000230318
chr1	220368915	220369065	1:220368915-220369065	ENSG00000226927
chr1	220370473	220370623	1:220370473-220370623	ENSG00000233012,ENSG00000243872,ENSG00000116141,ENSG00000226226,ENSG00000234863,ENSG00000235163,ENSG00000260505,ENSG00000226927,ENSG00000232883,ENSG00000230318,ENSG00000218283,ENSG00000270585,ENSG00000222370,ENSG00000281696
chr1	220410733	220410883	1:220410733-220410883	ENSG00000226226,ENSG00000234863,ENSG00000235163,ENSG00000260505
chr1	220427113	220427263	1:220427113-220427263	ENSG00000226226,ENSG00000234863,ENSG00000235163,ENSG00000260505
chr1	220427322	220427472	1:220427322-220427472	ENSG00000234863,ENSG00000235163
chr1	220483770	220483920	1:220483770-220483920	ENSG00000231529,ENSG00000226226,ENSG00000234863
chr1	220483920	220484070	1:220483920-220484070	ENSG00000231529,ENSG00000226226,ENSG00000234863
chr1	220487573	220487723	1:220487573-220487723	ENSG00000116141,ENSG00000231529,ENSG00000226226,ENSG00000234863,ENSG00000235163
chr1	220498293	220498443	1:220498293-220498443	ENSG00000233012,ENSG00000243872,ENSG00000116141,ENSG00000231529,ENSG00000226226,ENSG00000234863,ENSG00000235163
chr1	220552993	220553143	1:220552993-220553143	ENSG00000243872,ENSG00000116141
chr1	220594473	220594623	1:220594473-220594623	ENSG00000233012,ENSG00000243872,ENSG00000116141
chr1	220692553	220692703	1:220692553-220692703	ENSG00000162817
chr1	220733113	220733263	1:220733113-220733263	ENSG00000117791,ENSG00000162817,ENSG00000233012,ENSG00000116141,ENSG00000270585,ENSG00000222370,ENSG00000281696
chr1	220734593	220734743	1:220734593-220734743	ENSG00000117791,ENSG00000162817
chr1	220748113	220748263	1:220748113-220748263	ENSG00000117791
chr1	220776802	220776952	1:220776802-220776952	ENSG00000286231,ENSG00000117791,ENSG00000162817
chr1	220789877	220790027	1:220789877-220790027	ENSG00000286231,ENSG00000186205
chr1	220792033	220792183	1:220792033-220792183	ENSG00000286231,ENSG00000186205
chr1	220810279	220810429	1:220810279-220810429	ENSG00000238078,ENSG00000272823,ENSG00000276642,ENSG00000221571
chr1	220818037	220818187	1:220818037-220818187	ENSG00000238078,ENSG00000272823,ENSG00000276642,ENSG00000221571
chr1	220818953	220819103	1:220818953-220819103	ENSG00000238078,ENSG00000272823,ENSG00000276642,ENSG00000221571,ENSG00000186205
chr1	220826233	220826383	1:220826233-220826383	ENSG00000238078,ENSG00000272823,ENSG00000276642,ENSG00000221571
chr1	220843853	220844003	1:220843853-220844003	ENSG00000238078,ENSG00000272823,ENSG00000276642,ENSG00000221571
chr1	220879233	220879383	1:220879233-220879383	ENSG00000136630,ENSG00000257551
chr1	220881393	220881543	1:220881393-220881543	ENSG00000136630,ENSG00000257551
chr1	220882453	220882603	1:220882453-220882603	ENSG00000136630,ENSG00000257551
chr1	220908833	220908983	1:220908833-220908983	-
chr1	220926233	220926383	1:220926233-220926383	ENSG00000233012
chr1	220929013	220929163	1:220929013-220929163	-
chr1	220957333	220957483	1:220957333-220957483	ENSG00000226211,ENSG00000233012,ENSG00000243872,ENSG00000234863,ENSG00000222370,ENSG00000281696
chr1	220962153	220962303	1:220962153-220962303	ENSG00000226211,ENSG00000233012,ENSG00000116141,ENSG00000234863
chr1	220967213	220967363	1:220967213-220967363	-
chr1	220990533	220990683	1:220990533-220990683	-
chr1	221025733	221025883	1:221025733-221025883	-
chr1	221026033	221026183	1:221026033-221026183	-
chr1	221035673	221035823	1:221035673-221035823	-
chr1	221035993	221036143	1:221035993-221036143	-
chr1	221039753	221039903	1:221039753-221039903	-
chr1	221074493	221074643	1:221074493-221074643	-
chr1	221078718	221078868	1:221078718-221078868	-
chr1	221098033	221098183	1:221098033-221098183	ENSG00000226211,ENSG00000233012
chr1	221098673	221098823	1:221098673-221098823	ENSG00000226211
chr1	221100673	221100823	1:221100673-221100823	ENSG00000226211
chr1	221101933	221102083	1:221101933-221102083	ENSG00000226211
chr1	221117633	221117783	1:221117633-221117783	ENSG00000226211
chr1	221149253	221149403	1:221149253-221149403	ENSG00000226211
chr1	221161693	221161843	1:221161693-221161843	ENSG00000226211
chr1	221162433	221162583	1:221162433-221162583	-
chr1	221203573	221203723	1:221203573-221203723	-
chr1	221263913	221264063	1:221263913-221264063	-
chr1	221264493	221264643	1:221264493-221264643	-
chr1	221264973	221265123	1:221264973-221265123	-
chr1	221268393	221268543	1:221268393-221268543	-
chr1	221277033	221277183	1:221277033-221277183	-
chr1	221284113	221284263	1:221284113-221284263	ENSG00000233012
chr1	221294373	221294523	1:221294373-221294523	-
chr1	221315433	221315583	1:221315433-221315583	ENSG00000234754
chr1	221316493	221316643	1:221316493-221316643	-
chr1	221335253	221335403	1:221335253-221335403	ENSG00000234754
chr1	221335793	221335943	1:221335793-221335943	ENSG00000234754
chr1	221344813	221344963	1:221344813-221344963	ENSG00000234754
chr1	221366837	221366987	1:221366837-221366987	-
chr1	221392533	221392683	1:221392533-221392683	-
chr1	221394293	221394443	1:221394293-221394443	-
chr1	221419833	221419983	1:221419833-221419983	-
chr1	221435553	221435703	1:221435553-221435703	-
chr1	221438073	221438223	1:221438073-221438223	-
chr1	221439473	221439623	1:221439473-221439623	-
chr1	221440133	221440283	1:221440133-221440283	-
chr1	221458573	221458723	1:221458573-221458723	-
chr1	221462493	221462643	1:221462493-221462643	-
chr1	221478193	221478343	1:221478193-221478343	ENSG00000232436
chr1	221487913	221488063	1:221487913-221488063	ENSG00000232436
chr1	221488273	221488423	1:221488273-221488423	ENSG00000232436
chr1	221518093	221518243	1:221518093-221518243	ENSG00000286421,ENSG00000227585,ENSG00000286398,ENSG00000232436
chr1	221522713	221522863	1:221522713-221522863	ENSG00000232436
chr1	221543793	221543943	1:221543793-221543943	ENSG00000227585,ENSG00000286398
chr1	221573853	221574003	1:221573853-221574003	ENSG00000286421,ENSG00000227585
chr1	221576393	221576543	1:221576393-221576543	ENSG00000286421,ENSG00000227585
chr1	221612593	221612743	1:221612593-221612743	ENSG00000286421,ENSG00000227585,ENSG00000286398
chr1	221620893	221621043	1:221620893-221621043	ENSG00000286421,ENSG00000227585
chr1	221637713	221637863	1:221637713-221637863	-
chr1	221667633	221667783	1:221667633-221667783	-
chr1	221670132	221670282	1:221670132-221670282	-
chr1	221672293	221672443	1:221672293-221672443	ENSG00000286421,ENSG00000227585
chr1	221708193	221708343	1:221708193-221708343	ENSG00000143507
chr1	221709113	221709263	1:221709113-221709263	ENSG00000143507
chr1	221712373	221712523	1:221712373-221712523	ENSG00000143507
chr1	221718633	221718783	1:221718633-221718783	ENSG00000143507,ENSG00000286421,ENSG00000227585
chr1	221719105	221719255	1:221719105-221719255	ENSG00000143507
chr1	221723453	221723603	1:221723453-221723603	-
chr1	221725054	221725204	1:221725054-221725204	-
chr1	221742173	221742323	1:221742173-221742323	ENSG00000143507,ENSG00000286421,ENSG00000227585,ENSG00000286398,ENSG00000232436
chr1	221742693	221742843	1:221742693-221742843	ENSG00000143507
chr1	221766313	221766463	1:221766313-221766463	-
chr1	221772253	221772403	1:221772253-221772403	-
chr1	221781133	221781283	1:221781133-221781283	-
chr1	221802266	221802416	1:221802266-221802416	-
chr1	221810513	221810663	1:221810513-221810663	-
chr1	221817013	221817163	1:221817013-221817163	ENSG00000222399,ENSG00000200033,ENSG00000227585,ENSG00000286398
chr1	221824229	221824379	1:221824229-221824379	-
chr1	221829773	221829923	1:221829773-221829923	ENSG00000200033
chr1	221839893	221840043	1:221839893-221840043	ENSG00000200033,ENSG00000227925
chr1	221840579	221840729	1:221840579-221840729	ENSG00000200033,ENSG00000227925
chr1	221846013	221846163	1:221846013-221846163	ENSG00000200033,ENSG00000227925
chr1	221846233	221846383	1:221846233-221846383	ENSG00000200033,ENSG00000227925
chr1	221856333	221856483	1:221856333-221856483	-
chr1	221858893	221859043	1:221858893-221859043	-
chr1	221865873	221866023	1:221865873-221866023	ENSG00000286421,ENSG00000227585
chr1	221869093	221869243	1:221869093-221869243	-
chr1	221869913	221870063	1:221869913-221870063	-
chr1	221887173	221887323	1:221887173-221887323	ENSG00000238042,ENSG00000286421
chr1	221891873	221892023	1:221891873-221892023	ENSG00000238042,ENSG00000227585
chr1	221897333	221897483	1:221897333-221897483	-
chr1	221907653	221907803	1:221907653-221907803	ENSG00000238042
chr1	221913493	221913643	1:221913493-221913643	ENSG00000238042
chr1	221958273	221958423	1:221958273-221958423	ENSG00000228437
chr1	221961773	221961923	1:221961773-221961923	ENSG00000228437
chr1	221962053	221962203	1:221962053-221962203	ENSG00000228437
chr1	221987993	221988143	1:221987993-221988143	ENSG00000228437,ENSG00000238042
chr1	221991321	221991471	1:221991321-221991471	-
chr1	221995053	221995203	1:221995053-221995203	ENSG00000228437,ENSG00000238042
chr1	221997093	221997243	1:221997093-221997243	ENSG00000238042
chr1	222034944	222035094	1:222034944-222035094	-
chr1	222042353	222042503	1:222042353-222042503	-
chr1	222043673	222043823	1:222043673-222043823	-
chr1	222044093	222044243	1:222044093-222044243	ENSG00000232679,ENSG00000227585
chr1	222048413	222048563	1:222048413-222048563	ENSG00000232679
chr1	222064773	222064923	1:222064773-222064923	ENSG00000232679
chr1	222065053	222065203	1:222065053-222065203	ENSG00000232679
chr1	222073693	222073843	1:222073693-222073843	ENSG00000232679
chr1	222079153	222079303	1:222079153-222079303	ENSG00000222399,ENSG00000227613,ENSG00000232679
chr1	222140332	222140482	1:222140332-222140482	-
chr1	222161793	222161943	1:222161793-222161943	-
chr1	222165753	222165903	1:222165753-222165903	-
chr1	222167293	222167443	1:222167293-222167443	ENSG00000222399,ENSG00000227613
chr1	222168753	222168903	1:222168753-222168903	-
chr1	222171133	222171283	1:222171133-222171283	-
chr1	222240633	222240783	1:222240633-222240783	ENSG00000227613
chr1	222283213	222283363	1:222283213-222283363	ENSG00000227613
chr1	222288173	222288323	1:222288173-222288323	ENSG00000227613
chr1	222334433	222334583	1:222334433-222334583	-
chr1	222370313	222370463	1:222370313-222370463	ENSG00000227613,ENSG00000236230
chr1	222371433	222371583	1:222371433-222371583	ENSG00000227613,ENSG00000236230
chr1	222390285	222390435	1:222390285-222390435	ENSG00000236230
chr1	222392644	222392794	1:222392644-222392794	ENSG00000236230
chr1	222454327	222454477	1:222454327-222454477	ENSG00000226643
chr1	222455213	222455363	1:222455213-222455363	ENSG00000222399,ENSG00000234419,ENSG00000226643
chr1	222455533	222455683	1:222455533-222455683	ENSG00000222399,ENSG00000234419,ENSG00000226643
chr1	222464953	222465103	1:222464953-222465103	ENSG00000234419
chr1	222465533	222465683	1:222465533-222465683	ENSG00000272750,ENSG00000225265,ENSG00000143498,ENSG00000267305,ENSG00000234419
chr1	222489650	222489800	1:222489650-222489800	ENSG00000267305,ENSG00000222399,ENSG00000276997
chr1	222521693	222521843	1:222521693-222521843	ENSG00000143512,ENSG00000267305,ENSG00000222399
chr1	222540353	222540503	1:222540353-222540503	ENSG00000143512
chr1	222546733	222546883	1:222546733-222546883	ENSG00000143512,ENSG00000267305,ENSG00000222399
chr1	222547053	222547203	1:222547053-222547203	ENSG00000143512,ENSG00000267305,ENSG00000222399
chr1	222556133	222556283	1:222556133-222556283	-
chr1	222557253	222557403	1:222557253-222557403	-
chr1	222589853	222590003	1:222589853-222590003	ENSG00000225265,ENSG00000143498
chr1	222616653	222616803	1:222616653-222616803	ENSG00000272750,ENSG00000154305,ENSG00000225265,ENSG00000143498
chr1	222617713	222617863	1:222617713-222617863	ENSG00000272750,ENSG00000229399,ENSG00000154305,ENSG00000225265,ENSG00000143498,ENSG00000222399,ENSG00000234419
chr1	222618978	222619128	1:222618978-222619128	ENSG00000154305
chr1	222627333	222627483	1:222627333-222627483	ENSG00000272750,ENSG00000154305
chr1	222631726	222631876	1:222631726-222631876	ENSG00000234419
chr1	222634533	222634683	1:222634533-222634683	ENSG00000272750,ENSG00000229399,ENSG00000154305,ENSG00000234419
chr1	222644153	222644303	1:222644153-222644303	ENSG00000162819,ENSG00000186063,ENSG00000272750,ENSG00000229399,ENSG00000154305,ENSG00000225265,ENSG00000143498,ENSG00000222399,ENSG00000234419
chr1	222711413	222711563	1:222711413-222711563	ENSG00000162819,ENSG00000186063
chr1	222711713	222711863	1:222711713-222711863	ENSG00000162819,ENSG00000186063
chr1	222712093	222712243	1:222712093-222712243	ENSG00000162819,ENSG00000186063
chr1	222712433	222712583	1:222712433-222712583	ENSG00000162819,ENSG00000186063
chr1	222712753	222712903	1:222712753-222712903	ENSG00000162819,ENSG00000186063
chr1	222713233	222713383	1:222713233-222713383	ENSG00000162819,ENSG00000186063,ENSG00000272750
chr1	222754533	222754683	1:222754533-222754683	ENSG00000287338,ENSG00000197520,ENSG00000272750
chr1	222754893	222755043	1:222754893-222755043	ENSG00000197520
chr1	222777573	222777723	1:222777573-222777723	ENSG00000287338,ENSG00000287684,ENSG00000197520
chr1	222778133	222778283	1:222778133-222778283	ENSG00000287338,ENSG00000287684
chr1	222786293	222786443	1:222786293-222786443	-
chr1	222817653	222817803	1:222817653-222817803	ENSG00000154309
chr1	222820273	222820423	1:222820273-222820423	ENSG00000154309
chr1	222880673	222880823	1:222880673-222880823	-
chr1	222892233	222892383	1:222892233-222892383	ENSG00000234523,ENSG00000154309
chr1	222909733	222909883	1:222909733-222909883	ENSG00000234523
chr1	222911973	222912123	1:222911973-222912123	ENSG00000234523
chr1	222912853	222913003	1:222912853-222913003	ENSG00000234523
chr1	222915333	222915483	1:222915333-222915483	ENSG00000287338,ENSG00000234523,ENSG00000154309
chr1	222928370	222928520	1:222928370-222928520	ENSG00000234523,ENSG00000154309
chr1	222967613	222967763	1:222967613-222967763	ENSG00000234523
chr1	222974593	222974743	1:222974593-222974743	ENSG00000287338,ENSG00000234523
chr1	222975633	222975783	1:222975633-222975783	-
chr1	222976613	222976763	1:222976613-222976763	-
chr1	222994573	222994723	1:222994573-222994723	ENSG00000234523
chr1	223010973	223011123	1:223010973-223011123	-
chr1	223022813	223022963	1:223022813-223022963	-
chr1	223031873	223032023	1:223031873-223032023	-
chr1	223062313	223062463	1:223062313-223062463	-
chr1	223081413	223081563	1:223081413-223081563	ENSG00000287338,ENSG00000197520
chr1	223090193	223090343	1:223090193-223090343	ENSG00000287338
chr1	223123797	223123947	1:223123797-223123947	ENSG00000287338
chr1	223133813	223133963	1:223133813-223133963	ENSG00000236846,ENSG00000187554
chr1	223135333	223135483	1:223135333-223135483	ENSG00000236846,ENSG00000187554
chr1	223137513	223137663	1:223137513-223137663	ENSG00000226601,ENSG00000236846,ENSG00000187554
chr1	223190093	223190243	1:223190093-223190243	ENSG00000226601
chr1	223207793	223207943	1:223207793-223207943	ENSG00000226601
chr1	223230233	223230383	1:223230233-223230383	ENSG00000143502,ENSG00000226601
chr1	223230733	223230883	1:223230733-223230883	ENSG00000143502,ENSG00000226601
chr1	223233693	223233843	1:223233693-223233843	ENSG00000251789,ENSG00000143502,ENSG00000226601
chr1	223258793	223258943	1:223258793-223258943	ENSG00000226601
chr1	223305128	223305278	1:223305128-223305278	-
chr1	223332066	223332216	1:223332066-223332216	-
chr1	223363273	223363423	1:223363273-223363423	ENSG00000178395,ENSG00000251789,ENSG00000143502
chr1	223402573	223402723	1:223402573-223402723	ENSG00000178395,ENSG00000251789
chr1	223403554	223403704	1:223403554-223403704	ENSG00000178395,ENSG00000251789
chr1	223500633	223500783	1:223500633-223500783	ENSG00000227002,ENSG00000203697,ENSG00000178395,ENSG00000251789,ENSG00000226601
chr1	223504813	223504963	1:223504813-223504963	ENSG00000227002,ENSG00000203697,ENSG00000178395,ENSG00000251789
chr1	223531835	223531985	1:223531835-223531985	-
chr1	223652533	223652683	1:223652533-223652683	ENSG00000227002,ENSG00000203697
chr1	223670887	223671037	1:223670887-223671037	ENSG00000227002,ENSG00000203697
chr1	223671037	223671187	1:223671037-223671187	ENSG00000227002,ENSG00000203697
chr1	223701053	223701203	1:223701053-223701203	ENSG00000162909,ENSG00000212398
chr1	223701353	223701503	1:223701353-223701503	ENSG00000229930,ENSG00000212157,ENSG00000162909,ENSG00000212398,ENSG00000227002
chr1	223703078	223703228	1:223703078-223703228	ENSG00000212398
chr1	223706213	223706363	1:223706213-223706363	ENSG00000229930,ENSG00000162909,ENSG00000212398,ENSG00000227002
chr1	223707293	223707443	1:223707293-223707443	ENSG00000229930,ENSG00000162909,ENSG00000212398,ENSG00000227002
chr1	223712382	223712532	1:223712382-223712532	ENSG00000162909
chr1	223715413	223715563	1:223715413-223715563	ENSG00000162909,ENSG00000212398
chr1	223721120	223721270	1:223721120-223721270	-
chr1	223726753	223726903	1:223726753-223726903	ENSG00000212157,ENSG00000212398
chr1	223731533	223731683	1:223731533-223731683	-
chr1	223772133	223772283	1:223772133-223772283	ENSG00000162909
chr1	223775193	223775343	1:223775193-223775343	ENSG00000162909
chr1	223776113	223776263	1:223776113-223776263	ENSG00000143514,ENSG00000162909
chr1	223819973	223820123	1:223819973-223820123	ENSG00000143514
chr1	223835013	223835163	1:223835013-223835163	ENSG00000188460,ENSG00000227621,ENSG00000143514
chr1	223835804	223835954	1:223835804-223835954	ENSG00000143514
chr1	223845353	223845503	1:223845353-223845503	ENSG00000188460,ENSG00000227621,ENSG00000143514
chr1	223846033	223846183	1:223846033-223846183	ENSG00000188460,ENSG00000227621,ENSG00000143514
chr1	223846353	223846503	1:223846353-223846503	ENSG00000188460,ENSG00000227621,ENSG00000143514
chr1	223888173	223888323	1:223888173-223888323	ENSG00000212157,ENSG00000233771,ENSG00000188460,ENSG00000227621,ENSG00000143514,ENSG00000212398,ENSG00000227002
chr1	223899873	223900023	1:223899873-223900023	-
chr1	223952938	223953088	1:223952938-223953088	ENSG00000212157,ENSG00000233771
chr1	223962066	223962216	1:223962066-223962216	ENSG00000212157,ENSG00000272645,ENSG00000233771
chr1	223992613	223992763	1:223992613-223992763	ENSG00000229930,ENSG00000278467,ENSG00000185495,ENSG00000212157,ENSG00000272645,ENSG00000233771
chr1	223996493	223996643	1:223996493-223996643	ENSG00000185495
chr1	223999853	224000003	1:223999853-224000003	ENSG00000185495
chr1	224065549	224065699	1:224065549-224065699	ENSG00000229930
chr1	224067673	224067823	1:224067673-224067823	ENSG00000229930,ENSG00000233771
chr1	224082273	224082423	1:224082273-224082423	-
chr1	224106813	224106963	1:224106813-224106963	ENSG00000143756,ENSG00000252484
chr1	224113993	224114143	1:224113993-224114143	ENSG00000221406,ENSG00000143748,ENSG00000143756,ENSG00000252484,ENSG00000229930,ENSG00000233771
chr1	224116273	224116423	1:224116273-224116423	ENSG00000143756
chr1	224128233	224128383	1:224128233-224128383	-
chr1	224168993	224169143	1:224168993-224169143	ENSG00000266618,ENSG00000221406,ENSG00000143748,ENSG00000201898,ENSG00000143753,ENSG00000236773
chr1	224183073	224183223	1:224183073-224183223	ENSG00000201898,ENSG00000143753,ENSG00000236773
chr1	224183569	224183719	1:224183569-224183719	ENSG00000201898,ENSG00000143753,ENSG00000236773
chr1	224184133	224184283	1:224184133-224184283	ENSG00000201898,ENSG00000143753,ENSG00000236773
chr1	224203333	224203483	1:224203333-224203483	ENSG00000221406,ENSG00000143753
chr1	224204933	224205083	1:224204933-224205083	ENSG00000221406,ENSG00000237101,ENSG00000232628,ENSG00000201898,ENSG00000143753,ENSG00000236773
chr1	224205513	224205663	1:224205513-224205663	ENSG00000221406,ENSG00000237101,ENSG00000232628,ENSG00000201898,ENSG00000143753,ENSG00000236773
chr1	224211713	224211863	1:224211713-224211863	ENSG00000221406,ENSG00000237101,ENSG00000232628
chr1	224212893	224213043	1:224212893-224213043	ENSG00000237101,ENSG00000232628
chr1	224223933	224224083	1:224223933-224224083	ENSG00000221406,ENSG00000143748,ENSG00000237101,ENSG00000232628
chr1	224273822	224273972	1:224273822-224273972	ENSG00000221406,ENSG00000143748
chr1	224300493	224300643	1:224300493-224300643	ENSG00000266618,ENSG00000206887,ENSG00000229742,ENSG00000221406,ENSG00000143748
chr1	224329913	224330063	1:224329913-224330063	ENSG00000143748
chr1	224330333	224330483	1:224330333-224330483	ENSG00000143748
chr1	224333453	224333603	1:224333453-224333603	ENSG00000143748
chr1	224334073	224334223	1:224334073-224334223	ENSG00000143748
chr1	224356733	224356883	1:224356733-224356883	ENSG00000266618,ENSG00000143771,ENSG00000143748
chr1	224357473	224357623	1:224357473-224357623	ENSG00000266618,ENSG00000143771
chr1	224357818	224357968	1:224357818-224357968	ENSG00000143771
chr1	224377153	224377303	1:224377153-224377303	ENSG00000266618,ENSG00000143771
chr1	224377793	224377943	1:224377793-224377943	ENSG00000266618,ENSG00000143771
chr1	224427513	224427663	1:224427513-224427663	ENSG00000143786,ENSG00000266618,ENSG00000162923
chr1	224430633	224430783	1:224430633-224430783	ENSG00000162923
chr1	224430953	224431103	1:224430953-224431103	ENSG00000162923
chr1	224434753	224434903	1:224434753-224434903	ENSG00000143786,ENSG00000266618,ENSG00000162923
chr1	224435593	224435743	1:224435593-224435743	ENSG00000162923
chr1	224447393	224447543	1:224447393-224447543	ENSG00000266618,ENSG00000162923
chr1	224457553	224457703	1:224457553-224457703	ENSG00000266618,ENSG00000162923
chr1	224498293	224498443	1:224498293-224498443	-
chr1	224498693	224498843	1:224498693-224498843	-
chr1	224503633	224503783	1:224503633-224503783	-
chr1	224524815	224524965	1:224524815-224524965	ENSG00000143786
chr1	224529093	224529243	1:224529093-224529243	ENSG00000143786
chr1	224542933	224543083	1:224542933-224543083	ENSG00000143786
chr1	224565253	224565403	1:224565253-224565403	ENSG00000229991,ENSG00000143786
chr1	224579553	224579703	1:224579553-224579703	ENSG00000229991
chr1	224589113	224589263	1:224589113-224589263	ENSG00000143786
chr1	224593233	224593383	1:224593233-224593383	ENSG00000143786
chr1	224615971	224616121	1:224615971-224616121	ENSG00000233384,ENSG00000143786
chr1	224623382	224623532	1:224623382-224623532	ENSG00000233384,ENSG00000143786
chr1	224623933	224624083	1:224623933-224624083	ENSG00000233384,ENSG00000143786
chr1	224626173	224626323	1:224626173-224626323	ENSG00000234247,ENSG00000233384
chr1	224635513	224635663	1:224635513-224635663	ENSG00000234247
chr1	224637633	224637783	1:224637633-224637783	ENSG00000234247
chr1	224652373	224652523	1:224652373-224652523	ENSG00000225334,ENSG00000234247
chr1	224697493	224697643	1:224697493-224697643	-
chr1	224708253	224708403	1:224708253-224708403	ENSG00000225334,ENSG00000286174,ENSG00000234247
chr1	224726893	224727043	1:224726893-224727043	ENSG00000225334,ENSG00000229400,ENSG00000286174,ENSG00000234247
chr1	224727953	224728103	1:224727953-224728103	ENSG00000225334,ENSG00000229400
chr1	224731033	224731183	1:224731033-224731183	ENSG00000225334,ENSG00000229400
chr1	224733453	224733603	1:224733453-224733603	ENSG00000225334,ENSG00000229400
chr1	224737133	224737283	1:224737133-224737283	ENSG00000225334,ENSG00000229400
chr1	224744633	224744783	1:224744633-224744783	ENSG00000225334
chr1	224747713	224747863	1:224747713-224747863	ENSG00000225334
chr1	224759853	224760003	1:224759853-224760003	ENSG00000225334
chr1	224784753	224784903	1:224784753-224784903	ENSG00000225334
chr1	224785073	224785223	1:224785073-224785223	ENSG00000225334
chr1	224828813	224828963	1:224828813-224828963	-
chr1	224838233	224838383	1:224838233-224838383	-
chr1	224853032	224853182	1:224853032-224853182	-
chr1	224873633	224873783	1:224873633-224873783	ENSG00000286719
chr1	224879533	224879683	1:224879533-224879683	ENSG00000286719
chr1	224922645	224922795	1:224922645-224922795	ENSG00000185842
chr1	224929673	224929823	1:224929673-224929823	ENSG00000185842
chr1	224929973	224930123	1:224929973-224930123	ENSG00000185842
chr1	224957555	224957705	1:224957555-224957705	ENSG00000185842
chr1	224998276	224998426	1:224998276-224998426	-
chr1	225044413	225044563	1:225044413-225044563	-
chr1	225114453	225114603	1:225114453-225114603	ENSG00000185842
chr1	225138113	225138263	1:225138113-225138263	-
chr1	225146553	225146703	1:225146553-225146703	-
chr1	225152153	225152303	1:225152153-225152303	-
chr1	225188534	225188684	1:225188534-225188684	-
chr1	225319077	225319227	1:225319077-225319227	-
chr1	225320013	225320163	1:225320013-225320163	-
chr1	225329193	225329343	1:225329193-225329343	-
chr1	225379053	225379203	1:225379053-225379203	ENSG00000143815,ENSG00000185842
chr1	225388353	225388503	1:225388353-225388503	ENSG00000185842
chr1	225428073	225428223	1:225428073-225428223	ENSG00000282418,ENSG00000234476,ENSG00000143815
chr1	225445033	225445183	1:225445033-225445183	ENSG00000282418,ENSG00000234476,ENSG00000143815
chr1	225454893	225455043	1:225454893-225455043	ENSG00000282418,ENSG00000234476
chr1	225458465	225458615	1:225458465-225458615	ENSG00000282418,ENSG00000234476
chr1	225459384	225459534	1:225459384-225459534	ENSG00000282418,ENSG00000234476
chr1	225474973	225475123	1:225474973-225475123	ENSG00000213032,ENSG00000282418,ENSG00000234476
chr1	225498693	225498843	1:225498693-225498843	-
chr1	225508633	225508783	1:225508633-225508783	ENSG00000213032,ENSG00000143768,ENSG00000248322,ENSG00000234112,ENSG00000154380,ENSG00000282418,ENSG00000234476
chr1	225533334	225533484	1:225533334-225533484	-
chr1	225566033	225566183	1:225566033-225566183	ENSG00000154380
chr1	225572573	225572723	1:225572573-225572723	-
chr1	225603577	225603727	1:225603577-225603727	-
chr1	225653093	225653243	1:225653093-225653243	ENSG00000154380
chr1	225653873	225654023	1:225653873-225654023	ENSG00000154380
chr1	225655533	225655683	1:225655533-225655683	ENSG00000234112,ENSG00000154380
chr1	225656113	225656263	1:225656113-225656263	ENSG00000154380
chr1	225657693	225657843	1:225657693-225657843	ENSG00000154380
chr1	225658173	225658323	1:225658173-225658323	-
chr1	225692013	225692163	1:225692013-225692163	-
chr1	225700353	225700503	1:225700353-225700503	ENSG00000213032,ENSG00000143768,ENSG00000248322,ENSG00000234112,ENSG00000227496
chr1	225735533	225735683	1:225735533-225735683	ENSG00000223306,ENSG00000226349,ENSG00000227496
chr1	225735893	225736043	1:225735893-225736043	ENSG00000213032,ENSG00000143768,ENSG00000234112,ENSG00000223306,ENSG00000226349,ENSG00000227496
chr1	225746933	225747083	1:225746933-225747083	ENSG00000223306
chr1	225755493	225755643	1:225755493-225755643	ENSG00000143768
chr1	225763933	225764083	1:225763933-225764083	-
chr1	225767093	225767243	1:225767093-225767243	ENSG00000213032,ENSG00000143768,ENSG00000234112,ENSG00000143742,ENSG00000282418,ENSG00000234476
chr1	225772373	225772523	1:225772373-225772523	ENSG00000143742
chr1	225777673	225777823	1:225777673-225777823	ENSG00000213032,ENSG00000143768,ENSG00000248322,ENSG00000243709,ENSG00000196187,ENSG00000242861,ENSG00000234112,ENSG00000143742,ENSG00000282418,ENSG00000234476
chr1	225809973	225810123	1:225809973-225810123	ENSG00000143819,ENSG00000234112
chr1	225813533	225813683	1:225813533-225813683	ENSG00000143819,ENSG00000234112
chr1	225815801	225815951	1:225815801-225815951	ENSG00000143819
chr1	225817295	225817445	1:225817295-225817445	ENSG00000143819,ENSG00000234112
chr1	225817753	225817903	1:225817753-225817903	ENSG00000242861,ENSG00000143819,ENSG00000234112
chr1	225825814	225825964	1:225825814-225825964	ENSG00000143819
chr1	225834434	225834584	1:225834434-225834584	ENSG00000242861,ENSG00000143819,ENSG00000234112
chr1	225835895	225836045	1:225835895-225836045	ENSG00000242861
chr1	225845874	225846024	1:225845874-225846024	ENSG00000196187,ENSG00000242861
chr1	225863280	225863430	1:225863280-225863430	ENSG00000196187
chr1	225864375	225864525	1:225864375-225864525	ENSG00000196187,ENSG00000242861
chr1	225866175	225866325	1:225866175-225866325	ENSG00000196187
chr1	225877695	225877845	1:225877695-225877845	ENSG00000196187
chr1	225882335	225882485	1:225882335-225882485	ENSG00000243709,ENSG00000196187
chr1	225889295	225889445	1:225889295-225889445	ENSG00000243709
chr1	225920035	225920185	1:225920035-225920185	ENSG00000248322,ENSG00000284519,ENSG00000143811,ENSG00000255835
chr1	225924235	225924385	1:225924235-225924385	ENSG00000213032,ENSG00000143768,ENSG00000248322,ENSG00000284519,ENSG00000143811,ENSG00000255835,ENSG00000243709,ENSG00000282418,ENSG00000234476
chr1	225976094	225976244	1:225976094-225976244	ENSG00000213032,ENSG00000143768,ENSG00000248322
chr1	225987624	225987774	1:225987624-225987774	ENSG00000213032
chr1	225997034	225997184	1:225997034-225997184	ENSG00000143751
chr1	225999394	225999544	1:225999394-225999544	ENSG00000234478,ENSG00000225518,ENSG00000163041,ENSG00000272562,ENSG00000143751,ENSG00000213032,ENSG00000143768,ENSG00000248322,ENSG00000282418,ENSG00000234476
chr1	226034594	226034744	1:226034594-226034744	ENSG00000234478,ENSG00000163041,ENSG00000272562,ENSG00000213032,ENSG00000143768,ENSG00000248322
chr1	226046354	226046504	1:226046354-226046504	-
chr1	226047554	226047704	1:226047554-226047704	-
chr1	226062054	226062204	1:226062054-226062204	ENSG00000163041,ENSG00000272562
chr1	226062594	226062744	1:226062594-226062744	ENSG00000225518,ENSG00000163041,ENSG00000272562
chr1	226064927	226065077	1:226064927-226065077	ENSG00000225518,ENSG00000163041,ENSG00000272562
chr1	226093094	226093244	1:226093094-226093244	ENSG00000225518
chr1	226098034	226098184	1:226098034-226098184	ENSG00000236994,ENSG00000234478,ENSG00000270598,ENSG00000225518
chr1	226109093	226109243	1:226109093-226109243	ENSG00000234478,ENSG00000225518
chr1	226109914	226110064	1:226109914-226110064	ENSG00000225518
chr1	226125285	226125435	1:226125285-226125435	ENSG00000234478,ENSG00000270598
chr1	226128734	226128884	1:226128734-226128884	ENSG00000234478,ENSG00000270598
chr1	226182114	226182264	1:226182114-226182264	ENSG00000223570,ENSG00000234478,ENSG00000182827
chr1	226186674	226186824	1:226186674-226186824	ENSG00000223570,ENSG00000234478,ENSG00000182827,ENSG00000270598
chr1	226197094	226197244	1:226197094-226197244	ENSG00000223570,ENSG00000234478,ENSG00000182827,ENSG00000270598
chr1	226217394	226217544	1:226217394-226217544	ENSG00000185155
chr1	226248234	226248384	1:226248234-226248384	-
chr1	226268914	226269064	1:226268914-226269064	-
chr1	226309094	226309244	1:226309094-226309244	ENSG00000275406,ENSG00000236994,ENSG00000183814
chr1	226333506	226333656	1:226333506-226333656	ENSG00000275406,ENSG00000236994
chr1	226356297	226356447	1:226356297-226356447	ENSG00000143799
chr1	226365894	226366044	1:226365894-226366044	ENSG00000143799
chr1	226397397	226397547	1:226397397-226397547	ENSG00000143799
chr1	226408174	226408324	1:226408174-226408324	ENSG00000270287,ENSG00000143799
chr1	226443534	226443684	1:226443534-226443684	ENSG00000177770,ENSG00000223282,ENSG00000229965
chr1	226477045	226477195	1:226477045-226477195	ENSG00000177770
chr1	226542800	226542950	1:226542800-226542950	ENSG00000203685,ENSG00000287627
chr1	226547834	226547984	1:226547834-226547984	ENSG00000203685,ENSG00000287627,ENSG00000177770
chr1	226588578	226588728	1:226588578-226588728	-
chr1	226589114	226589264	1:226589114-226589264	-
chr1	226602714	226602864	1:226602714-226602864	ENSG00000203685,ENSG00000177770
chr1	226603421	226603571	1:226603421-226603571	ENSG00000203685
chr1	226609854	226610004	1:226609854-226610004	ENSG00000203685,ENSG00000177770
chr1	226643274	226643424	1:226643274-226643424	-
chr1	226654124	226654274	1:226654124-226654274	ENSG00000228382
chr1	226656614	226656764	1:226656614-226656764	ENSG00000228382
chr1	226657074	226657224	1:226657074-226657224	ENSG00000228548,ENSG00000228382,ENSG00000143772
chr1	226662994	226663144	1:226662994-226663144	ENSG00000288674,ENSG00000143801,ENSG00000228548,ENSG00000228382,ENSG00000143772,ENSG00000177770
chr1	226664654	226664804	1:226664654-226664804	ENSG00000228548,ENSG00000228382
chr1	226677154	226677304	1:226677154-226677304	ENSG00000228548,ENSG00000228382,ENSG00000143772
chr1	226696614	226696764	1:226696614-226696764	-
chr1	226697234	226697384	1:226697234-226697384	ENSG00000143772
chr1	226702454	226702604	1:226702454-226702604	ENSG00000143772
chr1	226703014	226703164	1:226703014-226703164	-
chr1	226703494	226703644	1:226703494-226703644	-
chr1	226708594	226708744	1:226708594-226708744	ENSG00000143772
chr1	226711301	226711451	1:226711301-226711451	-
chr1	226723754	226723904	1:226723754-226723904	ENSG00000143772
chr1	226739334	226739484	1:226739334-226739484	ENSG00000143772
chr1	226764014	226764164	1:226764014-226764164	ENSG00000143772
chr1	226778754	226778904	1:226778754-226778904	ENSG00000238183,ENSG00000143772
chr1	226815094	226815244	1:226815094-226815244	-
chr1	226816694	226816844	1:226816694-226816844	-
chr1	226821374	226821524	1:226821374-226821524	ENSG00000288674,ENSG00000143801,ENSG00000287259,ENSG00000143772,ENSG00000177770
chr1	226821854	226822004	1:226821854-226822004	ENSG00000287259
chr1	226828154	226828304	1:226828154-226828304	ENSG00000287259,ENSG00000143772
chr1	226863014	226863164	1:226863014-226863164	ENSG00000288674,ENSG00000143801
chr1	226863554	226863704	1:226863554-226863704	ENSG00000288674,ENSG00000143801
chr1	226872634	226872784	1:226872634-226872784	ENSG00000288674,ENSG00000143801
chr1	226904094	226904244	1:226904094-226904244	ENSG00000143801
chr1	226940034	226940184	1:226940034-226940184	ENSG00000201355,ENSG00000202526,ENSG00000287532,ENSG00000233706,ENSG00000228525,ENSG00000163050,ENSG00000288674,ENSG00000143801
chr1	226967774	226967924	1:226967774-226967924	ENSG00000233706,ENSG00000228525,ENSG00000163050
chr1	226973434	226973584	1:226973434-226973584	ENSG00000233706
chr1	226973874	226974024	1:226973874-226974024	ENSG00000233706,ENSG00000228525,ENSG00000163050
chr1	226974174	226974324	1:226974174-226974324	ENSG00000233706,ENSG00000228525,ENSG00000163050
chr1	227043854	227044004	1:227043854-227044004	ENSG00000287532,ENSG00000233706
chr1	227058574	227058724	1:227058574-227058724	ENSG00000287532,ENSG00000233706
chr1	227094274	227094424	1:227094274-227094424	ENSG00000287532
chr1	227131314	227131464	1:227131314-227131464	ENSG00000287532
chr1	227192294	227192444	1:227192294-227192444	ENSG00000201355,ENSG00000202526,ENSG00000227711,ENSG00000235827,ENSG00000237469,ENSG00000278180,ENSG00000234277,ENSG00000236636,ENSG00000228625,ENSG00000287532,ENSG00000233706
chr1	227225874	227226024	1:227225874-227226024	ENSG00000287525,ENSG00000236636,ENSG00000228729,ENSG00000228625,ENSG00000287532
chr1	227235074	227235224	1:227235074-227235224	ENSG00000236636,ENSG00000228729
chr1	227282827	227282977	1:227282827-227282977	ENSG00000287525,ENSG00000236636
chr1	227316134	227316284	1:227316134-227316284	ENSG00000236636,ENSG00000143776
chr1	227317614	227317764	1:227317614-227317764	ENSG00000143776
chr1	227318354	227318504	1:227318354-227318504	ENSG00000236636,ENSG00000143776
chr1	227319248	227319398	1:227319248-227319398	ENSG00000143776
chr1	227344134	227344284	1:227344134-227344284	ENSG00000233003,ENSG00000287205,ENSG00000227711,ENSG00000235827,ENSG00000237469,ENSG00000232864,ENSG00000234277,ENSG00000287525,ENSG00000236636,ENSG00000228625,ENSG00000287532,ENSG00000233706,ENSG00000143776
chr1	227351534	227351684	1:227351534-227351684	-
chr1	227357254	227357404	1:227357254-227357404	ENSG00000234277
chr1	227357514	227357664	1:227357514-227357664	ENSG00000234277,ENSG00000236636,ENSG00000287532
chr1	227370574	227370724	1:227370574-227370724	ENSG00000234277
chr1	227372754	227372904	1:227372754-227372904	ENSG00000234277
chr1	227416234	227416384	1:227416234-227416384	ENSG00000232864,ENSG00000234277
chr1	227416408	227416558	1:227416408-227416558	ENSG00000232864,ENSG00000234277
chr1	227428894	227429044	1:227428894-227429044	ENSG00000227711,ENSG00000235827,ENSG00000224834,ENSG00000242757,ENSG00000232864,ENSG00000234277,ENSG00000236636,ENSG00000287532
chr1	227429774	227429924	1:227429774-227429924	ENSG00000224834,ENSG00000242757,ENSG00000232864,ENSG00000234277
chr1	227431974	227432124	1:227431974-227432124	ENSG00000274886,ENSG00000287205,ENSG00000227711,ENSG00000235827,ENSG00000237469,ENSG00000278180,ENSG00000224834,ENSG00000242757,ENSG00000232864,ENSG00000234277,ENSG00000236636,ENSG00000287532,ENSG00000233706
chr1	227481654	227481804	1:227481654-227481804	ENSG00000287205,ENSG00000227711,ENSG00000235827,ENSG00000237469,ENSG00000278180,ENSG00000237193
chr1	227542694	227542844	1:227542694-227542844	ENSG00000287205,ENSG00000227711,ENSG00000235827,ENSG00000237469
chr1	227563414	227563564	1:227563414-227563564	ENSG00000215812,ENSG00000225934,ENSG00000181450,ENSG00000202264,ENSG00000287205,ENSG00000227711,ENSG00000235827,ENSG00000237469,ENSG00000278180
chr1	227563734	227563884	1:227563734-227563884	ENSG00000181450,ENSG00000202264
chr1	227604574	227604724	1:227604574-227604724	ENSG00000225934
chr1	227666394	227666544	1:227666394-227666544	ENSG00000215812,ENSG00000287205,ENSG00000227711,ENSG00000235827
chr1	227728129	227728279	1:227728129-227728279	ENSG00000081692,ENSG00000143740
chr1	227728434	227728584	1:227728434-227728584	ENSG00000081692,ENSG00000143740,ENSG00000215812
chr1	227730462	227730612	1:227730462-227730612	ENSG00000081692,ENSG00000143740
chr1	227735254	227735404	1:227735254-227735404	ENSG00000230005,ENSG00000081692,ENSG00000143740,ENSG00000215812
chr1	227759474	227759624	1:227759474-227759624	ENSG00000154342,ENSG00000274886,ENSG00000233003,ENSG00000264483,ENSG00000143816,ENSG00000230005,ENSG00000081692,ENSG00000143740,ENSG00000215812,ENSG00000287205,ENSG00000227711,ENSG00000235827,ENSG00000237469,ENSG00000278180,ENSG00000237193
chr1	227762574	227762724	1:227762574-227762724	ENSG00000230005,ENSG00000143740
chr1	227762734	227762884	1:227762734-227762884	ENSG00000230005,ENSG00000143740
chr1	227775254	227775404	1:227775254-227775404	ENSG00000154342,ENSG00000233003,ENSG00000185888,ENSG00000286389,ENSG00000230005,ENSG00000215812,ENSG00000287205,ENSG00000237469,ENSG00000278180
chr1	227776434	227776584	1:227776434-227776584	ENSG00000233003,ENSG00000286389,ENSG00000230005,ENSG00000215812,ENSG00000287205,ENSG00000237469,ENSG00000278180
chr1	227788074	227788224	1:227788074-227788224	ENSG00000274886,ENSG00000286389,ENSG00000215812
chr1	227794014	227794164	1:227794014-227794164	ENSG00000185888,ENSG00000286389
chr1	227794514	227794664	1:227794514-227794664	ENSG00000185888,ENSG00000286389
chr1	227805794	227805944	1:227805794-227805944	ENSG00000154342,ENSG00000274886,ENSG00000233003,ENSG00000185888,ENSG00000215812,ENSG00000287205,ENSG00000227711,ENSG00000235827,ENSG00000237469,ENSG00000278180
chr1	227841205	227841355	1:227841205-227841355	-
chr1	227896084	227896234	1:227896084-227896234	-
chr1	227934974	227935124	1:227934974-227935124	ENSG00000201321,ENSG00000200343,ENSG00000264483
chr1	227942114	227942264	1:227942114-227942264	ENSG00000264483,ENSG00000143816
chr1	227946374	227946524	1:227946374-227946524	ENSG00000233003,ENSG00000264483,ENSG00000143816,ENSG00000237193
chr1	227946674	227946824	1:227946674-227946824	ENSG00000264483,ENSG00000143816
chr1	227947894	227948044	1:227947894-227948044	ENSG00000264483,ENSG00000143816
chr1	227953734	227953884	1:227953734-227953884	ENSG00000154342,ENSG00000274886,ENSG00000233003,ENSG00000264483,ENSG00000143816,ENSG00000227711,ENSG00000235827,ENSG00000237469,ENSG00000278180,ENSG00000237193
chr1	227954004	227954154	1:227954004-227954154	ENSG00000233003,ENSG00000143816
chr1	227999514	227999664	1:227999514-227999664	ENSG00000154342,ENSG00000274886,ENSG00000233003
chr1	228082514	228082664	1:228082514-228082664	ENSG00000224566,ENSG00000162910,ENSG00000143793,ENSG00000284163,ENSG00000143761,ENSG00000276255,ENSG00000154342,ENSG00000274886
chr1	228084494	228084644	1:228084494-228084644	ENSG00000280157,ENSG00000287895,ENSG00000224566,ENSG00000162910,ENSG00000143793,ENSG00000284163,ENSG00000143761,ENSG00000276255,ENSG00000154342,ENSG00000274886
chr1	228085754	228085904	1:228085754-228085904	ENSG00000143793,ENSG00000284163,ENSG00000143761
chr1	228087894	228088044	1:228087894-228088044	ENSG00000143793,ENSG00000284163,ENSG00000143761
chr1	228103354	228103504	1:228103354-228103504	ENSG00000224566,ENSG00000162910,ENSG00000143793,ENSG00000284163
chr1	228109274	228109424	1:228109274-228109424	ENSG00000280157,ENSG00000287895,ENSG00000224566,ENSG00000162910,ENSG00000143793,ENSG00000284163
chr1	228131094	228131244	1:228131094-228131244	ENSG00000227625,ENSG00000280157,ENSG00000287895,ENSG00000224566
chr1	228140014	228140164	1:228140014-228140164	ENSG00000203684,ENSG00000198835,ENSG00000143774,ENSG00000227625,ENSG00000280157,ENSG00000287895,ENSG00000224566,ENSG00000162910,ENSG00000143793
chr1	228141774	228141924	1:228141774-228141924	ENSG00000198835,ENSG00000143774
chr1	228150814	228150964	1:228150814-228150964	ENSG00000198835,ENSG00000143774,ENSG00000280157,ENSG00000287895,ENSG00000224566
chr1	228163134	228163284	1:228163134-228163284	ENSG00000203684
chr1	228165554	228165704	1:228165554-228165704	ENSG00000270110,ENSG00000162913,ENSG00000181873,ENSG00000203684,ENSG00000198835,ENSG00000143774,ENSG00000227625,ENSG00000280157,ENSG00000287895,ENSG00000224566,ENSG00000162910,ENSG00000143793,ENSG00000154342
chr1	228166034	228166184	1:228166034-228166184	ENSG00000162913,ENSG00000181873,ENSG00000203684,ENSG00000198835,ENSG00000143774,ENSG00000227625,ENSG00000280157,ENSG00000287895,ENSG00000224566,ENSG00000162910,ENSG00000143793,ENSG00000154342
chr1	228166614	228166764	1:228166614-228166764	ENSG00000181873,ENSG00000203684
chr1	228213614	228213764	1:228213614-228213764	ENSG00000202257,ENSG00000201925,ENSG00000154358,ENSG00000162913
chr1	228227554	228227704	1:228227554-228227704	ENSG00000270110,ENSG00000162913
chr1	228228854	228229004	1:228228854-228229004	ENSG00000168148,ENSG00000270094,ENSG00000286773,ENSG00000270110,ENSG00000154358,ENSG00000162913,ENSG00000280157,ENSG00000287895,ENSG00000224566,ENSG00000154342
chr1	228270194	228270344	1:228270194-228270344	ENSG00000270110,ENSG00000269934,ENSG00000154358
chr1	228276014	228276164	1:228276014-228276164	ENSG00000286773,ENSG00000270110,ENSG00000269934,ENSG00000154358
chr1	228316034	228316184	1:228316034-228316184	ENSG00000286773,ENSG00000270110
chr1	228375014	228375164	1:228375014-228375164	ENSG00000201355,ENSG00000202526,ENSG00000215811,ENSG00000168148,ENSG00000162931,ENSG00000284311,ENSG00000270094,ENSG00000154370,ENSG00000270104,ENSG00000287315,ENSG00000286773,ENSG00000270110,ENSG00000154358,ENSG00000274886
chr1	228378554	228378704	1:228378554-228378704	ENSG00000284311,ENSG00000270094,ENSG00000270104,ENSG00000287315,ENSG00000154358
chr1	228381474	228381624	1:228381474-228381624	ENSG00000284311,ENSG00000270094,ENSG00000270104,ENSG00000287315
chr1	228406894	228407044	1:228406894-228407044	ENSG00000230841,ENSG00000168148,ENSG00000162931,ENSG00000231563,ENSG00000284311,ENSG00000270094,ENSG00000154370,ENSG00000270104,ENSG00000286773,ENSG00000270110
chr1	228410074	228410224	1:228410074-228410224	ENSG00000168148,ENSG00000162931,ENSG00000231563,ENSG00000154370
chr1	228457494	228457644	1:228457494-228457644	ENSG00000181201,ENSG00000266174,ENSG00000196890,ENSG00000181218,ENSG00000230841,ENSG00000168148
chr1	228457914	228458064	1:228457914-228458064	ENSG00000212237,ENSG00000200370,ENSG00000251823,ENSG00000202056,ENSG00000215811,ENSG00000168159,ENSG00000279306,ENSG00000181201,ENSG00000266174,ENSG00000196890,ENSG00000181218,ENSG00000230841,ENSG00000168148,ENSG00000162931,ENSG00000231563,ENSG00000284311,ENSG00000270094,ENSG00000154370,ENSG00000270104,ENSG00000287315,ENSG00000286773,ENSG00000270110,ENSG00000227625,ENSG00000280157,ENSG00000287895,ENSG00000224566
chr1	228458571	228458721	1:228458571-228458721	ENSG00000181201,ENSG00000266174,ENSG00000196890,ENSG00000181218,ENSG00000230841,ENSG00000168148
chr1	228459355	228459505	1:228459355-228459505	ENSG00000181201,ENSG00000266174,ENSG00000196890,ENSG00000181218,ENSG00000230841,ENSG00000168148
chr1	228464694	228464844	1:228464694-228464844	ENSG00000181201,ENSG00000266174,ENSG00000196890,ENSG00000181218,ENSG00000230841,ENSG00000168148
chr1	228485194	228485344	1:228485194-228485344	ENSG00000201321,ENSG00000200343,ENSG00000215811,ENSG00000168159,ENSG00000279306
chr1	228487094	228487244	1:228487094-228487244	ENSG00000201321,ENSG00000200343,ENSG00000215811,ENSG00000168159,ENSG00000279306,ENSG00000168148,ENSG00000274886
chr1	228490531	228490681	1:228490531-228490681	ENSG00000215811,ENSG00000168159,ENSG00000279306
chr1	228501014	228501164	1:228501014-228501164	ENSG00000201355,ENSG00000202526,ENSG00000251823,ENSG00000202056,ENSG00000215811
chr1	228555745	228555895	1:228555745-228555895	ENSG00000199396,ENSG00000200381,ENSG00000199337,ENSG00000201588,ENSG00000199352,ENSG00000251823,ENSG00000202056
chr1	228635560	228635710	1:228635560-228635710	ENSG00000226920,ENSG00000233920,ENSG00000212237,ENSG00000200370,ENSG00000202521,ENSG00000200624,ENSG00000287205
chr1	228664508	228664658	1:228664508-228664658	ENSG00000177800,ENSG00000233920,ENSG00000234975,ENSG00000206878,ENSG00000183929,ENSG00000212237,ENSG00000200370
chr1	228697328	228697478	1:228697328-228697478	ENSG00000177800,ENSG00000233920,ENSG00000271475,ENSG00000116574,ENSG00000234975,ENSG00000206878,ENSG00000183929,ENSG00000212237,ENSG00000200370
chr1	228838308	228838458	1:228838308-228838458	ENSG00000233920,ENSG00000271475,ENSG00000116574
chr1	228838568	228838718	1:228838568-228838718	ENSG00000233920,ENSG00000271399,ENSG00000271475,ENSG00000116574
chr1	228842288	228842438	1:228842288-228842438	ENSG00000271475,ENSG00000116574,ENSG00000201355,ENSG00000202526
chr1	228861268	228861418	1:228861268-228861418	ENSG00000271399,ENSG00000271475,ENSG00000116574,ENSG00000201355,ENSG00000202526
chr1	228900228	228900378	1:228900228-228900378	ENSG00000271475,ENSG00000116574
chr1	228903168	228903318	1:228903168-228903318	ENSG00000177800,ENSG00000233920,ENSG00000236975,ENSG00000229840,ENSG00000282111,ENSG00000271399,ENSG00000271475,ENSG00000116574,ENSG00000234975,ENSG00000206878,ENSG00000183929,ENSG00000212237,ENSG00000200370,ENSG00000199270,ENSG00000199334,ENSG00000199910
chr1	228955847	228955997	1:228955847-228955997	-
chr1	228964248	228964398	1:228964248-228964398	ENSG00000233920,ENSG00000271475,ENSG00000116574
chr1	229024768	229024918	1:229024768-229024918	ENSG00000177800,ENSG00000233920,ENSG00000236975,ENSG00000229840,ENSG00000282111,ENSG00000271475,ENSG00000116574,ENSG00000206878,ENSG00000183929,ENSG00000212237,ENSG00000200370,ENSG00000201355,ENSG00000202526
chr1	229027648	229027798	1:229027648-229027798	ENSG00000233920,ENSG00000236975,ENSG00000229840,ENSG00000282111,ENSG00000271475,ENSG00000116574,ENSG00000206878,ENSG00000183929
chr1	229059808	229059958	1:229059808-229059958	ENSG00000229840,ENSG00000282111
chr1	229127368	229127518	1:229127368-229127518	-
chr1	229158328	229158478	1:229158328-229158478	ENSG00000116574
chr1	229205488	229205638	1:229205488-229205638	ENSG00000177800,ENSG00000233920,ENSG00000236975
chr1	229258148	229258298	1:229258148-229258298	ENSG00000168118,ENSG00000177788,ENSG00000177800,ENSG00000233920
chr1	229271028	229271178	1:229271028-229271178	ENSG00000154429,ENSG00000237481,ENSG00000168118,ENSG00000177788,ENSG00000177800
chr1	229296568	229296718	1:229296568-229296718	ENSG00000154429,ENSG00000237481,ENSG00000168118,ENSG00000177788,ENSG00000177800
```
