## Supplementary material for "Cell type-specific epigenetic regulatory circuitry of coronary artery disease loci": SKMC_DNase_c7_hg38_EnhancerInteractions.bed (part 2 of 13)

```
chr1	229342393	229342543	1:229342393-229342543	ENSG00000154429,ENSG00000237481
chr1	229389328	229389478	1:229389328-229389478	ENSG00000252506
chr1	229408768	229408918	1:229408768-229408918	ENSG00000143632,ENSG00000230331,ENSG00000252051
chr1	229410808	229410958	1:229410808-229410958	ENSG00000143632,ENSG00000230331,ENSG00000252051
chr1	229411188	229411338	1:229411188-229411338	ENSG00000143632,ENSG00000230331,ENSG00000252051
chr1	229430866	229431016	1:229430866-229431016	ENSG00000226920,ENSG00000143632,ENSG00000230331
chr1	229441068	229441218	1:229441068-229441218	ENSG00000226920,ENSG00000143632,ENSG00000230331,ENSG00000201355,ENSG00000202526
chr1	229482108	229482258	1:229482108-229482258	-
chr1	229508308	229508458	1:229508308-229508458	ENSG00000201492,ENSG00000199672,ENSG00000135776,ENSG00000223635,ENSG00000069248,ENSG00000143632,ENSG00000154429,ENSG00000237481,ENSG00000168118,ENSG00000177788,ENSG00000177800,ENSG00000233920,ENSG00000116574,ENSG00000206878,ENSG00000183929,ENSG00000212237,ENSG00000200370,ENSG00000201355,ENSG00000202526
chr1	229509748	229509898	1:229509748-229509898	ENSG00000223635,ENSG00000069248
chr1	229514768	229514918	1:229514768-229514918	ENSG00000199672,ENSG00000135776,ENSG00000223635,ENSG00000069248,ENSG00000177800
chr1	229558988	229559138	1:229558988-229559138	ENSG00000135763,ENSG00000135801,ENSG00000229367,ENSG00000201492,ENSG00000199672,ENSG00000135776,ENSG00000154429,ENSG00000237481,ENSG00000177800,ENSG00000233920,ENSG00000206878,ENSG00000183929
chr1	229563828	229563978	1:229563828-229563978	ENSG00000229367,ENSG00000201492,ENSG00000199672,ENSG00000135776
chr1	229579168	229579318	1:229579168-229579318	ENSG00000229367
chr1	229579368	229579518	1:229579368-229579518	ENSG00000229367
chr1	229582108	229582258	1:229582108-229582258	ENSG00000229367
chr1	229597048	229597198	1:229597048-229597198	-
chr1	229597328	229597478	1:229597328-229597478	-
chr1	229598008	229598158	1:229598008-229598158	-
chr1	229626048	229626198	1:229626048-229626198	ENSG00000135763,ENSG00000135801,ENSG00000201492,ENSG00000199672,ENSG00000135776
chr1	229661385	229661535	1:229661385-229661535	ENSG00000135763
chr1	229669448	229669598	1:229669448-229669598	-
chr1	229693268	229693418	1:229693268-229693418	ENSG00000213028
chr1	229693615	229693765	1:229693615-229693765	ENSG00000213028
chr1	229694288	229694438	1:229694288-229694438	ENSG00000224407,ENSG00000228058,ENSG00000227043,ENSG00000225984,ENSG00000213028,ENSG00000199270,ENSG00000199334,ENSG00000199910
chr1	229700008	229700158	1:229700008-229700158	ENSG00000225984
chr1	229710868	229711018	1:229710868-229711018	ENSG00000225984
chr1	229756788	229756938	1:229756788-229756938	-
chr1	229759208	229759358	1:229759208-229759358	-
chr1	229792664	229792814	1:229792664-229792814	-
chr1	229844008	229844158	1:229844008-229844158	ENSG00000228058,ENSG00000227043
chr1	229844788	229844938	1:229844788-229844938	ENSG00000227043
chr1	229861181	229861331	1:229861181-229861331	ENSG00000227043
chr1	229940808	229940958	1:229940808-229940958	ENSG00000227043
chr1	229942648	229942798	1:229942648-229942798	-
chr1	229953148	229953298	1:229953148-229953298	-
chr1	230002497	230002647	1:230002497-230002647	ENSG00000228058
chr1	230067048	230067198	1:230067048-230067198	ENSG00000143641
chr1	230073508	230073658	1:230073508-230073658	ENSG00000143641,ENSG00000201355,ENSG00000202526
chr1	230084708	230084858	1:230084708-230084858	ENSG00000224407,ENSG00000227006,ENSG00000143641,ENSG00000228058,ENSG00000227043,ENSG00000199270,ENSG00000199334,ENSG00000199910
chr1	230090539	230090689	1:230090539-230090689	-
chr1	230104828	230104978	1:230104828-230104978	ENSG00000224407,ENSG00000227006,ENSG00000143641,ENSG00000228058,ENSG00000227043,ENSG00000237481,ENSG00000177800,ENSG00000233920,ENSG00000201355,ENSG00000202526,ENSG00000199270,ENSG00000199334,ENSG00000199910
chr1	230105968	230106118	1:230105968-230106118	ENSG00000143641,ENSG00000227043
chr1	230109913	230110063	1:230109913-230110063	-
chr1	230113928	230114078	1:230113928-230114078	ENSG00000224407,ENSG00000143641,ENSG00000228058,ENSG00000227043,ENSG00000199270,ENSG00000199334,ENSG00000199910
chr1	230114348	230114498	1:230114348-230114498	ENSG00000228058,ENSG00000227043
chr1	230140528	230140678	1:230140528-230140678	-
chr1	230141048	230141198	1:230141048-230141198	ENSG00000224407,ENSG00000227043
chr1	230154048	230154198	1:230154048-230154198	ENSG00000224407,ENSG00000227043
chr1	230163329	230163479	1:230163329-230163479	ENSG00000224407,ENSG00000228058,ENSG00000227043
chr1	230186249	230186399	1:230186249-230186399	ENSG00000224407,ENSG00000227043
chr1	230191189	230191339	1:230191189-230191339	ENSG00000224407
chr1	230215129	230215279	1:230215129-230215279	ENSG00000224407,ENSG00000201321,ENSG00000200343
chr1	230231789	230231939	1:230231789-230231939	ENSG00000224407
chr1	230244089	230244239	1:230244089-230244239	-
chr1	230268989	230269139	1:230268989-230269139	ENSG00000224407,ENSG00000227006,ENSG00000143641
chr1	230303949	230304099	1:230303949-230304099	ENSG00000224407
chr1	230308149	230308299	1:230308149-230308299	ENSG00000224407,ENSG00000227006,ENSG00000227043
chr1	230320949	230321099	1:230320949-230321099	-
chr1	230336289	230336439	1:230336289-230336439	ENSG00000177614
chr1	230360169	230360319	1:230360169-230360319	-
chr1	230368469	230368619	1:230368469-230368619	ENSG00000177614
chr1	230375809	230375959	1:230375809-230375959	ENSG00000177614
chr1	230402029	230402179	1:230402029-230402179	-
chr1	230426589	230426739	1:230426589-230426739	ENSG00000282564,ENSG00000177614
chr1	230458589	230458739	1:230458589-230458739	ENSG00000232964,ENSG00000282564
chr1	230459569	230459719	1:230459569-230459719	ENSG00000235817,ENSG00000232964,ENSG00000282564
chr1	230464889	230465039	1:230464889-230465039	-
chr1	230509769	230509919	1:230509769-230509919	ENSG00000235817,ENSG00000232964,ENSG00000282564
chr1	230542189	230542339	1:230542189-230542339	ENSG00000235817,ENSG00000232964
chr1	230568189	230568339	1:230568189-230568339	ENSG00000232964
chr1	230572809	230572959	1:230572809-230572959	ENSG00000232964
chr1	230621409	230621559	1:230621409-230621559	ENSG00000235817,ENSG00000232964
chr1	230642369	230642519	1:230642369-230642519	ENSG00000135775,ENSG00000235817,ENSG00000232964
chr1	230681729	230681879	1:230681729-230681879	ENSG00000135744,ENSG00000135775
chr1	230683309	230683459	1:230683309-230683459	ENSG00000135775
chr1	230714149	230714299	1:230714149-230714299	ENSG00000135744
chr1	230728769	230728919	1:230728769-230728919	-
chr1	230744489	230744639	1:230744489-230744639	ENSG00000135773,ENSG00000135744
chr1	230754929	230755079	1:230754929-230755079	ENSG00000135773
chr1	230759169	230759319	1:230759169-230759319	ENSG00000135773
chr1	230769349	230769499	1:230769349-230769499	-
chr1	230772589	230772739	1:230772589-230772739	-
chr1	230773229	230773379	1:230773229-230773379	-
chr1	230797989	230798139	1:230797989-230798139	ENSG00000135773,ENSG00000244137
chr1	230822189	230822339	1:230822189-230822339	ENSG00000225656,ENSG00000202063
chr1	230825129	230825279	1:230825129-230825279	ENSG00000225656,ENSG00000202063
chr1	230825424	230825574	1:230825424-230825574	ENSG00000225656,ENSG00000202063
chr1	230825849	230825999	1:230825849-230825999	ENSG00000225656,ENSG00000202063
chr1	230827409	230827559	1:230827409-230827559	ENSG00000223393,ENSG00000225656,ENSG00000202063
chr1	230832610	230832760	1:230832610-230832760	-
chr1	230849609	230849759	1:230849609-230849759	ENSG00000240502,ENSG00000287395,ENSG00000288037,ENSG00000223393,ENSG00000119280
chr1	230853829	230853979	1:230853829-230853979	ENSG00000223393,ENSG00000119280
chr1	230859075	230859225	1:230859075-230859225	ENSG00000223393,ENSG00000119280
chr1	230862309	230862459	1:230862309-230862459	ENSG00000223393,ENSG00000119280
chr1	230877289	230877439	1:230877289-230877439	ENSG00000240502,ENSG00000287395,ENSG00000288037,ENSG00000223393,ENSG00000119280
chr1	230878749	230878899	1:230878749-230878899	ENSG00000240502,ENSG00000287395,ENSG00000288037,ENSG00000223393,ENSG00000119280
chr1	230917349	230917499	1:230917349-230917499	ENSG00000143643
chr1	230917849	230917999	1:230917849-230917999	ENSG00000143643
chr1	230941009	230941159	1:230941009-230941159	ENSG00000143643
chr1	230978889	230979039	1:230978889-230979039	ENSG00000173409,ENSG00000143643
chr1	230982829	230982979	1:230982829-230982979	ENSG00000173409,ENSG00000143643
chr1	230987109	230987259	1:230987109-230987259	-
chr1	231020429	231020579	1:231020429-231020579	ENSG00000227934,ENSG00000283799,ENSG00000182118
chr1	231020889	231021039	1:231020889-231021039	ENSG00000227934,ENSG00000283799,ENSG00000182118
chr1	231021689	231021839	1:231021689-231021839	ENSG00000227934,ENSG00000283799,ENSG00000182118
chr1	231053829	231053979	1:231053829-231053979	ENSG00000182118
chr1	231062669	231062819	1:231062669-231062819	-
chr1	231093314	231093464	1:231093314-231093464	-
chr1	231106409	231106559	1:231106409-231106559	ENSG00000235710,ENSG00000119283,ENSG00000229595
chr1	231139309	231139459	1:231139309-231139459	ENSG00000235710,ENSG00000119283,ENSG00000229595
chr1	231140069	231140219	1:231140069-231140219	ENSG00000143633,ENSG00000235710,ENSG00000119283,ENSG00000229595,ENSG00000182118,ENSG00000240502,ENSG00000288037,ENSG00000232964
chr1	231171729	231171879	1:231171729-231171879	ENSG00000235710,ENSG00000119283
chr1	231200489	231200639	1:231200489-231200639	ENSG00000235710
chr1	231211409	231211559	1:231211409-231211559	-
chr1	231236449	231236599	1:231236449-231236599	ENSG00000116906,ENSG00000143633
chr1	231241169	231241319	1:231241169-231241319	ENSG00000116906,ENSG00000143633
chr1	231274469	231274619	1:231274469-231274619	ENSG00000222407,ENSG00000116906
chr1	231279169	231279319	1:231279169-231279319	ENSG00000222407,ENSG00000116906
chr1	231337429	231337579	1:231337429-231337579	ENSG00000287450,ENSG00000010072,ENSG00000116903
chr1	231337849	231337999	1:231337849-231337999	ENSG00000229228,ENSG00000287450,ENSG00000010072,ENSG00000116903,ENSG00000116906,ENSG00000143633
chr1	231357989	231358139	1:231357989-231358139	ENSG00000229228,ENSG00000010072
chr1	231359229	231359379	1:231359229-231359379	ENSG00000229228,ENSG00000270106,ENSG00000116918,ENSG00000233461,ENSG00000223982,ENSG00000287856,ENSG00000135766,ENSG00000287450,ENSG00000010072,ENSG00000116903
chr1	231388068	231388218	1:231388068-231388218	-
chr1	231390207	231390357	1:231390207-231390357	-
chr1	231395449	231395599	1:231395449-231395599	ENSG00000229228,ENSG00000270106,ENSG00000116918,ENSG00000233461,ENSG00000223982,ENSG00000287856,ENSG00000135766
chr1	231395829	231395979	1:231395829-231395979	ENSG00000229228,ENSG00000270106,ENSG00000116918,ENSG00000233461,ENSG00000223982,ENSG00000287856,ENSG00000135766
chr1	231410049	231410199	1:231410049-231410199	ENSG00000135766
chr1	231422309	231422459	1:231422309-231422459	ENSG00000135766
chr1	231422609	231422759	1:231422609-231422759	ENSG00000270106,ENSG00000116918,ENSG00000233461,ENSG00000287856,ENSG00000135766
chr1	231485529	231485679	1:231485529-231485679	ENSG00000223982
chr1	231487149	231487299	1:231487149-231487299	ENSG00000223982
chr1	231493629	231493779	1:231493629-231493779	ENSG00000223982
chr1	231493949	231494099	1:231493949-231494099	ENSG00000223982
chr1	231500749	231500899	1:231500749-231500899	ENSG00000223982
chr1	231512469	231512619	1:231512469-231512619	ENSG00000270106,ENSG00000116918,ENSG00000233461,ENSG00000223982,ENSG00000287856
chr1	231528289	231528439	1:231528289-231528439	ENSG00000270106,ENSG00000116918,ENSG00000233461,ENSG00000287856
chr1	231528569	231528719	1:231528569-231528719	ENSG00000270106,ENSG00000116918,ENSG00000233461,ENSG00000287856
chr1	231558914	231559064	1:231558914-231559064	-
chr1	231584269	231584419	1:231584269-231584419	ENSG00000229228
chr1	231590669	231590819	1:231590669-231590819	ENSG00000229228
chr1	231596409	231596559	1:231596409-231596559	ENSG00000229228
chr1	231626589	231626739	1:231626589-231626739	ENSG00000222986,ENSG00000162946,ENSG00000229228
chr1	231636283	231636433	1:231636283-231636433	ENSG00000222986,ENSG00000162946,ENSG00000229228
chr1	231663369	231663519	1:231663369-231663519	ENSG00000222986
chr1	231694176	231694326	1:231694176-231694326	ENSG00000222986
chr1	231695909	231696059	1:231695909-231696059	ENSG00000222986
chr1	231725269	231725419	1:231725269-231725419	-
chr1	231729749	231729899	1:231729749-231729899	-
chr1	231734509	231734659	1:231734509-231734659	-
chr1	231756929	231757079	1:231756929-231757079	-
chr1	231776109	231776259	1:231776109-231776259	-
chr1	231778089	231778239	1:231778089-231778239	-
chr1	231799529	231799679	1:231799529-231799679	ENSG00000274121,ENSG00000222986
chr1	231800205	231800355	1:231800205-231800355	ENSG00000274121
chr1	231803469	231803619	1:231803469-231803619	ENSG00000274121
chr1	231809149	231809299	1:231809149-231809299	ENSG00000274121
chr1	231827469	231827619	1:231827469-231827619	ENSG00000274121,ENSG00000286071
chr1	231828309	231828459	1:231828309-231828459	ENSG00000274121,ENSG00000286071,ENSG00000222986,ENSG00000162946,ENSG00000236372
chr1	231842013	231842163	1:231842013-231842163	ENSG00000286071
chr1	231855509	231855659	1:231855509-231855659	-
chr1	231861649	231861799	1:231861649-231861799	-
chr1	231862229	231862379	1:231862229-231862379	-
chr1	231918409	231918559	1:231918409-231918559	-
chr1	231923529	231923679	1:231923529-231923679	ENSG00000226758
chr1	231924269	231924419	1:231924269-231924419	ENSG00000226758
chr1	231926429	231926579	1:231926429-231926579	ENSG00000226758
chr1	231929389	231929539	1:231929389-231929539	ENSG00000226758
chr1	231931309	231931459	1:231931309-231931459	ENSG00000226758
chr1	231934369	231934519	1:231934369-231934519	ENSG00000226758
chr1	231934909	231935059	1:231934909-231935059	ENSG00000226758
chr1	231937469	231937619	1:231937469-231937619	-
chr1	231938809	231938959	1:231938809-231938959	-
chr1	231940809	231940959	1:231940809-231940959	-
chr1	231951549	231951699	1:231951549-231951699	-
chr1	231971489	231971639	1:231971489-231971639	-
chr1	231973873	231974023	1:231973873-231974023	-
chr1	232012889	232013039	1:232012889-232013039	-
chr1	232013209	232013359	1:232013209-232013359	ENSG00000236372
chr1	232039499	232039649	1:232039499-232039649	-
chr1	232060055	232060205	1:232060055-232060205	-
chr1	232110349	232110499	1:232110349-232110499	ENSG00000236372
chr1	232127329	232127479	1:232127329-232127479	ENSG00000235152,ENSG00000236372
chr1	232142569	232142719	1:232142569-232142719	ENSG00000235152,ENSG00000236372
chr1	232160769	232160919	1:232160769-232160919	ENSG00000235152,ENSG00000236372
chr1	232204369	232204519	1:232204369-232204519	ENSG00000236372
chr1	232221889	232222039	1:232221889-232222039	ENSG00000242794,ENSG00000224436
chr1	232226189	232226339	1:232226189-232226339	ENSG00000242794,ENSG00000224436
chr1	232272049	232272199	1:232272049-232272199	-
chr1	232284028	232284178	1:232284028-232284178	-
chr1	232353089	232353239	1:232353089-232353239	-
chr1	232377529	232377679	1:232377529-232377679	-
chr1	232378959	232379109	1:232378959-232379109	-
chr1	232385309	232385459	1:232385309-232385459	-
chr1	232422209	232422359	1:232422209-232422359	ENSG00000116991
chr1	232423703	232423853	1:232423703-232423853	ENSG00000116991
chr1	232429289	232429439	1:232429289-232429439	-
chr1	232432469	232432619	1:232432469-232432619	-
chr1	232435849	232435999	1:232435849-232435999	-
chr1	232472589	232472739	1:232472589-232472739	ENSG00000116991
chr1	232472849	232472999	1:232472849-232472999	ENSG00000116991
chr1	232473429	232473579	1:232473429-232473579	-
chr1	232477849	232477999	1:232477849-232477999	ENSG00000116991,ENSG00000236372
chr1	232509589	232509739	1:232509589-232509739	ENSG00000116991
chr1	232538769	232538919	1:232538769-232538919	ENSG00000116991
chr1	232571629	232571779	1:232571629-232571779	ENSG00000116991
chr1	232613909	232614059	1:232613909-232614059	-
chr1	232620629	232620779	1:232620629-232620779	ENSG00000116991
chr1	232630149	232630299	1:232630149-232630299	ENSG00000116991
chr1	232667791	232667941	1:232667791-232667941	-
chr1	232670489	232670639	1:232670489-232670639	ENSG00000236497,ENSG00000225919
chr1	232704909	232705059	1:232704909-232705059	ENSG00000236497,ENSG00000225919,ENSG00000238382
chr1	232709469	232709619	1:232709469-232709619	ENSG00000236497,ENSG00000225919,ENSG00000238382
chr1	232728609	232728759	1:232728609-232728759	ENSG00000236497,ENSG00000225919
chr1	232767509	232767659	1:232767509-232767659	ENSG00000236497,ENSG00000225919
chr1	232789789	232789939	1:232789789-232789939	-
chr1	232793969	232794119	1:232793969-232794119	ENSG00000206835,ENSG00000212916,ENSG00000236497
chr1	232805309	232805459	1:232805309-232805459	ENSG00000212916
chr1	232811009	232811159	1:232811009-232811159	ENSG00000212916
chr1	232837149	232837299	1:232837149-232837299	ENSG00000286774,ENSG00000206835
chr1	232854209	232854359	1:232854209-232854359	ENSG00000286774
chr1	232869009	232869159	1:232869009-232869159	ENSG00000286774,ENSG00000206835,ENSG00000236497
chr1	232880469	232880619	1:232880469-232880619	-
chr1	232891269	232891419	1:232891269-232891419	-
chr1	232904709	232904859	1:232904709-232904859	-
chr1	232921489	232921639	1:232921489-232921639	ENSG00000232175
chr1	232922649	232922799	1:232922649-232922799	ENSG00000232175
chr1	232923789	232923939	1:232923789-232923939	ENSG00000232175
chr1	232950449	232950599	1:232950449-232950599	ENSG00000135778
chr1	232988658	232988808	1:232988658-232988808	ENSG00000135749
chr1	233005829	233005979	1:233005829-233005979	-
chr1	233010229	233010379	1:233010229-233010379	-
chr1	233016109	233016259	1:233016109-233016259	-
chr1	233016969	233017119	1:233016969-233017119	-
chr1	233033469	233033619	1:233033469-233033619	ENSG00000135749
chr1	233045809	233045959	1:233045809-233045959	ENSG00000135749
chr1	233065149	233065299	1:233065149-233065299	-
chr1	233075129	233075279	1:233075129-233075279	-
chr1	233081869	233082019	1:233081869-233082019	-
chr1	233107748	233107898	1:233107748-233107898	-
chr1	233113029	233113179	1:233113029-233113179	ENSG00000222986,ENSG00000232166,ENSG00000135749,ENSG00000135778,ENSG00000236497,ENSG00000225919,ENSG00000116991,ENSG00000236372,ENSG00000143674,ENSG00000225486,ENSG00000236101,ENSG00000236244
chr1	233113569	233113719	1:233113569-233113719	ENSG00000135749,ENSG00000135778,ENSG00000236497,ENSG00000143674,ENSG00000225486,ENSG00000236101
chr1	233114395	233114545	1:233114395-233114545	-
chr1	233140640	233140790	1:233140640-233140790	ENSG00000135749
chr1	233141093	233141243	1:233141093-233141243	ENSG00000135749
chr1	233143349	233143499	1:233143349-233143499	ENSG00000135749
chr1	233172309	233172459	1:233172309-233172459	ENSG00000135749
chr1	233176089	233176239	1:233176089-233176239	ENSG00000135749
chr1	233179729	233179879	1:233179729-233179879	ENSG00000135749
chr1	233183349	233183499	1:233183349-233183499	ENSG00000135749
chr1	233200529	233200679	1:233200529-233200679	ENSG00000135749
chr1	233240486	233240636	1:233240486-233240636	-
chr1	233241189	233241339	1:233241189-233241339	-
chr1	233269809	233269959	1:233269809-233269959	-
chr1	233281729	233281879	1:233281729-233281879	ENSG00000231940
chr1	233292309	233292459	1:233292309-233292459	ENSG00000135749,ENSG00000231940,ENSG00000251508,ENSG00000143674
chr1	233294989	233295139	1:233294989-233295139	ENSG00000135749,ENSG00000251508,ENSG00000143674
chr1	233368569	233368719	1:233368569-233368719	ENSG00000143674
chr1	233395009	233395159	1:233395009-233395159	ENSG00000143674
chr1	233440989	233441139	1:233440989-233441139	ENSG00000252501
chr1	233520669	233520819	1:233520669-233520819	-
chr1	233543749	233543899	1:233543749-233543899	ENSG00000143674,ENSG00000287423,ENSG00000286109,ENSG00000225486,ENSG00000286666,ENSG00000236101
chr1	233569749	233569899	1:233569749-233569899	-
chr1	233607609	233607759	1:233607609-233607759	ENSG00000135750
chr1	233613449	233613599	1:233613449-233613599	ENSG00000143674,ENSG00000135750,ENSG00000265744,ENSG00000286109,ENSG00000225486,ENSG00000286666,ENSG00000236101,ENSG00000231272
chr1	233613849	233613999	1:233613849-233613999	ENSG00000135750,ENSG00000265744,ENSG00000286109,ENSG00000225486,ENSG00000236101
chr1	233614289	233614439	1:233614289-233614439	ENSG00000135750,ENSG00000265744
chr1	233636209	233636359	1:233636209-233636359	ENSG00000135750,ENSG00000265744,ENSG00000286109
chr1	233639709	233639859	1:233639709-233639859	ENSG00000135750
chr1	233668209	233668359	1:233668209-233668359	ENSG00000286109
chr1	233668949	233669099	1:233668949-233669099	ENSG00000286109
chr1	233704236	233704386	1:233704236-233704386	ENSG00000286109
chr1	233791209	233791359	1:233791209-233791359	ENSG00000286109,ENSG00000225486,ENSG00000286666
chr1	233885589	233885739	1:233885589-233885739	ENSG00000225486,ENSG00000286666,ENSG00000287921,ENSG00000183780,ENSG00000236101
chr1	233909289	233909439	1:233909289-233909439	ENSG00000286666,ENSG00000287921,ENSG00000183780
chr1	233999029	233999179	1:233999029-233999179	ENSG00000236101
chr1	234065929	234066079	1:234065929-234066079	ENSG00000236101
chr1	234114729	234114879	1:234114729-234114879	-
chr1	234140069	234140219	1:234140069-234140219	ENSG00000264377,ENSG00000232166,ENSG00000236101,ENSG00000231272,ENSG00000236244
chr1	234149299	234149449	1:234149299-234149449	-
chr1	234154809	234154959	1:234154809-234154959	ENSG00000264377,ENSG00000232166,ENSG00000236101,ENSG00000231272,ENSG00000236244
chr1	234207009	234207159	1:234207009-234207159	ENSG00000232166,ENSG00000183780,ENSG00000233332,ENSG00000231272,ENSG00000236244
chr1	234214204	234214354	1:234214204-234214354	ENSG00000183780,ENSG00000233332,ENSG00000231272,ENSG00000236244
chr1	234315349	234315499	1:234315349-234315499	ENSG00000236358,ENSG00000235605,ENSG00000264377,ENSG00000232166,ENSG00000231272,ENSG00000236244
chr1	234330909	234331059	1:234330909-234331059	ENSG00000236358,ENSG00000235605,ENSG00000264377,ENSG00000232166,ENSG00000231272,ENSG00000236244
chr1	234331649	234331799	1:234331649-234331799	ENSG00000236358,ENSG00000235605,ENSG00000264377,ENSG00000232166,ENSG00000231272,ENSG00000236244
chr1	234369869	234370019	1:234369869-234370019	ENSG00000168275,ENSG00000231663,ENSG00000273367,ENSG00000236358,ENSG00000235605
chr1	234373329	234373479	1:234373329-234373479	ENSG00000059588,ENSG00000168275,ENSG00000231663,ENSG00000273367,ENSG00000236358,ENSG00000235605,ENSG00000232166,ENSG00000231272,ENSG00000236244
chr1	234409472	234409622	1:234409472-234409622	ENSG00000059588
chr1	234433689	234433839	1:234433689-234433839	ENSG00000059588
chr1	234478669	234478819	1:234478669-234478819	ENSG00000059588
chr1	234479089	234479239	1:234479089-234479239	ENSG00000059588
chr1	234487069	234487219	1:234487069-234487219	ENSG00000059588
chr1	234495509	234495659	1:234495509-234495659	-
chr1	234499329	234499479	1:234499329-234499479	ENSG00000212144,ENSG00000233018,ENSG00000273416
chr1	234499769	234499919	1:234499769-234499919	-
chr1	234501189	234501339	1:234501189-234501339	ENSG00000212144
chr1	234505849	234505999	1:234505849-234505999	ENSG00000212144
chr1	234523689	234523839	1:234523689-234523839	ENSG00000212144,ENSG00000231768
chr1	234531209	234531359	1:234531209-234531359	ENSG00000286210,ENSG00000231768
chr1	234531749	234531899	1:234531749-234531899	ENSG00000286210,ENSG00000231768
chr1	234533249	234533399	1:234533249-234533399	ENSG00000212144,ENSG00000287633,ENSG00000286210,ENSG00000231768
chr1	234534069	234534219	1:234534069-234534219	ENSG00000212144,ENSG00000287633,ENSG00000286210,ENSG00000231768
chr1	234544249	234544399	1:234544249-234544399	ENSG00000212144,ENSG00000230404,ENSG00000287633,ENSG00000286210,ENSG00000231768
chr1	234553629	234553779	1:234553629-234553779	ENSG00000287633
chr1	234564355	234564505	1:234564355-234564505	ENSG00000230404
chr1	234564749	234564899	1:234564749-234564899	ENSG00000212144,ENSG00000230404,ENSG00000287633
chr1	234574025	234574175	1:234574025-234574175	ENSG00000230404
chr1	234574175	234574325	1:234574175-234574325	ENSG00000230404
chr1	234600029	234600179	1:234600029-234600179	ENSG00000228830,ENSG00000168264
chr1	234600289	234600439	1:234600289-234600439	ENSG00000228830,ENSG00000168264,ENSG00000212144
chr1	234602889	234603039	1:234602889-234603039	ENSG00000228830,ENSG00000168264,ENSG00000212144
chr1	234608209	234608359	1:234608209-234608359	ENSG00000228830,ENSG00000168264
chr1	234610149	234610299	1:234610149-234610299	ENSG00000228830,ENSG00000168264
chr1	234610949	234611099	1:234610949-234611099	ENSG00000228830,ENSG00000168264
chr1	234611429	234611579	1:234611429-234611579	ENSG00000228830,ENSG00000168264
chr1	234612709	234612859	1:234612709-234612859	ENSG00000280587,ENSG00000227630,ENSG00000272362,ENSG00000228830,ENSG00000168264,ENSG00000212144
chr1	234613669	234613819	1:234613669-234613819	ENSG00000228830,ENSG00000168264
chr1	234617449	234617599	1:234617449-234617599	ENSG00000272362,ENSG00000168264
chr1	234618515	234618665	1:234618515-234618665	-
chr1	234621829	234621979	1:234621829-234621979	ENSG00000272362,ENSG00000224939
chr1	234628209	234628359	1:234628209-234628359	ENSG00000272362,ENSG00000224939
chr1	234631869	234632019	1:234631869-234632019	ENSG00000272362,ENSG00000224939
chr1	234657269	234657419	1:234657269-234657419	ENSG00000241475,ENSG00000228044,ENSG00000272362
chr1	234658189	234658339	1:234658189-234658339	ENSG00000241475,ENSG00000228044
chr1	234659669	234659819	1:234659669-234659819	ENSG00000241475,ENSG00000228044,ENSG00000272362
chr1	234675709	234675859	1:234675709-234675859	ENSG00000228044
chr1	234676329	234676479	1:234676329-234676479	ENSG00000228044
chr1	234684289	234684439	1:234684289-234684439	ENSG00000230628
chr1	234684965	234685115	1:234684965-234685115	-
chr1	234691674	234691824	1:234691674-234691824	ENSG00000230628
chr1	234700068	234700218	1:234700068-234700218	ENSG00000282097,ENSG00000230628
chr1	234700428	234700578	1:234700428-234700578	ENSG00000282097,ENSG00000230628
chr1	234707848	234707998	1:234707848-234707998	ENSG00000282097,ENSG00000230628
chr1	234721628	234721778	1:234721628-234721778	ENSG00000227630
chr1	234722088	234722238	1:234722088-234722238	ENSG00000227630
chr1	234723348	234723498	1:234723348-234723498	ENSG00000227630,ENSG00000282097
chr1	234723748	234723898	1:234723748-234723898	ENSG00000227630,ENSG00000282097
chr1	234724208	234724358	1:234724208-234724358	ENSG00000280587,ENSG00000201638,ENSG00000279261,ENSG00000227630,ENSG00000282097,ENSG00000230628,ENSG00000272362,ENSG00000228830,ENSG00000168264,ENSG00000212144
chr1	234726588	234726738	1:234726588-234726738	-
chr1	234731468	234731618	1:234731468-234731618	-
chr1	234744072	234744222	1:234744072-234744222	-
chr1	234745908	234746058	1:234745908-234746058	-
chr1	234755528	234755678	1:234755528-234755678	ENSG00000279261
chr1	234772468	234772618	1:234772468-234772618	ENSG00000201638,ENSG00000279261
chr1	234775077	234775227	1:234775077-234775227	-
chr1	234796008	234796158	1:234796008-234796158	-
chr1	234811904	234812054	1:234811904-234812054	ENSG00000201638,ENSG00000232166
chr1	234812054	234812204	1:234812054-234812204	ENSG00000201638
chr1	234817048	234817198	1:234817048-234817198	-
chr1	234849448	234849598	1:234849448-234849598	ENSG00000201638
chr1	234854408	234854558	1:234854408-234854558	ENSG00000201638
chr1	234863068	234863218	1:234863068-234863218	ENSG00000201638
chr1	234863628	234863778	1:234863628-234863778	ENSG00000201638
chr1	234866248	234866398	1:234866248-234866398	-
chr1	234866528	234866678	1:234866528-234866678	ENSG00000201638
chr1	234871768	234871918	1:234871768-234871918	-
chr1	234876451	234876601	1:234876451-234876601	-
chr1	234887106	234887256	1:234887106-234887256	-
chr1	234893868	234894018	1:234893868-234894018	ENSG00000239690
chr1	234894408	234894558	1:234894408-234894558	ENSG00000239690,ENSG00000201638
chr1	234908168	234908318	1:234908168-234908318	ENSG00000239690
chr1	234916128	234916278	1:234916128-234916278	-
chr1	234921368	234921518	1:234921368-234921518	-
chr1	234925948	234926098	1:234925948-234926098	ENSG00000237520,ENSG00000239690,ENSG00000201638,ENSG00000286263
chr1	234933568	234933718	1:234933568-234933718	ENSG00000286263
chr1	234934708	234934858	1:234934708-234934858	ENSG00000286263
chr1	234955288	234955438	1:234955288-234955438	ENSG00000238005,ENSG00000237520
chr1	234957448	234957598	1:234957448-234957598	ENSG00000238005,ENSG00000237520
chr1	234962168	234962318	1:234962168-234962318	ENSG00000238005,ENSG00000237520
chr1	234962748	234962898	1:234962748-234962898	ENSG00000280587,ENSG00000238005,ENSG00000237520
chr1	234963328	234963478	1:234963328-234963478	ENSG00000238005,ENSG00000237520
chr1	234963708	234963858	1:234963708-234963858	ENSG00000238005,ENSG00000237520
chr1	234970148	234970298	1:234970148-234970298	-
chr1	234970508	234970658	1:234970508-234970658	ENSG00000238005
chr1	234970848	234970998	1:234970848-234970998	ENSG00000280587,ENSG00000258082,ENSG00000238005
chr1	234971288	234971438	1:234971288-234971438	ENSG00000238005
chr1	234975248	234975398	1:234975248-234975398	ENSG00000258082,ENSG00000238005
chr1	234978795	234978945	1:234978795-234978945	ENSG00000258082
chr1	234981008	234981158	1:234981008-234981158	ENSG00000280587,ENSG00000258082
chr1	234984528	234984678	1:234984528-234984678	ENSG00000280587,ENSG00000258082
chr1	234987508	234987658	1:234987508-234987658	ENSG00000258082
chr1	234997388	234997538	1:234997388-234997538	ENSG00000280587,ENSG00000258082,ENSG00000201638,ENSG00000212144
chr1	234998228	234998378	1:234998228-234998378	-
chr1	235011928	235012078	1:235011928-235012078	ENSG00000280587,ENSG00000258082,ENSG00000201638,ENSG00000212144,ENSG00000231272,ENSG00000236244,ENSG00000233018,ENSG00000273416,ENSG00000263439
chr1	235018288	235018438	1:235018288-235018438	ENSG00000280587
chr1	235022508	235022658	1:235022508-235022658	-
chr1	235023557	235023707	1:235023557-235023707	-
chr1	235045371	235045521	1:235045371-235045521	-
chr1	235048288	235048438	1:235048288-235048438	ENSG00000280587
chr1	235049791	235049941	1:235049791-235049941	-
chr1	235051068	235051218	1:235051068-235051218	-
chr1	235083320	235083470	1:235083320-235083470	ENSG00000280587,ENSG00000212144,ENSG00000233018,ENSG00000273416
chr1	235083760	235083910	1:235083760-235083910	ENSG00000280587
chr1	235090545	235090695	1:235090545-235090695	ENSG00000233018,ENSG00000273416
chr1	235104340	235104490	1:235104340-235104490	ENSG00000233018,ENSG00000273416
chr1	235128880	235129030	1:235128880-235129030	ENSG00000273416,ENSG00000173726,ENSG00000207181,ENSG00000188739,ENSG00000263439,ENSG00000229795
chr1	235138947	235139097	1:235138947-235139097	-
chr1	235160760	235160910	1:235160760-235160910	ENSG00000188739
chr1	235161180	235161330	1:235161180-235161330	ENSG00000188739,ENSG00000263439
chr1	235199560	235199710	1:235199560-235199710	ENSG00000263439
chr1	235253320	235253470	1:235253320-235253470	-
chr1	235270700	235270850	1:235270700-235270850	-
chr1	235296080	235296230	1:235296080-235296230	ENSG00000236863
chr1	235328300	235328450	1:235328300-235328450	ENSG00000054267,ENSG00000236863,ENSG00000152904,ENSG00000285053,ENSG00000227962,ENSG00000230026,ENSG00000285177,ENSG00000284770,ENSG00000229795
chr1	235328820	235328970	1:235328820-235328970	ENSG00000054267,ENSG00000236863,ENSG00000152904,ENSG00000285053,ENSG00000227962,ENSG00000285177,ENSG00000284770
chr1	235367240	235367390	1:235367240-235367390	ENSG00000285053,ENSG00000227962,ENSG00000230026,ENSG00000285177,ENSG00000284770
chr1	235397860	235398010	1:235397860-235398010	ENSG00000263439,ENSG00000236863,ENSG00000227962,ENSG00000230026,ENSG00000285177,ENSG00000284770,ENSG00000229795
chr1	235415420	235415570	1:235415420-235415570	ENSG00000284770,ENSG00000229795
chr1	235416780	235416930	1:235416780-235416930	-
chr1	235417180	235417330	1:235417180-235417330	ENSG00000284770,ENSG00000229795
chr1	235442880	235443030	1:235442880-235443030	ENSG00000284770,ENSG00000229795
chr1	235469082	235469232	1:235469082-235469232	-
chr1	235504555	235504705	1:235504555-235504705	ENSG00000229795,ENSG00000162885,ENSG00000238236,ENSG00000226663,ENSG00000231582,ENSG00000232714,ENSG00000235761,ENSG00000270710
chr1	235504915	235505065	1:235504915-235505065	ENSG00000162885,ENSG00000238236
chr1	235532475	235532625	1:235532475-235532625	ENSG00000238236,ENSG00000235638,ENSG00000231199,ENSG00000226663,ENSG00000231582,ENSG00000232714,ENSG00000235761,ENSG00000270710
chr1	235589035	235589185	1:235589035-235589185	ENSG00000226663,ENSG00000231582,ENSG00000232714,ENSG00000235761,ENSG00000168243,ENSG00000270710,ENSG00000227236
chr1	235589335	235589485	1:235589335-235589485	ENSG00000226663,ENSG00000231582,ENSG00000232714,ENSG00000235761,ENSG00000168243,ENSG00000270710,ENSG00000227236
chr1	235624855	235625005	1:235624855-235625005	ENSG00000226663,ENSG00000231582,ENSG00000232714,ENSG00000235761,ENSG00000270710,ENSG00000227236
chr1	235648999	235649149	1:235648999-235649149	ENSG00000168243
chr1	235675175	235675325	1:235675175-235675325	-
chr1	235697635	235697785	1:235697635-235697785	-
chr1	235708635	235708785	1:235708635-235708785	-
chr1	235725542	235725692	1:235725542-235725692	-
chr1	235739277	235739427	1:235739277-235739427	ENSG00000143669,ENSG00000235674
chr1	235741435	235741585	1:235741435-235741585	ENSG00000143669,ENSG00000235674
chr1	235759075	235759225	1:235759075-235759225	-
chr1	235776505	235776655	1:235776505-235776655	-
chr1	235783295	235783445	1:235783295-235783445	ENSG00000238236
chr1	235821675	235821825	1:235821675-235821825	-
chr1	235822775	235822925	1:235822775-235822925	-
chr1	235831215	235831365	1:235831215-235831365	ENSG00000229463,ENSG00000222831
chr1	235843544	235843694	1:235843544-235843694	ENSG00000229463,ENSG00000222831
chr1	235866955	235867105	1:235866955-235867105	ENSG00000143669,ENSG00000222831,ENSG00000229291
chr1	235874355	235874505	1:235874355-235874505	ENSG00000143669,ENSG00000222831
chr1	235883415	235883565	1:235883415-235883565	ENSG00000143669,ENSG00000222831
chr1	235883615	235883765	1:235883615-235883765	ENSG00000143669,ENSG00000222831
chr1	235901595	235901745	1:235901595-235901745	ENSG00000238236,ENSG00000270710,ENSG00000143669,ENSG00000222831
chr1	235903175	235903325	1:235903175-235903325	ENSG00000222831
chr1	235908875	235909025	1:235908875-235909025	-
chr1	235909115	235909265	1:235909115-235909265	-
chr1	235910715	235910865	1:235910715-235910865	ENSG00000222831,ENSG00000206803
chr1	235917575	235917725	1:235917575-235917725	ENSG00000238236,ENSG00000226663,ENSG00000231582,ENSG00000232714,ENSG00000235761,ENSG00000270710,ENSG00000227236,ENSG00000143669,ENSG00000229463,ENSG00000222831,ENSG00000206803,ENSG00000229291,ENSG00000244457
chr1	235920235	235920385	1:235920235-235920385	ENSG00000206803
chr1	235939494	235939644	1:235939494-235939644	ENSG00000237845
chr1	235942517	235942667	1:235942517-235942667	ENSG00000237845
chr1	235943595	235943745	1:235943595-235943745	ENSG00000238236,ENSG00000226663,ENSG00000231582,ENSG00000232714,ENSG00000235761,ENSG00000270710,ENSG00000222831,ENSG00000237845
chr1	235946835	235946985	1:235946835-235946985	ENSG00000237845
chr1	235953955	235954105	1:235953955-235954105	ENSG00000238236,ENSG00000222831,ENSG00000237845
chr1	235971855	235972005	1:235971855-235972005	ENSG00000238236,ENSG00000222831,ENSG00000229291
chr1	235972475	235972625	1:235972475-235972625	ENSG00000238236,ENSG00000229291
chr1	235984055	235984205	1:235984055-235984205	-
chr1	235984575	235984725	1:235984575-235984725	ENSG00000229291
chr1	235999535	235999685	1:235999535-235999685	ENSG00000238236,ENSG00000226663,ENSG00000231582,ENSG00000232714,ENSG00000235761,ENSG00000270710,ENSG00000222831,ENSG00000229291,ENSG00000286142,ENSG00000244457
chr1	236009405	236009555	1:236009405-236009555	-
chr1	236009895	236010045	1:236009895-236010045	ENSG00000270710,ENSG00000286142,ENSG00000244457
chr1	236010513	236010663	1:236010513-236010663	-
chr1	236016195	236016345	1:236016195-236016345	ENSG00000238236,ENSG00000226663,ENSG00000231582,ENSG00000232714,ENSG00000235761,ENSG00000270710,ENSG00000116962,ENSG00000252822,ENSG00000235371,ENSG00000286142,ENSG00000222650,ENSG00000244457
chr1	236019135	236019285	1:236019135-236019285	ENSG00000270710,ENSG00000116962,ENSG00000252822,ENSG00000286142,ENSG00000244457
chr1	236020435	236020585	1:236020435-236020585	-
chr1	236039835	236039985	1:236039835-236039985	ENSG00000252822
chr1	236063954	236064104	1:236063954-236064104	ENSG00000116962,ENSG00000252822
chr1	236065115	236065265	1:236065115-236065265	ENSG00000116962,ENSG00000252822
chr1	236067995	236068145	1:236067995-236068145	ENSG00000116962,ENSG00000252822
chr1	236109467	236109617	1:236109467-236109617	ENSG00000235371,ENSG00000286142,ENSG00000244457
chr1	236141675	236141825	1:236141675-236141825	ENSG00000235371,ENSG00000286142,ENSG00000077585
chr1	236142435	236142585	1:236142435-236142585	ENSG00000235371,ENSG00000286142,ENSG00000077585
chr1	236143535	236143685	1:236143535-236143685	ENSG00000235371,ENSG00000286142,ENSG00000077585,ENSG00000244457
chr1	236168835	236168985	1:236168835-236168985	ENSG00000235371,ENSG00000286142,ENSG00000077585,ENSG00000222650,ENSG00000186197,ENSG00000244457
chr1	236204154	236204304	1:236204154-236204304	-
chr1	236204795	236204945	1:236204795-236204945	ENSG00000222650
chr1	236282015	236282165	1:236282015-236282165	ENSG00000235371,ENSG00000286142,ENSG00000086619,ENSG00000222650,ENSG00000237922,ENSG00000186197,ENSG00000244457
chr1	236395319	236395469	1:236395319-236395469	ENSG00000186197
chr1	236503255	236503405	1:236503255-236503405	ENSG00000286142,ENSG00000244457
chr1	236523875	236524025	1:236523875-236524025	ENSG00000116977,ENSG00000223776
chr1	236524555	236524705	1:236524555-236524705	ENSG00000244457,ENSG00000116977,ENSG00000223776,ENSG00000273058,ENSG00000230325
chr1	236531835	236531985	1:236531835-236531985	ENSG00000273058,ENSG00000230325
chr1	236534475	236534625	1:236534475-236534625	ENSG00000116977,ENSG00000223776,ENSG00000273058,ENSG00000230325
chr1	236568635	236568785	1:236568635-236568785	ENSG00000230325,ENSG00000119285
chr1	236575635	236575785	1:236575635-236575785	ENSG00000230325,ENSG00000119285
chr1	236576135	236576285	1:236576135-236576285	ENSG00000230325,ENSG00000119285
chr1	236604087	236604237	1:236604087-236604237	-
chr1	236604495	236604645	1:236604495-236604645	ENSG00000244457,ENSG00000273058,ENSG00000230325,ENSG00000119285,ENSG00000077522,ENSG00000226498
chr1	236609255	236609405	1:236609255-236609405	ENSG00000119285
chr1	236673415	236673565	1:236673415-236673565	ENSG00000077522
chr1	236716275	236716425	1:236716275-236716425	ENSG00000077522
chr1	236724655	236724805	1:236724655-236724805	ENSG00000077522
chr1	236795135	236795285	1:236795135-236795285	ENSG00000116984,ENSG00000226498
chr1	236808900	236809050	1:236808900-236809050	ENSG00000116984,ENSG00000226498
chr1	236844755	236844905	1:236844755-236844905	ENSG00000116984,ENSG00000226498,ENSG00000237991
chr1	236854295	236854445	1:236854295-236854445	ENSG00000226498
chr1	236854775	236854925	1:236854775-236854925	ENSG00000226498
chr1	236861675	236861825	1:236861675-236861825	ENSG00000226498
chr1	236861995	236862145	1:236861995-236862145	-
chr1	236868955	236869105	1:236868955-236869105	ENSG00000226498
chr1	236905255	236905405	1:236905255-236905405	ENSG00000116984,ENSG00000226498,ENSG00000237991,ENSG00000244020,ENSG00000288099,ENSG00000252396,ENSG00000266262
chr1	236913495	236913645	1:236913495-236913645	ENSG00000237991,ENSG00000244020
chr1	237013090	237013240	1:237013090-237013240	ENSG00000237991,ENSG00000244020,ENSG00000288099
chr1	237074463	237074613	1:237074463-237074613	ENSG00000252396
chr1	237166658	237166808	1:237166658-237166808	ENSG00000252396
chr1	237294488	237294638	1:237294488-237294638	-
chr1	237386711	237386861	1:237386711-237386861	-
chr1	237562335	237562485	1:237562335-237562485	ENSG00000266262,ENSG00000252290
chr1	237684357	237684507	1:237684357-237684507	ENSG00000198626
chr1	237806875	237807025	1:237806875-237807025	ENSG00000198626
chr1	237814435	237814585	1:237814435-237814585	ENSG00000198626
chr1	237851375	237851525	1:237851375-237851525	ENSG00000237250
chr1	237873555	237873705	1:237873555-237873705	ENSG00000198626,ENSG00000266262,ENSG00000237250,ENSG00000116996,ENSG00000243781,ENSG00000283174,ENSG00000283166,ENSG00000283377,ENSG00000270188,ENSG00000232154,ENSG00000225723,ENSG00000227860
chr1	237879335	237879485	1:237879335-237879485	ENSG00000237250,ENSG00000116996,ENSG00000243781,ENSG00000283174,ENSG00000283166,ENSG00000283377,ENSG00000270188,ENSG00000232154,ENSG00000225723,ENSG00000227860
chr1	237904095	237904245	1:237904095-237904245	ENSG00000116996,ENSG00000243781,ENSG00000283174,ENSG00000283166,ENSG00000283377,ENSG00000270188,ENSG00000232154,ENSG00000225723,ENSG00000227860
chr1	238062375	238062525	1:238062375-238062525	ENSG00000230019,ENSG00000266262,ENSG00000116996,ENSG00000243781,ENSG00000283174,ENSG00000283166,ENSG00000283377,ENSG00000270188,ENSG00000232154,ENSG00000225723,ENSG00000227860
chr1	238063595	238063745	1:238063595-238063745	ENSG00000287589,ENSG00000232989,ENSG00000230019,ENSG00000252396,ENSG00000266262,ENSG00000116996,ENSG00000243781,ENSG00000283174,ENSG00000283166,ENSG00000283377,ENSG00000270188,ENSG00000232154,ENSG00000225723,ENSG00000227860
chr1	238129881	238130031	1:238129881-238130031	ENSG00000230019
chr1	238141475	238141625	1:238141475-238141625	ENSG00000230019
chr1	238176545	238176695	1:238176545-238176695	-
chr1	238223375	238223525	1:238223375-238223525	ENSG00000232989,ENSG00000234464
chr1	238252435	238252585	1:238252435-238252585	ENSG00000232989,ENSG00000234464
chr1	238281549	238281699	1:238281549-238281699	ENSG00000232989,ENSG00000234464
chr1	238325219	238325369	1:238325219-238325369	ENSG00000252371
chr1	238384488	238384638	1:238384488-238384638	-
chr1	238409295	238409445	1:238409295-238409445	ENSG00000259776,ENSG00000287589,ENSG00000227854,ENSG00000252371,ENSG00000232989,ENSG00000234464,ENSG00000230019,ENSG00000198626,ENSG00000252396,ENSG00000266262,ENSG00000116996,ENSG00000243781,ENSG00000283174,ENSG00000283166,ENSG00000283377,ENSG00000270188,ENSG00000232154,ENSG00000225723,ENSG00000227860
chr1	238410115	238410265	1:238410115-238410265	ENSG00000259776,ENSG00000287589,ENSG00000227854,ENSG00000252371,ENSG00000232989,ENSG00000234464,ENSG00000230019,ENSG00000252396,ENSG00000266262,ENSG00000243781,ENSG00000283174,ENSG00000283166,ENSG00000283377,ENSG00000270188,ENSG00000232154,ENSG00000225723,ENSG00000227860
chr1	238466605	238466755	1:238466605-238466755	-
chr1	238469455	238469605	1:238469455-238469605	-
chr1	238485175	238485325	1:238485175-238485325	ENSG00000215149,ENSG00000231877,ENSG00000215808
chr1	238558255	238558405	1:238558255-238558405	ENSG00000266262
chr1	238562495	238562645	1:238562495-238562645	-
chr1	238590135	238590285	1:238590135-238590285	ENSG00000227854,ENSG00000232989,ENSG00000266262,ENSG00000283174,ENSG00000283166,ENSG00000283377,ENSG00000227860
chr1	238601755	238601905	1:238601755-238601905	-
chr1	238607055	238607205	1:238607055-238607205	-
chr1	238628235	238628385	1:238628235-238628385	-
chr1	238642335	238642485	1:238642335-238642485	-
chr1	238648015	238648165	1:238648015-238648165	ENSG00000233355,ENSG00000133019,ENSG00000259776,ENSG00000287589,ENSG00000227854,ENSG00000287177,ENSG00000224783,ENSG00000232989,ENSG00000234464,ENSG00000230019,ENSG00000237991,ENSG00000198626,ENSG00000252396,ENSG00000266262,ENSG00000237250,ENSG00000116996,ENSG00000243781,ENSG00000283174,ENSG00000283166,ENSG00000283377,ENSG00000270188,ENSG00000232154,ENSG00000225723,ENSG00000227860
chr1	238652755	238652905	1:238652755-238652905	ENSG00000233355,ENSG00000259776,ENSG00000287589,ENSG00000227854,ENSG00000287177,ENSG00000232989,ENSG00000266262,ENSG00000243781,ENSG00000283174,ENSG00000283166,ENSG00000283377,ENSG00000227860
chr1	238653775	238653925	1:238653775-238653925	ENSG00000259776,ENSG00000243781
chr1	238654075	238654225	1:238654075-238654225	ENSG00000259776,ENSG00000243781
chr1	238661035	238661185	1:238661035-238661185	-
chr1	238681135	238681285	1:238681135-238681285	ENSG00000227854
chr1	238681575	238681725	1:238681575-238681725	ENSG00000287589,ENSG00000227854
chr1	238690535	238690685	1:238690535-238690685	-
chr1	238739035	238739185	1:238739035-238739185	-
chr1	238752455	238752605	1:238752455-238752605	-
chr1	238777675	238777825	1:238777675-238777825	ENSG00000224783
chr1	238778255	238778405	1:238778255-238778405	ENSG00000224783
chr1	238807115	238807265	1:238807115-238807265	ENSG00000287177
chr1	238841524	238841674	1:238841524-238841674	ENSG00000287177
chr1	238892775	238892925	1:238892775-238892925	-
chr1	238950875	238951025	1:238950875-238951025	-
chr1	238951915	238952065	1:238951915-238952065	-
chr1	238960155	238960305	1:238960155-238960305	ENSG00000233355,ENSG00000133019,ENSG00000259776,ENSG00000287589,ENSG00000227854,ENSG00000287177,ENSG00000232989,ENSG00000266262,ENSG00000243781,ENSG00000283174,ENSG00000283166,ENSG00000283377,ENSG00000270188,ENSG00000232154,ENSG00000225723,ENSG00000227860
chr1	238982915	238983065	1:238982915-238983065	ENSG00000287589,ENSG00000227854
chr1	238992235	238992385	1:238992235-238992385	ENSG00000227854
chr1	239125135	239125285	1:239125135-239125285	ENSG00000287589
chr1	239155595	239155745	1:239155595-239155745	ENSG00000259776,ENSG00000287589,ENSG00000227854
chr1	239274355	239274505	1:239274355-239274505	ENSG00000259776
chr1	239361575	239361725	1:239361575-239361725	ENSG00000133019,ENSG00000259776
chr1	239389820	239389970	1:239389820-239389970	ENSG00000133019
chr1	239428275	239428425	1:239428275-239428425	-
chr1	239588634	239588784	1:239588634-239588784	-
chr1	239810095	239810245	1:239810095-239810245	ENSG00000233355,ENSG00000133019
chr1	239811315	239811465	1:239811315-239811465	ENSG00000233355
chr1	239814315	239814465	1:239814315-239814465	ENSG00000233355,ENSG00000133019
chr1	239816195	239816345	1:239816195-239816345	ENSG00000233355,ENSG00000133019
chr1	239858195	239858345	1:239858195-239858345	ENSG00000233355
chr1	239898215	239898365	1:239898215-239898365	ENSG00000234601,ENSG00000133019
chr1	239910015	239910165	1:239910015-239910165	ENSG00000231979,ENSG00000234601,ENSG00000233355,ENSG00000133019,ENSG00000259776,ENSG00000287589
chr1	239912615	239912765	1:239912615-239912765	ENSG00000231979,ENSG00000234601
chr1	239914995	239915145	1:239914995-239915145	ENSG00000215805,ENSG00000231979,ENSG00000234601,ENSG00000233355,ENSG00000133019,ENSG00000259776
chr1	239922920	239923070	1:239922920-239923070	ENSG00000231979
chr1	239930755	239930905	1:239930755-239930905	-
chr1	239951655	239951805	1:239951655-239951805	ENSG00000215805
chr1	239976495	239976645	1:239976495-239976645	ENSG00000215805
chr1	239987275	239987425	1:239987275-239987425	ENSG00000217327,ENSG00000215805
chr1	240000755	240000905	1:240000755-240000905	ENSG00000217327,ENSG00000287102
chr1	240027095	240027245	1:240027095-240027245	ENSG00000202041,ENSG00000228818,ENSG00000217327
chr1	240031115	240031265	1:240031115-240031265	ENSG00000233735,ENSG00000202041,ENSG00000228818,ENSG00000217327,ENSG00000287102
chr1	240031555	240031705	1:240031555-240031705	ENSG00000202041,ENSG00000228818,ENSG00000217327,ENSG00000287102
chr1	240044777	240044927	1:240044777-240044927	-
chr1	240092357	240092507	1:240092357-240092507	ENSG00000202041,ENSG00000228818
chr1	240107215	240107365	1:240107215-240107365	ENSG00000233735,ENSG00000202041,ENSG00000228818
chr1	240110455	240110605	1:240110455-240110605	ENSG00000202041,ENSG00000228818
chr1	240169275	240169425	1:240169275-240169425	ENSG00000233735,ENSG00000223694,ENSG00000202041,ENSG00000228818
chr1	240191015	240191165	1:240191015-240191165	ENSG00000233735,ENSG00000223694,ENSG00000202041,ENSG00000228818,ENSG00000155816,ENSG00000217327
chr1	240194235	240194385	1:240194235-240194385	ENSG00000233735
chr1	240210175	240210325	1:240210175-240210325	-
chr1	240232675	240232825	1:240232675-240232825	-
chr1	240234575	240234725	1:240234575-240234725	ENSG00000155816
chr1	240235655	240235805	1:240235655-240235805	ENSG00000155816
chr1	240242655	240242805	1:240242655-240242805	ENSG00000155816
chr1	240242935	240243085	1:240242935-240243085	ENSG00000155816
chr1	240245115	240245265	1:240245115-240245265	-
chr1	240245415	240245565	1:240245415-240245565	ENSG00000155816
chr1	240259075	240259225	1:240259075-240259225	ENSG00000155816
chr1	240285119	240285269	1:240285119-240285269	-
chr1	240285695	240285845	1:240285695-240285845	ENSG00000155816
chr1	240294755	240294905	1:240294755-240294905	ENSG00000155816
chr1	240306795	240306945	1:240306795-240306945	-
chr1	240310355	240310505	1:240310355-240310505	-
chr1	240310695	240310845	1:240310695-240310845	-
chr1	240313035	240313185	1:240313035-240313185	ENSG00000228844,ENSG00000226014,ENSG00000233735,ENSG00000202041,ENSG00000228818
chr1	240315495	240315645	1:240315495-240315645	-
chr1	240337935	240338085	1:240337935-240338085	ENSG00000252317,ENSG00000155816
chr1	240351075	240351225	1:240351075-240351225	ENSG00000252317
chr1	240352875	240353025	1:240352875-240353025	ENSG00000252317
chr1	240386455	240386605	1:240386455-240386605	ENSG00000228844,ENSG00000226014,ENSG00000233519
chr1	240396275	240396425	1:240396275-240396425	ENSG00000233519
chr1	240399495	240399645	1:240399495-240399645	ENSG00000228844,ENSG00000226014,ENSG00000233519
chr1	240413853	240414003	1:240413853-240414003	-
chr1	240414335	240414485	1:240414335-240414485	-
chr1	240462842	240462992	1:240462842-240462992	-
chr1	240468735	240468885	1:240468735-240468885	-
chr1	240474135	240474285	1:240474135-240474285	ENSG00000155816
chr1	240499155	240499305	1:240499155-240499305	ENSG00000226014
chr1	240509096	240509246	1:240509096-240509246	-
chr1	240515575	240515725	1:240515575-240515725	ENSG00000226014,ENSG00000224359
chr1	240526435	240526585	1:240526435-240526585	ENSG00000226014,ENSG00000224359
chr1	240562135	240562285	1:240562135-240562285	ENSG00000231440,ENSG00000226014
chr1	240576355	240576505	1:240576355-240576505	ENSG00000228844,ENSG00000231440,ENSG00000226014
chr1	240583072	240583222	1:240583072-240583222	ENSG00000231440,ENSG00000226014
chr1	240612195	240612345	1:240612195-240612345	ENSG00000234872,ENSG00000251750,ENSG00000228844,ENSG00000231440,ENSG00000226014,ENSG00000180875
chr1	240663575	240663725	1:240663575-240663725	ENSG00000234872,ENSG00000251750,ENSG00000228844
chr1	240692195	240692345	1:240692195-240692345	ENSG00000199241
chr1	240701535	240701685	1:240701535-240701685	ENSG00000199241,ENSG00000234872,ENSG00000251750,ENSG00000228844
chr1	240705695	240705845	1:240705695-240705845	ENSG00000199241
chr1	240706235	240706385	1:240706235-240706385	ENSG00000199241
chr1	240720415	240720565	1:240720415-240720565	ENSG00000230015
chr1	240732435	240732585	1:240732435-240732585	ENSG00000226919,ENSG00000230015
chr1	240765835	240765985	1:240765835-240765985	ENSG00000223963,ENSG00000226919
chr1	240790995	240791145	1:240790995-240791145	ENSG00000223963,ENSG00000226919
chr1	240801595	240801745	1:240801595-240801745	ENSG00000233615,ENSG00000215802,ENSG00000223963,ENSG00000226919
chr1	240803315	240803465	1:240803315-240803465	ENSG00000233615,ENSG00000215802,ENSG00000223963,ENSG00000226919
chr1	240820915	240821065	1:240820915-240821065	ENSG00000215802
chr1	240831475	240831625	1:240831475-240831625	ENSG00000215802
chr1	240854475	240854625	1:240854475-240854625	ENSG00000233615
chr1	240878735	240878885	1:240878735-240878885	ENSG00000233615
chr1	240906595	240906745	1:240906595-240906745	ENSG00000233615
chr1	240947057	240947207	1:240947057-240947207	ENSG00000233615
chr1	240988015	240988165	1:240988015-240988165	ENSG00000238085
chr1	241005037	241005187	1:241005037-241005187	ENSG00000238085
chr1	241074635	241074785	1:241074635-241074785	-
chr1	241081575	241081725	1:241081575-241081725	ENSG00000265831
chr1	241144795	241144945	1:241144795-241144945	ENSG00000265831
chr1	241156675	241156825	1:241156675-241156825	ENSG00000265831
chr1	241202474	241202624	1:241202474-241202624	-
chr1	241215475	241215625	1:241215475-241215625	-
chr1	241253635	241253785	1:241253635-241253785	ENSG00000265831
chr1	241276495	241276645	1:241276495-241276645	-
chr1	241310575	241310725	1:241310575-241310725	ENSG00000224348
chr1	241311484	241311634	1:241311484-241311634	ENSG00000224348
chr1	241323635	241323785	1:241323635-241323785	-
chr1	241336455	241336605	1:241336455-241336605	ENSG00000286496,ENSG00000182901
chr1	241356615	241356765	1:241356615-241356765	ENSG00000286496,ENSG00000182901
chr1	241357195	241357345	1:241357195-241357345	ENSG00000286496,ENSG00000182901
chr1	241357755	241357905	1:241357755-241357905	ENSG00000286496,ENSG00000182901
chr1	241376035	241376185	1:241376035-241376185	-
chr1	241411175	241411325	1:241411175-241411325	ENSG00000287516
chr1	241413535	241413685	1:241413535-241413685	ENSG00000287516
chr1	241442795	241442945	1:241442795-241442945	ENSG00000287516
chr1	241443715	241443865	1:241443715-241443865	ENSG00000287516
chr1	241447361	241447511	1:241447361-241447511	ENSG00000287516
chr1	241482887	241483037	1:241482887-241483037	ENSG00000287738
chr1	241500009	241500159	1:241500009-241500159	-
chr1	241519775	241519925	1:241519775-241519925	ENSG00000117009,ENSG00000091483,ENSG00000287738
chr1	241531455	241531605	1:241531455-241531605	ENSG00000117009
chr1	241560675	241560825	1:241560675-241560825	ENSG00000117009
chr1	241592373	241592523	1:241592373-241592523	-
chr1	241603768	241603918	1:241603768-241603918	ENSG00000054277
chr1	241608773	241608923	1:241608773-241608923	ENSG00000054277
chr1	241612713	241612863	1:241612713-241612863	ENSG00000277099,ENSG00000229022,ENSG00000288723,ENSG00000287513,ENSG00000203668,ENSG00000054277,ENSG00000117009
chr1	241627597	241627747	1:241627597-241627747	ENSG00000287513,ENSG00000203668,ENSG00000117009
chr1	241640353	241640503	1:241640353-241640503	ENSG00000287513,ENSG00000203668,ENSG00000054277
chr1	241641866	241642016	1:241641866-241642016	ENSG00000287513,ENSG00000203668,ENSG00000054277
chr1	241654033	241654183	1:241654033-241654183	ENSG00000162843
chr1	241689073	241689223	1:241689073-241689223	ENSG00000224625,ENSG00000162843,ENSG00000287513,ENSG00000203668,ENSG00000054277
chr1	241702553	241702703	1:241702553-241702703	-
chr1	241703173	241703323	1:241703173-241703323	ENSG00000234116,ENSG00000277099,ENSG00000162843
chr1	241707173	241707323	1:241707173-241707323	-
chr1	241716093	241716243	1:241716093-241716243	ENSG00000213690,ENSG00000277099,ENSG00000224625,ENSG00000162843
chr1	241717393	241717543	1:241717393-241717543	-
chr1	241745760	241745910	1:241745760-241745910	ENSG00000162843
chr1	241749093	241749243	1:241749093-241749243	ENSG00000277099,ENSG00000162843
chr1	241785373	241785523	1:241785373-241785523	-
chr1	241799533	241799683	1:241799533-241799683	-
chr1	241807053	241807203	1:241807053-241807203	-
chr1	241808393	241808543	1:241808393-241808543	ENSG00000277099
chr1	241816165	241816315	1:241816165-241816315	-
chr1	241817613	241817763	1:241817613-241817763	ENSG00000229022
chr1	241821483	241821633	1:241821483-241821633	-
chr1	241828699	241828849	1:241828699-241828849	ENSG00000229022
chr1	241834893	241835043	1:241834893-241835043	ENSG00000229022
chr1	241838033	241838183	1:241838033-241838183	ENSG00000174371,ENSG00000229022,ENSG00000288723,ENSG00000117009
chr1	241842633	241842783	1:241842633-241842783	ENSG00000174371,ENSG00000288723
chr1	241847833	241847983	1:241847833-241847983	ENSG00000174371,ENSG00000288723
chr1	241857273	241857423	1:241857273-241857423	-
chr1	241888353	241888503	1:241888353-241888503	ENSG00000277099,ENSG00000224625,ENSG00000174371
chr1	241902469	241902619	1:241902469-241902619	-
chr1	241919013	241919163	1:241919013-241919163	ENSG00000213690,ENSG00000277099,ENSG00000224625,ENSG00000235990
chr1	241947540	241947690	1:241947540-241947690	ENSG00000196289
chr1	241950533	241950683	1:241950533-241950683	ENSG00000277099,ENSG00000224625,ENSG00000196289
chr1	241970436	241970586	1:241970436-241970586	-
chr1	241972813	241972963	1:241972813-241972963	-
chr1	241985955	241986105	1:241985955-241986105	ENSG00000213026
chr1	241989153	241989303	1:241989153-241989303	ENSG00000213026
chr1	241990173	241990323	1:241990173-241990323	ENSG00000253326,ENSG00000231512,ENSG00000234116,ENSG00000270859,ENSG00000213690,ENSG00000277099,ENSG00000224625,ENSG00000197769,ENSG00000213026
chr1	241998613	241998763	1:241998613-241998763	ENSG00000277099,ENSG00000224625,ENSG00000197769,ENSG00000213026
chr1	242081574	242081724	1:242081574-242081724	ENSG00000277099,ENSG00000224625
chr1	242147233	242147383	1:242147233-242147383	ENSG00000272865
chr1	242185873	242186023	1:242185873-242186023	ENSG00000252084
chr1	242206233	242206383	1:242206233-242206383	ENSG00000213690,ENSG00000224525,ENSG00000252084
chr1	242225813	242225963	1:242225813-242225963	-
chr1	242240088	242240238	1:242240088-242240238	-
chr1	242322053	242322203	1:242322053-242322203	ENSG00000213690,ENSG00000235467
chr1	242350533	242350683	1:242350533-242350683	ENSG00000213690,ENSG00000235467,ENSG00000226750
chr1	242454853	242455003	1:242454853-242455003	ENSG00000180287
chr1	242467653	242467803	1:242467653-242467803	-
chr1	242468902	242469052	1:242468902-242469052	-
chr1	242522421	242522571	1:242522421-242522571	ENSG00000180287
chr1	242580031	242580181	1:242580031-242580181	-
chr1	242605635	242605785	1:242605635-242605785	ENSG00000270859
chr1	242738893	242739043	1:242738893-242739043	ENSG00000270859
chr1	242739413	242739563	1:242739413-242739563	ENSG00000270859
chr1	242744073	242744223	1:242744073-242744223	ENSG00000234116,ENSG00000270818,ENSG00000215800,ENSG00000270859
chr1	242745213	242745363	1:242745213-242745363	ENSG00000270818,ENSG00000215800,ENSG00000270859
chr1	242784917	242785067	1:242784917-242785067	ENSG00000278455,ENSG00000231512,ENSG00000270818,ENSG00000215800,ENSG00000270859
chr1	242824499	242824649	1:242824499-242824649	ENSG00000270818
chr1	242890222	242890372	1:242890222-242890372	ENSG00000277704,ENSG00000270818
chr1	242973454	242973604	1:242973454-242973604	ENSG00000278455,ENSG00000231512,ENSG00000230199
chr1	243101653	243101803	1:243101653-243101803	ENSG00000227230,ENSG00000212230,ENSG00000214837,ENSG00000253326,ENSG00000234116
chr1	243114113	243114263	1:243114113-243114263	ENSG00000232085,ENSG00000227230,ENSG00000212230,ENSG00000214837,ENSG00000253326,ENSG00000278455,ENSG00000231512
chr1	243116317	243116467	1:243116317-243116467	ENSG00000227230,ENSG00000212230
chr1	243205333	243205483	1:243205333-243205483	-
chr1	243213153	243213303	1:243213153-243213303	ENSG00000232085
chr1	243230993	243231143	1:243230993-243231143	-
chr1	243234013	243234163	1:243234013-243234163	-
chr1	243235393	243235543	1:243235393-243235543	-
chr1	243255373	243255523	1:243255373-243255523	ENSG00000224727,ENSG00000054282,ENSG00000232085,ENSG00000227230,ENSG00000143702,ENSG00000253326
chr1	243255853	243256003	1:243255853-243256003	ENSG00000224727,ENSG00000054282,ENSG00000232085,ENSG00000227230,ENSG00000143702,ENSG00000212230,ENSG00000253326,ENSG00000234116,ENSG00000270818
chr1	243264793	243264943	1:243264793-243264943	ENSG00000224727,ENSG00000054282,ENSG00000232085,ENSG00000143702
chr1	243268393	243268543	1:243268393-243268543	ENSG00000224727,ENSG00000054282
chr1	243286910	243287060	1:243286910-243287060	ENSG00000054282
chr1	243287793	243287943	1:243287793-243287943	ENSG00000054282
chr1	243294833	243294983	1:243294833-243294983	ENSG00000054282,ENSG00000278455,ENSG00000231512
chr1	243325433	243325583	1:243325433-243325583	-
chr1	243354651	243354801	1:243354651-243354801	ENSG00000265201
chr1	243407693	243407843	1:243407693-243407843	-
chr1	243421893	243422043	1:243421893-243422043	ENSG00000054282
chr1	243434153	243434303	1:243434153-243434303	-
chr1	243447473	243447623	1:243447473-243447623	-
chr1	243473693	243473843	1:243473693-243473843	-
chr1	243476105	243476255	1:243476105-243476255	-
chr1	243482273	243482423	1:243482273-243482423	ENSG00000054282
chr1	243488971	243489121	1:243488971-243489121	ENSG00000054282
chr1	243496013	243496163	1:243496013-243496163	-
chr1	243501113	243501263	1:243501113-243501263	-
chr1	243514145	243514295	1:243514145-243514295	-
chr1	243525293	243525443	1:243525293-243525443	-
chr1	243549233	243549383	1:243549233-243549383	ENSG00000236031,ENSG00000117020
chr1	243549933	243550083	1:243549933-243550083	ENSG00000236031,ENSG00000117020
chr1	243550413	243550563	1:243550413-243550563	ENSG00000226766,ENSG00000236031,ENSG00000117020,ENSG00000278455,ENSG00000231512
chr1	243559705	243559855	1:243559705-243559855	-
chr1	243575203	243575353	1:243575203-243575353	-
chr1	243595933	243596083	1:243595933-243596083	ENSG00000226766
chr1	243596453	243596603	1:243596453-243596603	ENSG00000226766
chr1	243598533	243598683	1:243598533-243598683	ENSG00000226766
chr1	243623992	243624142	1:243623992-243624142	ENSG00000226766
chr1	243713593	243713743	1:243713593-243713743	-
chr1	243713773	243713923	1:243713773-243713923	-
chr1	243719073	243719223	1:243719073-243719223	-
chr1	243731373	243731523	1:243731373-243731523	ENSG00000232184
chr1	243742933	243743083	1:243742933-243743083	ENSG00000232184
chr1	243748813	243748963	1:243748813-243748963	ENSG00000232184,ENSG00000265201
chr1	243798813	243798963	1:243798813-243798963	ENSG00000228939
chr1	243800033	243800183	1:243800033-243800183	ENSG00000228939
chr1	243803633	243803783	1:243803633-243803783	ENSG00000228939
chr1	243841593	243841743	1:243841593-243841743	ENSG00000117020
chr1	243843253	243843403	1:243843253-243843403	ENSG00000117020
chr1	243849193	243849343	1:243849193-243849343	ENSG00000117020
chr1	243850313	243850463	1:243850313-243850463	ENSG00000117020
chr1	243850673	243850823	1:243850673-243850823	ENSG00000117020
chr1	243882373	243882523	1:243882373-243882523	-
chr1	243883673	243883823	1:243883673-243883823	-
chr1	243890733	243890883	1:243890733-243890883	-
chr1	243917316	243917466	1:243917316-243917466	ENSG00000226828
chr1	243917553	243917703	1:243917553-243917703	ENSG00000226828
chr1	243924313	243924463	1:243924313-243924463	ENSG00000226828
chr1	243926933	243927083	1:243926933-243927083	ENSG00000226828,ENSG00000253326
chr1	243950313	243950463	1:243950313-243950463	-
chr1	243963705	243963855	1:243963705-243963855	-
chr1	243977133	243977283	1:243977133-243977283	-
chr1	243999053	243999203	1:243999053-243999203	-
chr1	244012373	244012523	1:244012373-244012523	-
chr1	244022453	244022603	1:244022453-244022603	-
chr1	244048373	244048523	1:244048373-244048523	ENSG00000287531,ENSG00000286486,ENSG00000229960,ENSG00000279774,ENSG00000179456,ENSG00000117020,ENSG00000232085,ENSG00000278455
chr1	244051153	244051303	1:244051153-244051303	ENSG00000286486,ENSG00000279774,ENSG00000179456
chr1	244054393	244054543	1:244054393-244054543	ENSG00000279774,ENSG00000179456
chr1	244066053	244066203	1:244066053-244066203	ENSG00000286486,ENSG00000229960,ENSG00000279774
chr1	244104473	244104623	1:244104473-244104623	ENSG00000237759,ENSG00000244066,ENSG00000286486,ENSG00000229960
chr1	244155213	244155363	1:244155213-244155363	ENSG00000287531,ENSG00000286486,ENSG00000229960,ENSG00000234116
chr1	244163273	244163423	1:244163273-244163423	ENSG00000287531
chr1	244164113	244164263	1:244164113-244164263	ENSG00000287531,ENSG00000286486,ENSG00000229960,ENSG00000234116
chr1	244214413	244214563	1:244214413-244214563	ENSG00000287531,ENSG00000286486,ENSG00000229960,ENSG00000232085,ENSG00000253326,ENSG00000234116
chr1	244231613	244231763	1:244231613-244231763	ENSG00000287531
chr1	244236273	244236423	1:244236273-244236423	ENSG00000287531
chr1	244239513	244239663	1:244239513-244239663	-
chr1	244273133	244273283	1:244273133-244273283	ENSG00000265201
chr1	244273873	244274023	1:244273873-244274023	ENSG00000287531,ENSG00000286486,ENSG00000229960,ENSG00000279774,ENSG00000117020,ENSG00000265201,ENSG00000227230,ENSG00000253326,ENSG00000278455,ENSG00000231512,ENSG00000234116,ENSG00000270818
chr1	244274313	244274463	1:244274313-244274463	ENSG00000265201
chr1	244280333	244280483	1:244280333-244280483	-
chr1	244280953	244281103	1:244280953-244281103	-
chr1	244299533	244299683	1:244299533-244299683	-
chr1	244312253	244312403	1:244312253-244312403	-
chr1	244315053	244315203	1:244315053-244315203	-
chr1	244319733	244319883	1:244319733-244319883	ENSG00000253326
chr1	244323093	244323243	1:244323093-244323243	ENSG00000225401
chr1	244348053	244348203	1:244348053-244348203	ENSG00000173728
chr1	244349153	244349303	1:244349153-244349303	ENSG00000173728,ENSG00000234116
chr1	244353873	244354023	1:244353873-244354023	ENSG00000225401,ENSG00000240963,ENSG00000173728,ENSG00000234116
chr1	244381951	244382101	1:244381951-244382101	ENSG00000225401
chr1	244382313	244382463	1:244382313-244382463	ENSG00000225401
chr1	244394953	244395103	1:244394953-244395103	ENSG00000225401,ENSG00000240963
chr1	244414693	244414843	1:244414693-244414843	ENSG00000035687,ENSG00000225401,ENSG00000240963
chr1	244435753	244435903	1:244435753-244435903	-
chr1	244435993	244436143	1:244435993-244436143	-
chr1	244450653	244450803	1:244450653-244450803	ENSG00000179397,ENSG00000035687
chr1	244451093	244451243	1:244451093-244451243	ENSG00000179397,ENSG00000035687
chr1	244452113	244452263	1:244452113-244452263	ENSG00000179397,ENSG00000035687
chr1	244461293	244461443	1:244461293-244461443	ENSG00000179397
chr1	244548893	244549043	1:244548893-244549043	-
chr1	244595233	244595383	1:244595233-244595383	ENSG00000227735
chr1	244600033	244600183	1:244600033-244600183	ENSG00000251754,ENSG00000252282,ENSG00000201758,ENSG00000282317,ENSG00000284188,ENSG00000232059,ENSG00000227735
chr1	244603519	244603669	1:244603519-244603669	ENSG00000227735
chr1	244652253	244652403	1:244652253-244652403	ENSG00000121644
chr1	244652793	244652943	1:244652793-244652943	ENSG00000251754,ENSG00000252282,ENSG00000252073,ENSG00000201758,ENSG00000273175,ENSG00000282317,ENSG00000284188,ENSG00000232059,ENSG00000121644,ENSG00000179397
chr1	244665973	244666123	1:244665973-244666123	ENSG00000282317,ENSG00000284188,ENSG00000232059
chr1	244757533	244757683	1:244757533-244757683	ENSG00000282317,ENSG00000284188
chr1	244778453	244778603	1:244778453-244778603	ENSG00000252282,ENSG00000282317,ENSG00000284188,ENSG00000232059
chr1	244792293	244792443	1:244792293-244792443	-
chr1	244796933	244797083	1:244796933-244797083	ENSG00000251754
chr1	244833873	244834023	1:244833873-244834023	ENSG00000203667,ENSG00000287601
chr1	244834413	244834563	1:244834413-244834563	ENSG00000203667,ENSG00000287601
chr1	244834913	244835063	1:244834913-244835063	ENSG00000251754,ENSG00000252282,ENSG00000272195,ENSG00000201758,ENSG00000273175,ENSG00000153187,ENSG00000203667,ENSG00000287601
chr1	244835333	244835483	1:244835333-244835483	ENSG00000273175,ENSG00000153187,ENSG00000203667,ENSG00000287601
chr1	244836353	244836503	1:244836353-244836503	ENSG00000203667,ENSG00000287601
chr1	244863133	244863283	1:244863133-244863283	ENSG00000251754,ENSG00000273175,ENSG00000153187,ENSG00000203667,ENSG00000287601
chr1	244864493	244864643	1:244864493-244864643	ENSG00000251754,ENSG00000252282,ENSG00000272195,ENSG00000201758,ENSG00000273175,ENSG00000153187,ENSG00000203667,ENSG00000287601
chr1	244892593	244892743	1:244892593-244892743	ENSG00000201758
chr1	244896673	244896823	1:244896673-244896823	ENSG00000252073,ENSG00000201758
chr1	244899833	244899983	1:244899833-244899983	ENSG00000252073,ENSG00000201758
chr1	244964473	244964623	1:244964473-244964623	ENSG00000203666,ENSG00000252073,ENSG00000201758
chr1	244969813	244969963	1:244969813-244969963	ENSG00000203666,ENSG00000272195,ENSG00000252073,ENSG00000201758
chr1	244970733	244970883	1:244970733-244970883	ENSG00000251754,ENSG00000252282,ENSG00000203666,ENSG00000272195,ENSG00000252073,ENSG00000201758,ENSG00000273175,ENSG00000153187
chr1	244970893	244971043	1:244970893-244971043	ENSG00000251754,ENSG00000252282,ENSG00000203666,ENSG00000272195,ENSG00000252073,ENSG00000201758,ENSG00000273175,ENSG00000153187
chr1	245042793	245042943	1:245042793-245042943	ENSG00000251754,ENSG00000252282
chr1	245067373	245067523	1:245067373-245067523	-
chr1	245079173	245079323	1:245079173-245079323	ENSG00000203666
chr1	245084656	245084806	1:245084656-245084806	-
chr1	245085593	245085743	1:245085593-245085743	ENSG00000201170,ENSG00000223353,ENSG00000251754,ENSG00000252282,ENSG00000203666,ENSG00000201758,ENSG00000282317,ENSG00000284188
chr1	245086493	245086643	1:245086493-245086643	ENSG00000203666
chr1	245091933	245092083	1:245091933-245092083	ENSG00000232793,ENSG00000201170,ENSG00000223353,ENSG00000251754,ENSG00000252282,ENSG00000203666,ENSG00000252073,ENSG00000201758,ENSG00000282317,ENSG00000284188,ENSG00000232059,ENSG00000227728,ENSG00000242042
chr1	245107083	245107233	1:245107083-245107233	ENSG00000223353
chr1	245129802	245129952	1:245129802-245129952	ENSG00000201170,ENSG00000223353
chr1	245129952	245130102	1:245129952-245130102	ENSG00000201170,ENSG00000223353
chr1	245153113	245153263	1:245153113-245153263	ENSG00000162849
chr1	245154410	245154560	1:245154410-245154560	ENSG00000162849
chr1	245156551	245156701	1:245156551-245156701	ENSG00000162849
chr1	245197973	245198123	1:245197973-245198123	ENSG00000232793,ENSG00000232192
chr1	245225393	245225543	1:245225393-245225543	ENSG00000232192
chr1	245258808	245258958	1:245258808-245258958	-
chr1	245263813	245263963	1:245263813-245263963	ENSG00000232793
chr1	245298913	245299063	1:245298913-245299063	ENSG00000232793
chr1	245301271	245301421	1:245301271-245301421	ENSG00000232793
chr1	245310953	245311103	1:245310953-245311103	ENSG00000232793
chr1	245363845	245363995	1:245363845-245363995	-
chr1	245409473	245409623	1:245409473-245409623	-
chr1	245411413	245411563	1:245411413-245411563	-
chr1	245449170	245449320	1:245449170-245449320	-
chr1	245500713	245500863	1:245500713-245500863	ENSG00000162849,ENSG00000278455,ENSG00000231512
chr1	245538093	245538243	1:245538093-245538243	-
chr1	245585353	245585503	1:245585353-245585503	ENSG00000238224
chr1	245599493	245599643	1:245599493-245599643	ENSG00000238224,ENSG00000232793,ENSG00000162849,ENSG00000196772,ENSG00000162722,ENSG00000237492,ENSG00000199442,ENSG00000200085,ENSG00000203663,ENSG00000197067,ENSG00000196071
chr1	245605713	245605863	1:245605713-245605863	ENSG00000238224,ENSG00000162849,ENSG00000197067
chr1	245673933	245674083	1:245673933-245674083	ENSG00000231612
chr1	245677633	245677783	1:245677633-245677783	ENSG00000231612
chr1	245683293	245683443	1:245683293-245683443	ENSG00000231612
chr1	245704893	245705043	1:245704893-245705043	-
chr1	245715293	245715443	1:245715293-245715443	-
chr1	245715533	245715683	1:245715533-245715683	-
chr1	245716093	245716243	1:245716093-245716243	-
chr1	245736273	245736423	1:245736273-245736423	-
chr1	245743053	245743203	1:245743053-245743203	ENSG00000162727
chr1	245751233	245751383	1:245751233-245751383	-
chr1	245765413	245765563	1:245765413-245765563	-
chr1	245768693	245768843	1:245768693-245768843	-
chr1	245771933	245772083	1:245771933-245772083	ENSG00000225222,ENSG00000185420,ENSG00000238224,ENSG00000232793,ENSG00000162849,ENSG00000252282,ENSG00000230813,ENSG00000229112,ENSG00000177476,ENSG00000283369,ENSG00000230411,ENSG00000196772,ENSG00000232908,ENSG00000230576,ENSG00000197591,ENSG00000162722,ENSG00000187080,ENSG00000237492,ENSG00000224227,ENSG00000232215,ENSG00000197454,ENSG00000200085,ENSG00000203663,ENSG00000200982,ENSG00000198128,ENSG00000197067,ENSG00000196071,ENSG00000177233,ENSG00000162727,ENSG00000198601,ENSG00000228198,ENSG00000171180
chr1	245788353	245788503	1:245788353-245788503	ENSG00000185420,ENSG00000198601
chr1	245823133	245823283	1:245823133-245823283	ENSG00000185420,ENSG00000228336,ENSG00000196772,ENSG00000230576,ENSG00000199442,ENSG00000232215,ENSG00000197454,ENSG00000200085,ENSG00000203663,ENSG00000196071,ENSG00000177233,ENSG00000162727,ENSG00000171180,ENSG00000177201
chr1	245823513	245823663	1:245823513-245823663	ENSG00000228336,ENSG00000196772,ENSG00000199442,ENSG00000232215,ENSG00000196071,ENSG00000177233,ENSG00000162727,ENSG00000171180,ENSG00000177201
chr1	245837873	245838023	1:245837873-245838023	-
chr1	245857032	245857182	1:245857032-245857182	ENSG00000185420
chr1	245860733	245860883	1:245860733-245860883	ENSG00000185420,ENSG00000199442,ENSG00000197454,ENSG00000203663,ENSG00000162727,ENSG00000198601,ENSG00000228198,ENSG00000177212,ENSG00000177174
chr1	245871973	245872123	1:245871973-245872123	-
chr1	245875133	245875283	1:245875133-245875283	ENSG00000235096,ENSG00000232793,ENSG00000227728,ENSG00000242042,ENSG00000230813,ENSG00000229112,ENSG00000196772,ENSG00000232908,ENSG00000230576,ENSG00000197591,ENSG00000187080,ENSG00000224227,ENSG00000199442,ENSG00000232215,ENSG00000200085,ENSG00000203663,ENSG00000200982,ENSG00000198128,ENSG00000197067,ENSG00000196071,ENSG00000177233,ENSG00000162727,ENSG00000198601,ENSG00000228198,ENSG00000171180,ENSG00000177212,ENSG00000177201,ENSG00000177186,ENSG00000177174,ENSG00000196944
chr1	245881153	245881303	1:245881153-245881303	ENSG00000196772,ENSG00000200085,ENSG00000203663,ENSG00000200982,ENSG00000162727,ENSG00000177212,ENSG00000177186,ENSG00000177174
chr1	245962259	245962409	1:245962259-245962409	-
chr1	245969433	245969583	1:245969433-245969583	ENSG00000235096,ENSG00000185420,ENSG00000230813,ENSG00000229112,ENSG00000196772,ENSG00000237492,ENSG00000224227,ENSG00000197454,ENSG00000197067,ENSG00000196071,ENSG00000177233,ENSG00000162727,ENSG00000198601,ENSG00000228198,ENSG00000177212,ENSG00000177201,ENSG00000177186,ENSG00000177174,ENSG00000196944,ENSG00000198104,ENSG00000175143,ENSG00000227152,ENSG00000196240
chr1	245986553	245986703	1:245986553-245986703	ENSG00000185420
chr1	245986973	245987123	1:245986973-245987123	ENSG00000235096,ENSG00000185420
chr1	246001606	246001756	1:246001606-246001756	-
chr1	246003233	246003383	1:246003233-246003383	ENSG00000235096,ENSG00000162849
chr1	246005213	246005363	1:246005213-246005363	ENSG00000235096,ENSG00000232793,ENSG00000162849,ENSG00000237492,ENSG00000177233,ENSG00000196944,ENSG00000227152,ENSG00000196539
chr1	246012393	246012543	1:246012393-246012543	ENSG00000235096
chr1	246023730	246023880	1:246023730-246023880	ENSG00000235096
chr1	246067753	246067903	1:246067753-246067903	-
chr1	246107653	246107803	1:246107653-246107803	ENSG00000226876
chr1	246110673	246110823	1:246110673-246110823	ENSG00000226876
chr1	246117293	246117443	1:246117293-246117443	-
chr1	246139833	246139983	1:246139833-246139983	ENSG00000202184,ENSG00000225222,ENSG00000226876,ENSG00000196539,ENSG00000183310
chr1	246142513	246142663	1:246142513-246142663	ENSG00000202184,ENSG00000225222,ENSG00000226876,ENSG00000235096,ENSG00000230813,ENSG00000229112,ENSG00000230411,ENSG00000232908,ENSG00000197591,ENSG00000237492,ENSG00000224227,ENSG00000199442,ENSG00000203663,ENSG00000198128,ENSG00000197067,ENSG00000196071,ENSG00000177233,ENSG00000162727,ENSG00000198601,ENSG00000228198,ENSG00000171180,ENSG00000177212,ENSG00000177186,ENSG00000177174,ENSG00000196944,ENSG00000198104,ENSG00000175143,ENSG00000196240,ENSG00000196539,ENSG00000188558,ENSG00000271701
chr1	246153973	246154123	1:246153973-246154123	-
chr1	246156073	246156223	1:246156073-246156223	ENSG00000225222
chr1	246161773	246161923	1:246161773-246161923	ENSG00000202184,ENSG00000225222,ENSG00000196539
chr1	246199233	246199383	1:246199233-246199383	ENSG00000202184,ENSG00000225222
chr1	246215053	246215203	1:246215053-246215203	ENSG00000202184,ENSG00000225222,ENSG00000196772,ENSG00000197454,ENSG00000200085,ENSG00000200982,ENSG00000196071,ENSG00000198601,ENSG00000171180,ENSG00000177201,ENSG00000177186,ENSG00000177174,ENSG00000198104,ENSG00000196240,ENSG00000271934,ENSG00000188558,ENSG00000183310,ENSG00000187701
chr1	246219533	246219683	1:246219533-246219683	ENSG00000202184
chr1	246244233	246244383	1:246244233-246244383	ENSG00000202184
chr1	246248473	246248623	1:246248473-246248623	-
chr1	246271626	246271776	1:246271626-246271776	-
chr1	246324813	246324963	1:246324813-246324963	ENSG00000230184
chr1	246357108	246357258	1:246357108-246357258	-
chr1	246417473	246417623	1:246417473-246417623	ENSG00000185420,ENSG00000207326
chr1	246428693	246428843	1:246428693-246428843	ENSG00000207326,ENSG00000196539,ENSG00000183310
chr1	246447633	246447783	1:246447633-246447783	-
chr1	246450933	246451083	1:246450933-246451083	-
chr1	246492753	246492903	1:246492753-246492903	ENSG00000227728,ENSG00000242042,ENSG00000230813,ENSG00000229112
chr1	246497433	246497583	1:246497433-246497583	ENSG00000227728,ENSG00000242042,ENSG00000230813,ENSG00000229112
chr1	246507253	246507403	1:246507253-246507403	ENSG00000185420,ENSG00000227728,ENSG00000242042,ENSG00000230813,ENSG00000229112
chr1	246566273	246566423	1:246566273-246566423	ENSG00000227728,ENSG00000242042,ENSG00000230813,ENSG00000229112,ENSG00000162851,ENSG00000162852,ENSG00000225300,ENSG00000228955,ENSG00000188558,ENSG00000279301
chr1	246567413	246567563	1:246567413-246567563	ENSG00000162851,ENSG00000162852
chr1	246592833	246592983	1:246592833-246592983	ENSG00000227728,ENSG00000242042,ENSG00000230813,ENSG00000229112,ENSG00000162851,ENSG00000162852,ENSG00000225300,ENSG00000228955,ENSG00000203663,ENSG00000200982,ENSG00000198128,ENSG00000171180,ENSG00000177212,ENSG00000227152,ENSG00000196240,ENSG00000188558,ENSG00000183310
chr1	246597453	246597603	1:246597453-246597603	ENSG00000227728,ENSG00000242042,ENSG00000230813,ENSG00000229112,ENSG00000225300
chr1	246608993	246609143	1:246608993-246609143	ENSG00000227728,ENSG00000242042,ENSG00000230813,ENSG00000229112,ENSG00000162851,ENSG00000162852,ENSG00000225300,ENSG00000228955,ENSG00000177174,ENSG00000224521,ENSG00000227102,ENSG00000182783
chr1	246622353	246622503	1:246622353-246622503	ENSG00000228955
chr1	246631593	246631743	1:246631593-246631743	ENSG00000228955
chr1	246632793	246632943	1:246632793-246632943	ENSG00000228955
chr1	246647193	246647343	1:246647193-246647343	ENSG00000279301
chr1	246647624	246647774	1:246647624-246647774	-
chr1	246680893	246681043	1:246680893-246681043	ENSG00000260698,ENSG00000235021
chr1	246681953	246682103	1:246681953-246682103	ENSG00000260698
chr1	246689609	246689759	1:246689609-246689759	ENSG00000260698,ENSG00000235021
chr1	246699193	246699343	1:246699193-246699343	ENSG00000227728,ENSG00000242042,ENSG00000230813,ENSG00000229112,ENSG00000235021,ENSG00000143653,ENSG00000224521,ENSG00000182783
chr1	246705433	246705583	1:246705433-246705583	ENSG00000227728,ENSG00000242042,ENSG00000230813,ENSG00000229112,ENSG00000235021,ENSG00000143653
chr1	246724313	246724463	1:246724313-246724463	ENSG00000143653
chr1	246754013	246754163	1:246754013-246754163	ENSG00000228879
chr1	246761493	246761643	1:246761493-246761643	ENSG00000228879,ENSG00000260855
chr1	246769433	246769583	1:246769433-246769583	ENSG00000228879,ENSG00000260855,ENSG00000235386
chr1	246782213	246782363	1:246782213-246782363	ENSG00000223519,ENSG00000260855,ENSG00000227953,ENSG00000235386
chr1	246782633	246782783	1:246782633-246782783	ENSG00000223519,ENSG00000260855,ENSG00000227953,ENSG00000235386,ENSG00000227152
chr1	246785293	246785443	1:246785293-246785443	ENSG00000223519,ENSG00000227953,ENSG00000235386
chr1	246798613	246798763	1:246798613-246798763	ENSG00000235386
chr1	246836353	246836503	1:246836353-246836503	ENSG00000223519,ENSG00000235386,ENSG00000252011
chr1	246875413	246875563	1:246875413-246875563	ENSG00000153207
chr1	246907623	246907773	1:246907623-246907773	-
chr1	246931053	246931203	1:246931053-246931203	ENSG00000153207
chr1	246931973	246932123	1:246931973-246932123	ENSG00000235386,ENSG00000153207,ENSG00000215796,ENSG00000221953,ENSG00000226164,ENSG00000196418,ENSG00000224014,ENSG00000215795,ENSG00000259865,ENSG00000283881,ENSG00000252516,ENSG00000232347,ENSG00000187080,ENSG00000199442,ENSG00000232215,ENSG00000200085,ENSG00000196071,ENSG00000198601,ENSG00000177212,ENSG00000177186,ENSG00000177174,ENSG00000196944,ENSG00000188558,ENSG00000187701
chr1	246947373	246947523	1:246947373-246947523	ENSG00000235386,ENSG00000153207,ENSG00000236775,ENSG00000215796,ENSG00000228982,ENSG00000226164,ENSG00000196418,ENSG00000224014,ENSG00000215795,ENSG00000259865,ENSG00000283881,ENSG00000252516,ENSG00000232347,ENSG00000214144,ENSG00000235818,ENSG00000196242,ENSG00000177489,ENSG00000177476,ENSG00000283369,ENSG00000228336,ENSG00000230576,ENSG00000197591,ENSG00000162722,ENSG00000237492,ENSG00000224227,ENSG00000199442,ENSG00000197454,ENSG00000203663,ENSG00000200982,ENSG00000198128,ENSG00000197067,ENSG00000177233,ENSG00000228198,ENSG00000177201,ENSG00000177186,ENSG00000177174,ENSG00000198104,ENSG00000196240,ENSG00000196539,ENSG00000188558,ENSG00000224521,ENSG00000182783,ENSG00000259823
chr1	246962113	246962263	1:246962113-246962263	-
chr1	247007761	247007911	1:247007761-247007911	ENSG00000197472,ENSG00000236775
chr1	247008053	247008203	1:247008053-247008203	ENSG00000197472,ENSG00000236775,ENSG00000215796,ENSG00000226164,ENSG00000196418,ENSG00000224014,ENSG00000215795,ENSG00000259865,ENSG00000177233,ENSG00000229255,ENSG00000203661
chr1	247055253	247055403	1:247055253-247055403	ENSG00000236775,ENSG00000215796,ENSG00000228982,ENSG00000226164,ENSG00000224014,ENSG00000215795,ENSG00000259865,ENSG00000232347,ENSG00000214144,ENSG00000235818,ENSG00000197617,ENSG00000224521,ENSG00000227102
chr1	247056133	247056283	1:247056133-247056283	ENSG00000236775,ENSG00000215796,ENSG00000228982,ENSG00000227102
chr1	247078753	247078903	1:247078753-247078903	ENSG00000135747,ENSG00000236775,ENSG00000277462,ENSG00000215796,ENSG00000228982,ENSG00000188295,ENSG00000286747,ENSG00000221953,ENSG00000226164,ENSG00000196418,ENSG00000224014,ENSG00000215795,ENSG00000259865,ENSG00000283881,ENSG00000252516,ENSG00000232347,ENSG00000214144
chr1	247102493	247102643	1:247102493-247102643	ENSG00000228982,ENSG00000188295,ENSG00000286747,ENSG00000221953,ENSG00000226164,ENSG00000196418
chr1	247104393	247104543	1:247104393-247104543	ENSG00000135747,ENSG00000277462,ENSG00000215796,ENSG00000228982,ENSG00000188295,ENSG00000286747,ENSG00000221953,ENSG00000226164,ENSG00000196418,ENSG00000224014,ENSG00000215795,ENSG00000259865,ENSG00000227671,ENSG00000283881,ENSG00000252516,ENSG00000232347,ENSG00000214144,ENSG00000235818,ENSG00000197617,ENSG00000196944
chr1	247210833	247210983	1:247210833-247210983	ENSG00000196418,ENSG00000224014,ENSG00000215795,ENSG00000259865,ENSG00000227671,ENSG00000283881,ENSG00000252516,ENSG00000232347,ENSG00000214144,ENSG00000235818,ENSG00000197617,ENSG00000183310
chr1	247266216	247266366	1:247266216-247266366	ENSG00000232347,ENSG00000235818,ENSG00000197617
chr1	247293147	247293297	1:247293147-247293297	ENSG00000197617,ENSG00000202079
chr1	247294433	247294583	1:247294433-247294583	ENSG00000196418,ENSG00000224014,ENSG00000215795,ENSG00000259865,ENSG00000283881,ENSG00000252516,ENSG00000232347,ENSG00000214144,ENSG00000235818,ENSG00000197617,ENSG00000202079,ENSG00000196242,ENSG00000177489,ENSG00000177476,ENSG00000283369,ENSG00000162722,ENSG00000187080,ENSG00000199442,ENSG00000232215,ENSG00000197454,ENSG00000203663,ENSG00000197067,ENSG00000196071,ENSG00000162727,ENSG00000198601,ENSG00000228198,ENSG00000177212,ENSG00000177201,ENSG00000177186,ENSG00000177174,ENSG00000198104,ENSG00000227152,ENSG00000196539,ENSG00000229255,ENSG00000203661,ENSG00000271934,ENSG00000188558
chr1	247295357	247295507	1:247295357-247295507	ENSG00000202079
chr1	247315813	247315963	1:247315813-247315963	ENSG00000196418,ENSG00000224014,ENSG00000215795,ENSG00000259865,ENSG00000283881,ENSG00000252516,ENSG00000232347,ENSG00000214144,ENSG00000235818,ENSG00000197617,ENSG00000162714
chr1	247331193	247331343	1:247331193-247331343	ENSG00000162714,ENSG00000271934
chr1	247331853	247332003	1:247331853-247332003	ENSG00000196418,ENSG00000224014,ENSG00000215795,ENSG00000259865,ENSG00000283881,ENSG00000252516,ENSG00000232347,ENSG00000235818,ENSG00000197617,ENSG00000162714,ENSG00000286216,ENSG00000271934
chr1	247337385	247337535	1:247337385-247337535	ENSG00000162714
chr1	247342973	247343123	1:247342973-247343123	ENSG00000224014,ENSG00000215795,ENSG00000259865,ENSG00000232347,ENSG00000214144,ENSG00000235818,ENSG00000162714,ENSG00000286216,ENSG00000182783
chr1	247357173	247357323	1:247357173-247357323	ENSG00000232347,ENSG00000214144,ENSG00000235818,ENSG00000197617,ENSG00000286216,ENSG00000162711,ENSG00000177535,ENSG00000177489,ENSG00000196944
chr1	247357753	247357903	1:247357753-247357903	ENSG00000286216
chr1	247359013	247359163	1:247359013-247359163	ENSG00000232347,ENSG00000214144,ENSG00000235818,ENSG00000197617,ENSG00000286216,ENSG00000162711,ENSG00000177535,ENSG00000177489,ENSG00000177186,ENSG00000196944,ENSG00000188558
chr1	247390182	247390332	1:247390182-247390332	ENSG00000287116,ENSG00000162711,ENSG00000177535,ENSG00000203664
chr1	247390332	247390482	1:247390332-247390482	ENSG00000287116,ENSG00000162711,ENSG00000177535,ENSG00000203664
chr1	247448153	247448303	1:247448153-247448303	ENSG00000162711,ENSG00000177535
chr1	247487233	247487383	1:247487233-247487383	ENSG00000203664,ENSG00000169224
chr1	247551833	247551983	1:247551833-247551983	ENSG00000169224,ENSG00000196242,ENSG00000177489,ENSG00000177476,ENSG00000283369,ENSG00000198452
chr1	247639433	247639583	1:247639433-247639583	ENSG00000236817,ENSG00000177489,ENSG00000177476,ENSG00000283369,ENSG00000198452,ENSG00000235749,ENSG00000230411,ENSG00000232908,ENSG00000230576
chr1	247639813	247639963	1:247639813-247639963	ENSG00000236817,ENSG00000177489,ENSG00000177476,ENSG00000283369,ENSG00000198452,ENSG00000235749,ENSG00000230411,ENSG00000239395,ENSG00000241128,ENSG00000196772,ENSG00000232908,ENSG00000230576,ENSG00000162722
chr1	247681387	247681537	1:247681387-247681537	ENSG00000230411,ENSG00000197437,ENSG00000239395,ENSG00000241128
chr1	247712168	247712318	1:247712168-247712318	ENSG00000169214,ENSG00000239395,ENSG00000241128,ENSG00000224521,ENSG00000227102
chr1	247742313	247742463	1:247742313-247742463	ENSG00000235749,ENSG00000230411,ENSG00000169214,ENSG00000239395,ENSG00000241128,ENSG00000153230,ENSG00000221888,ENSG00000228336,ENSG00000196772,ENSG00000232908,ENSG00000230576,ENSG00000197591,ENSG00000162722,ENSG00000187080,ENSG00000237492,ENSG00000224227,ENSG00000199442,ENSG00000232215,ENSG00000197454,ENSG00000200085,ENSG00000203663,ENSG00000200982,ENSG00000198128,ENSG00000197067,ENSG00000196071,ENSG00000177233,ENSG00000162727,ENSG00000171180,ENSG00000177212,ENSG00000196944,ENSG00000271934
chr1	247747683	247747833	1:247747683-247747833	ENSG00000235749,ENSG00000169214,ENSG00000239395,ENSG00000241128,ENSG00000153230,ENSG00000221888,ENSG00000228336,ENSG00000196772,ENSG00000232908,ENSG00000230576
chr1	247906733	247906883	1:247906733-247906883	ENSG00000228336,ENSG00000196772,ENSG00000232908,ENSG00000230576,ENSG00000197591,ENSG00000162722,ENSG00000238243,ENSG00000177462,ENSG00000177275,ENSG00000279263,ENSG00000187080,ENSG00000237492,ENSG00000224227,ENSG00000199442,ENSG00000232215,ENSG00000197454,ENSG00000200085,ENSG00000203663,ENSG00000198128,ENSG00000177186
chr1	247937033	247937183	1:247937033-247937183	ENSG00000232908,ENSG00000230576,ENSG00000197591,ENSG00000162722,ENSG00000238243,ENSG00000177462,ENSG00000177275,ENSG00000226191,ENSG00000224830,ENSG00000279263,ENSG00000187080,ENSG00000237492,ENSG00000224227,ENSG00000199442,ENSG00000232215,ENSG00000197454,ENSG00000200085,ENSG00000203663,ENSG00000200982,ENSG00000198128,ENSG00000197067,ENSG00000196071
chr1	248622677	248622827	1:248622677-248622827	ENSG00000175143,ENSG00000227152,ENSG00000196240,ENSG00000229255,ENSG00000203661,ENSG00000271934,ENSG00000182783,ENSG00000183310,ENSG00000184022,ENSG00000201602,ENSG00000271701,ENSG00000279301,ENSG00000177151,ENSG00000187701,ENSG00000286015,ENSG00000189181,ENSG00000229703,ENSG00000259823,ENSG00000229663
chr1	248714336	248714486	1:248714336-248714486	ENSG00000227152,ENSG00000227102,ENSG00000183310,ENSG00000177151,ENSG00000187701,ENSG00000286015,ENSG00000189181,ENSG00000229703,ENSG00000276520,ENSG00000242529,ENSG00000259823,ENSG00000229663
chr1	248823576	248823726	1:248823576-248823726	ENSG00000175143,ENSG00000227152,ENSG00000196240,ENSG00000196539,ENSG00000183310,ENSG00000184022,ENSG00000201602,ENSG00000271701,ENSG00000177151,ENSG00000187701,ENSG00000286015,ENSG00000189181,ENSG00000229703,ENSG00000242529,ENSG00000259823,ENSG00000229663,ENSG00000175137,ENSG00000264500
chr1	248825916	248826066	1:248825916-248826066	ENSG00000171180,ENSG00000177212,ENSG00000177201,ENSG00000177186,ENSG00000177174,ENSG00000196944,ENSG00000198104,ENSG00000175143,ENSG00000227152,ENSG00000196240,ENSG00000196539,ENSG00000188558,ENSG00000224521,ENSG00000183310,ENSG00000184022,ENSG00000201602,ENSG00000271701,ENSG00000177151,ENSG00000187701,ENSG00000286015,ENSG00000189181,ENSG00000229703,ENSG00000242529,ENSG00000259823,ENSG00000229663,ENSG00000175137,ENSG00000264500,ENSG00000171161,ENSG00000171163,ENSG00000227237,ENSG00000185220
chr1	248826216	248826366	1:248826216-248826366	ENSG00000175143,ENSG00000177151,ENSG00000187701,ENSG00000286015,ENSG00000189181,ENSG00000229703,ENSG00000242529,ENSG00000259823,ENSG00000229663,ENSG00000175137,ENSG00000264500,ENSG00000171161
chr1	248828977	248829127	1:248828977-248829127	ENSG00000229663,ENSG00000175137,ENSG00000264500
chr1	248838116	248838266	1:248838116-248838266	ENSG00000198104,ENSG00000175143,ENSG00000227152,ENSG00000196240,ENSG00000196539,ENSG00000271934,ENSG00000188558,ENSG00000224521,ENSG00000182783,ENSG00000184022,ENSG00000201602,ENSG00000271701,ENSG00000177151,ENSG00000187701,ENSG00000286015,ENSG00000189181,ENSG00000229703,ENSG00000242529,ENSG00000259823,ENSG00000229663,ENSG00000175137,ENSG00000264500,ENSG00000171161,ENSG00000171163,ENSG00000227237,ENSG00000233084
chr1	248838656	248838806	1:248838656-248838806	ENSG00000271934,ENSG00000259823,ENSG00000175137,ENSG00000264500,ENSG00000171161,ENSG00000171163,ENSG00000227237
chr1	248853096	248853246	1:248853096-248853246	ENSG00000171163,ENSG00000227237
chr1	248858156	248858306	1:248858156-248858306	ENSG00000171163,ENSG00000227237
chr1	248858976	248859126	1:248858976-248859126	ENSG00000175143,ENSG00000279301,ENSG00000229703,ENSG00000229663,ENSG00000171161,ENSG00000171163,ENSG00000227237
chr1	248863296	248863446	1:248863296-248863446	ENSG00000171163,ENSG00000227237
chr1	248872976	248873126	1:248872976-248873126	ENSG00000227102
chr1	248873299	248873449	1:248873299-248873449	-
chr1	248873756	248873906	1:248873756-248873906	ENSG00000177201,ENSG00000196944,ENSG00000198104,ENSG00000175143,ENSG00000227152,ENSG00000196240,ENSG00000196539,ENSG00000188558,ENSG00000224521,ENSG00000227102,ENSG00000182783,ENSG00000183310,ENSG00000184022,ENSG00000201602,ENSG00000271701,ENSG00000177151,ENSG00000187701,ENSG00000286015,ENSG00000189181,ENSG00000229703,ENSG00000242529,ENSG00000259823,ENSG00000229663,ENSG00000171163,ENSG00000227237,ENSG00000185220
chr1	248886616	248886766	1:248886616-248886766	ENSG00000229255,ENSG00000203661,ENSG00000286015,ENSG00000259823,ENSG00000229663,ENSG00000233084
chr1	248906116	248906266	1:248906116-248906266	ENSG00000175143,ENSG00000196539,ENSG00000184022,ENSG00000201602,ENSG00000271701,ENSG00000279301,ENSG00000177151,ENSG00000286015,ENSG00000189181,ENSG00000229703,ENSG00000259823,ENSG00000229663,ENSG00000185220,ENSG00000200495,ENSG00000233084
chr1	248906556	248906706	1:248906556-248906706	ENSG00000198104,ENSG00000175143,ENSG00000227152,ENSG00000196539,ENSG00000184022,ENSG00000201602,ENSG00000271701,ENSG00000279301,ENSG00000177151,ENSG00000286015,ENSG00000189181,ENSG00000229703,ENSG00000242529,ENSG00000259823,ENSG00000229663,ENSG00000185220,ENSG00000200495,ENSG00000233084
chr1	248924811	248924961	1:248924811-248924961	ENSG00000175143,ENSG00000201602,ENSG00000177151,ENSG00000187701,ENSG00000189181,ENSG00000200495,ENSG00000233084
chr1	248925296	248925446	1:248925296-248925446	ENSG00000196944,ENSG00000229255,ENSG00000203661,ENSG00000271934,ENSG00000184022,ENSG00000201602,ENSG00000187701,ENSG00000286015,ENSG00000189181,ENSG00000229703,ENSG00000259823,ENSG00000229663,ENSG00000233084
chr1	248926541	248926691	1:248926541-248926691	ENSG00000229255,ENSG00000203661,ENSG00000271934,ENSG00000187701,ENSG00000286015,ENSG00000229703,ENSG00000233084
chr1	248926956	248927106	1:248926956-248927106	ENSG00000196944,ENSG00000198104,ENSG00000175143,ENSG00000227152,ENSG00000196240,ENSG00000229255,ENSG00000203661,ENSG00000271934,ENSG00000184022,ENSG00000201602,ENSG00000187701,ENSG00000286015,ENSG00000189181,ENSG00000229703,ENSG00000259823,ENSG00000229663,ENSG00000233084
chr10	73866	74016	10:73866-74016	ENSG00000232420,ENSG00000261456
chr10	74135	74285	10:74135-74285	ENSG00000232420,ENSG00000261456
chr10	191815	191965	10:191815-191965	ENSG00000212331,ENSG00000276662,ENSG00000015171,ENSG00000232420
chr10	239226	239376	10:239226-239376	ENSG00000015171
chr10	264340	264490	10:264340-264490	-
chr10	264815	264965	10:264815-264965	-
chr10	265166	265316	10:265166-265316	-
chr10	267215	267365	10:267215-267365	-
chr10	282417	282567	10:282417-282567	ENSG00000201861
chr10	297255	297405	10:297255-297405	ENSG00000287653,ENSG00000233021,ENSG00000239822,ENSG00000201861,ENSG00000212331,ENSG00000276662,ENSG00000015171,ENSG00000232420,ENSG00000261456,ENSG00000237297,ENSG00000260370,ENSG00000287043,ENSG00000282390,ENSG00000205696
chr10	311072	311222	10:311072-311222	ENSG00000276662
chr10	317395	317545	10:317395-317545	ENSG00000212331,ENSG00000276662
chr10	324015	324165	10:324015-324165	ENSG00000233021,ENSG00000239822,ENSG00000201861,ENSG00000151240,ENSG00000212331,ENSG00000276662,ENSG00000015171,ENSG00000232420,ENSG00000237297,ENSG00000260370,ENSG00000282390,ENSG00000205696
chr10	329495	329645	10:329495-329645	ENSG00000233021,ENSG00000151240,ENSG00000212331,ENSG00000276662,ENSG00000015171,ENSG00000232420,ENSG00000237297,ENSG00000260370,ENSG00000287043
chr10	329875	330025	10:329875-330025	ENSG00000151240,ENSG00000276662,ENSG00000015171
chr10	369975	370125	10:369975-370125	-
chr10	373615	373765	10:373615-373765	ENSG00000276662
chr10	380695	380845	10:380695-380845	ENSG00000239822
chr10	404435	404585	10:404435-404585	ENSG00000233021,ENSG00000239822
chr10	449487	449637	10:449487-449637	ENSG00000233021,ENSG00000239822
chr10	454995	455145	10:454995-455145	ENSG00000212156,ENSG00000231326,ENSG00000234962,ENSG00000287653,ENSG00000263511,ENSG00000233021,ENSG00000239822,ENSG00000212331,ENSG00000276662,ENSG00000015171,ENSG00000232420,ENSG00000237297,ENSG00000260370,ENSG00000231601,ENSG00000185736,ENSG00000287043,ENSG00000282390,ENSG00000205696
chr10	490415	490565	10:490415-490565	ENSG00000233021,ENSG00000239822,ENSG00000151240,ENSG00000276662,ENSG00000237297,ENSG00000260370,ENSG00000231601,ENSG00000282390,ENSG00000205696
chr10	490975	491125	10:490975-491125	ENSG00000151240
chr10	511175	511325	10:511175-511325	ENSG00000263511,ENSG00000239822,ENSG00000212331,ENSG00000276662,ENSG00000015171,ENSG00000237297,ENSG00000260370,ENSG00000231601,ENSG00000282390
chr10	520535	520685	10:520535-520685	-
chr10	538975	539125	10:538975-539125	ENSG00000234962,ENSG00000263511,ENSG00000212331,ENSG00000276662,ENSG00000232420,ENSG00000237297,ENSG00000260370,ENSG00000231601,ENSG00000287043,ENSG00000282390,ENSG00000205696
chr10	554255	554405	10:554255-554405	-
chr10	572177	572327	10:572177-572327	-
chr10	576275	576425	10:576275-576425	-
chr10	580835	580985	10:580835-580985	ENSG00000263511,ENSG00000237297,ENSG00000260370,ENSG00000231601,ENSG00000287043,ENSG00000205696
chr10	588315	588465	10:588315-588465	-
chr10	598495	598645	10:598495-598645	ENSG00000263511,ENSG00000276662,ENSG00000237297,ENSG00000260370,ENSG00000180525,ENSG00000231601,ENSG00000287043,ENSG00000282390,ENSG00000205696
chr10	610707	610857	10:610707-610857	ENSG00000263511
chr10	610995	611145	10:610995-611145	ENSG00000263511,ENSG00000225140,ENSG00000237297,ENSG00000260370,ENSG00000180525,ENSG00000231601
chr10	615595	615745	10:615595-615745	ENSG00000287653,ENSG00000263511,ENSG00000225140,ENSG00000237297,ENSG00000260370,ENSG00000180525,ENSG00000231601,ENSG00000282390,ENSG00000205696
chr10	618375	618525	10:618375-618525	ENSG00000263511,ENSG00000225140
chr10	622381	622531	10:622381-622531	ENSG00000263511,ENSG00000225140
chr10	625195	625345	10:625195-625345	ENSG00000263511,ENSG00000225140,ENSG00000180525
chr10	659735	659885	10:659735-659885	ENSG00000263511,ENSG00000180525
chr10	661055	661205	10:661055-661205	ENSG00000180525
chr10	680275	680425	10:680275-680425	ENSG00000151240
chr10	683695	683845	10:683695-683845	ENSG00000263511,ENSG00000151240,ENSG00000180525,ENSG00000231601
chr10	689755	689905	10:689755-689905	ENSG00000151240
chr10	689995	690145	10:689995-690145	ENSG00000151240,ENSG00000231601
chr10	784895	785045	10:784895-785045	ENSG00000231601
chr10	787975	788125	10:787975-788125	ENSG00000212331,ENSG00000237297,ENSG00000260370,ENSG00000231601,ENSG00000287043,ENSG00000205696
chr10	788475	788625	10:788475-788625	ENSG00000231601
chr10	792835	792985	10:792835-792985	-
chr10	819495	819645	10:819495-819645	ENSG00000107929
chr10	839709	839859	10:839709-839859	-
chr10	844671	844821	10:844671-844821	-
chr10	878495	878645	10:878495-878645	-
chr10	921915	922065	10:921915-922065	-
chr10	931755	931905	10:931755-931905	ENSG00000237297,ENSG00000260370,ENSG00000107929,ENSG00000229869,ENSG00000205740,ENSG00000107937,ENSG00000148377,ENSG00000232656
chr10	944635	944785	10:944635-944785	-
chr10	971275	971425	10:971275-971425	-
chr10	987215	987365	10:987215-987365	ENSG00000205740,ENSG00000107937
chr10	988315	988465	10:988315-988465	ENSG00000205740,ENSG00000107937,ENSG00000148377,ENSG00000232656
chr10	1036349	1036499	10:1036349-1036499	ENSG00000148377,ENSG00000232656
chr10	1049255	1049405	10:1049255-1049405	ENSG00000237297,ENSG00000260370,ENSG00000205740,ENSG00000107937,ENSG00000148377,ENSG00000232656,ENSG00000067064,ENSG00000047056,ENSG00000287043
chr10	1056255	1056405	10:1056255-1056405	ENSG00000148377,ENSG00000232656,ENSG00000067064,ENSG00000047056
chr10	1056675	1056825	10:1056675-1056825	ENSG00000047056
chr10	1110275	1110425	10:1110275-1110425	ENSG00000229205,ENSG00000185736,ENSG00000287043,ENSG00000282390,ENSG00000205696
chr10	1159695	1159845	10:1159695-1159845	ENSG00000229205,ENSG00000287043
chr10	1188709	1188859	10:1188709-1188859	ENSG00000185736,ENSG00000287043
chr10	1360560	1360710	10:1360560-1360710	ENSG00000282390,ENSG00000233052
chr10	1643440	1643590	10:1643440-1643590	ENSG00000205696
chr10	2112001	2112151	10:2112001-2112151	ENSG00000286858,ENSG00000234556,ENSG00000212156,ENSG00000231326,ENSG00000227912,ENSG00000252998,ENSG00000278069,ENSG00000226694,ENSG00000234962,ENSG00000287653,ENSG00000205696
chr10	2119441	2119591	10:2119441-2119591	ENSG00000234556,ENSG00000212156,ENSG00000231326,ENSG00000227912,ENSG00000252998,ENSG00000278069,ENSG00000226694,ENSG00000234962,ENSG00000287653
chr10	2359312	2359462	10:2359312-2359462	ENSG00000234556
chr10	2392428	2392578	10:2392428-2392578	ENSG00000234556
chr10	2400145	2400295	10:2400145-2400295	ENSG00000234556
chr10	2509203	2509353	10:2509203-2509353	ENSG00000235281,ENSG00000237500,ENSG00000234170
chr10	2537752	2537902	10:2537752-2537902	ENSG00000237500
chr10	2677341	2677491	10:2677341-2677491	ENSG00000286858
chr10	2839285	2839435	10:2839285-2839435	-
chr10	2882761	2882911	10:2882761-2882911	-
chr10	2925703	2925853	10:2925703-2925853	ENSG00000234182,ENSG00000231743
chr10	2928363	2928513	10:2928363-2928513	ENSG00000231743
chr10	2968543	2968693	10:2968543-2968693	ENSG00000234182,ENSG00000231743,ENSG00000286858,ENSG00000212156,ENSG00000231326,ENSG00000234962,ENSG00000287653
chr10	2972323	2972473	10:2972323-2972473	ENSG00000234182,ENSG00000231743
chr10	2978203	2978353	10:2978203-2978353	ENSG00000234182,ENSG00000231743
chr10	2979423	2979573	10:2979423-2979573	ENSG00000234182,ENSG00000231743
chr10	2981003	2981153	10:2981003-2981153	ENSG00000234182,ENSG00000231743
chr10	3043644	3043794	10:3043644-3043794	ENSG00000287560,ENSG00000234182,ENSG00000231743
chr10	3071543	3071693	10:3071543-3071693	ENSG00000067057,ENSG00000273001
chr10	3091023	3091173	10:3091023-3091173	-
chr10	3091503	3091653	10:3091503-3091653	ENSG00000067057,ENSG00000273001
chr10	3095423	3095573	10:3095423-3095573	ENSG00000237399,ENSG00000278419,ENSG00000067057,ENSG00000273001,ENSG00000287560,ENSG00000234182,ENSG00000286858
chr10	3095743	3095893	10:3095743-3095893	ENSG00000067057,ENSG00000273001
chr10	3099383	3099533	10:3099383-3099533	ENSG00000067057,ENSG00000273001
chr10	3107523	3107673	10:3107523-3107673	ENSG00000237399,ENSG00000278419,ENSG00000067057,ENSG00000273001,ENSG00000234182
chr10	3131243	3131393	10:3131243-3131393	ENSG00000278419
chr10	3136443	3136593	10:3136443-3136593	ENSG00000237399,ENSG00000278419
chr10	3137423	3137573	10:3137423-3137573	ENSG00000237399,ENSG00000107959,ENSG00000278419
chr10	3169403	3169553	10:3169403-3169553	-
chr10	3172214	3172364	10:3172214-3172364	ENSG00000107959
chr10	3172803	3172953	10:3172803-3172953	ENSG00000107959
chr10	3197543	3197693	10:3197543-3197693	-
chr10	3206623	3206773	10:3206623-3206773	ENSG00000288566
chr10	3221043	3221193	10:3221043-3221193	ENSG00000236968,ENSG00000288566
chr10	3225723	3225873	10:3225723-3225873	ENSG00000236968
chr10	3227103	3227253	10:3227103-3227253	ENSG00000288657,ENSG00000227338,ENSG00000226762,ENSG00000236968,ENSG00000288566
chr10	3227863	3228013	10:3227863-3228013	ENSG00000227338,ENSG00000226762,ENSG00000236968,ENSG00000288566
chr10	3232083	3232233	10:3232083-3232233	-
chr10	3249003	3249153	10:3249003-3249153	ENSG00000288657,ENSG00000227338,ENSG00000226762
chr10	3292723	3292873	10:3292723-3292873	ENSG00000287428,ENSG00000288657,ENSG00000227338
chr10	3294163	3294313	10:3294163-3294313	ENSG00000287428,ENSG00000288657
chr10	3313903	3314053	10:3313903-3314053	ENSG00000288657
chr10	3323983	3324133	10:3323983-3324133	-
chr10	3330803	3330953	10:3330803-3330953	ENSG00000288657,ENSG00000227338,ENSG00000226762
chr10	3339738	3339888	10:3339738-3339888	-
chr10	3401643	3401793	10:3401643-3401793	ENSG00000286610
chr10	3424623	3424773	10:3424623-3424773	ENSG00000286610
chr10	3426283	3426433	10:3426283-3426433	-
chr10	3427436	3427586	10:3427436-3427586	-
chr10	3428183	3428333	10:3428183-3428333	-
chr10	3452323	3452473	10:3452323-3452473	ENSG00000233321,ENSG00000286610,ENSG00000288657,ENSG00000227338,ENSG00000226762
chr10	3453103	3453253	10:3453103-3453253	ENSG00000233321,ENSG00000286610,ENSG00000288657,ENSG00000227338,ENSG00000226762
chr10	3455523	3455673	10:3455523-3455673	-
chr10	3467743	3467893	10:3467743-3467893	ENSG00000233321,ENSG00000286610,ENSG00000227338
chr10	3468303	3468453	10:3468303-3468453	ENSG00000233321,ENSG00000286610,ENSG00000288657,ENSG00000227338
chr10	3469103	3469253	10:3469103-3469253	ENSG00000233321,ENSG00000286610,ENSG00000288657,ENSG00000227338
chr10	3477823	3477973	10:3477823-3477973	ENSG00000233321
chr10	3482403	3482553	10:3482403-3482553	ENSG00000233321
chr10	3484621	3484771	10:3484621-3484771	-
chr10	3494283	3494433	10:3494283-3494433	ENSG00000233321
chr10	3500503	3500653	10:3500503-3500653	ENSG00000233321
chr10	3525943	3526093	10:3525943-3526093	ENSG00000236892,ENSG00000233321,ENSG00000288657,ENSG00000226762
chr10	3526863	3527013	10:3526863-3527013	ENSG00000236892,ENSG00000233321
chr10	3527223	3527373	10:3527223-3527373	-
chr10	3539183	3539333	10:3539183-3539333	ENSG00000236892,ENSG00000233321
chr10	3542263	3542413	10:3542263-3542413	ENSG00000236892
chr10	3548192	3548342	10:3548192-3548342	-
chr10	3623903	3624053	10:3623903-3624053	-
chr10	3624483	3624633	10:3624483-3624633	-
chr10	3626043	3626193	10:3626043-3626193	-
chr10	3642441	3642591	10:3642441-3642591	-
chr10	3668463	3668613	10:3668463-3668613	-
chr10	3677483	3677633	10:3677483-3677633	-
chr10	3720623	3720773	10:3720623-3720773	ENSG00000228353
chr10	3749683	3749833	10:3749683-3749833	ENSG00000229672,ENSG00000228353
chr10	3755103	3755253	10:3755103-3755253	ENSG00000229672,ENSG00000228353
chr10	3775403	3775553	10:3775403-3775553	ENSG00000228353,ENSG00000067082
chr10	3777143	3777293	10:3777143-3777293	ENSG00000228353,ENSG00000067082
chr10	3783003	3783153	10:3783003-3783153	ENSG00000228353,ENSG00000067082
chr10	3783363	3783513	10:3783363-3783513	ENSG00000067082
chr10	3785363	3785513	10:3785363-3785513	ENSG00000067082
chr10	3804526	3804676	10:3804526-3804676	ENSG00000287175
chr10	3805303	3805453	10:3805303-3805453	ENSG00000287175
chr10	3805903	3806053	10:3805903-3806053	ENSG00000067082,ENSG00000287175,ENSG00000230573
chr10	3806803	3806953	10:3806803-3806953	ENSG00000287175
chr10	3810263	3810413	10:3810263-3810413	ENSG00000067082,ENSG00000287175,ENSG00000230573,ENSG00000226005,ENSG00000227101
chr10	3811403	3811553	10:3811403-3811553	ENSG00000287175,ENSG00000230573,ENSG00000227101
chr10	3814083	3814233	10:3814083-3814233	ENSG00000287175
chr10	3820441	3820591	10:3820441-3820591	-
chr10	3825343	3825493	10:3825343-3825493	ENSG00000230573
chr10	3825982	3826132	10:3825982-3826132	ENSG00000230573
chr10	3828863	3829013	10:3828863-3829013	ENSG00000230573
chr10	3840970	3841120	10:3840970-3841120	ENSG00000230573
chr10	3848463	3848613	10:3848463-3848613	ENSG00000230573
chr10	3848813	3848963	10:3848813-3848963	-
chr10	3851623	3851773	10:3851623-3851773	ENSG00000230573
chr10	3852363	3852513	10:3852363-3852513	ENSG00000230573,ENSG00000226005,ENSG00000227101
chr10	3873843	3873993	10:3873843-3873993	-
chr10	3886303	3886453	10:3886303-3886453	-
chr10	3886743	3886893	10:3886743-3886893	ENSG00000226005,ENSG00000227101
chr10	3887083	3887233	10:3887083-3887233	ENSG00000226005,ENSG00000227101
chr10	3887983	3888133	10:3887983-3888133	ENSG00000226005
chr10	3890103	3890253	10:3890103-3890253	ENSG00000226005
chr10	3924463	3924613	10:3924463-3924613	ENSG00000226005,ENSG00000227101
chr10	3935303	3935453	10:3935303-3935453	ENSG00000226005
chr10	3942743	3942893	10:3942743-3942893	-
chr10	3946023	3946173	10:3946023-3946173	-
chr10	3949023	3949173	10:3949023-3949173	-
chr10	3955643	3955793	10:3955643-3955793	-
chr10	3978263	3978413	10:3978263-3978413	-
chr10	3995403	3995553	10:3995403-3995553	ENSG00000274809,ENSG00000227101
chr10	4058823	4058973	10:4058823-4058973	ENSG00000236990
chr10	4069663	4069813	10:4069663-4069813	ENSG00000236990
chr10	4074083	4074233	10:4074083-4074233	ENSG00000227101,ENSG00000236990
chr10	4083723	4083873	10:4083723-4083873	-
chr10	4086363	4086513	10:4086363-4086513	-
chr10	4109543	4109693	10:4109543-4109693	-
chr10	4131663	4131813	10:4131663-4131813	-
chr10	4221410	4221560	10:4221410-4221560	-
chr10	4240963	4241113	10:4240963-4241113	ENSG00000233117
chr10	4241903	4242053	10:4241903-4242053	ENSG00000233117
chr10	4242683	4242833	10:4242683-4242833	ENSG00000233117
chr10	4243783	4243933	10:4243783-4243933	ENSG00000233117
chr10	4246983	4247133	10:4246983-4247133	ENSG00000233117
chr10	4254783	4254933	10:4254783-4254933	ENSG00000233117
chr10	4260563	4260713	10:4260563-4260713	-
chr10	4266503	4266653	10:4266503-4266653	-
chr10	4266863	4267013	10:4266863-4267013	ENSG00000227101
chr10	4270223	4270373	10:4270223-4270373	-
chr10	4278283	4278433	10:4278283-4278433	-
chr10	4279693	4279843	10:4279693-4279843	-
chr10	4280643	4280793	10:4280643-4280793	-
chr10	4283983	4284133	10:4283983-4284133	-
chr10	4284343	4284493	10:4284343-4284493	-
chr10	4295147	4295297	10:4295147-4295297	-
chr10	4315703	4315853	10:4315703-4315853	-
chr10	4316583	4316733	10:4316583-4316733	-
chr10	4344623	4344773	10:4344623-4344773	ENSG00000288657,ENSG00000227101,ENSG00000224382,ENSG00000230096
chr10	4352723	4352873	10:4352723-4352873	-
chr10	4358021	4358171	10:4358021-4358171	-
chr10	4359103	4359253	10:4359103-4359253	-
chr10	4372743	4372893	10:4372743-4372893	ENSG00000286858,ENSG00000227101,ENSG00000224382,ENSG00000230096,ENSG00000287246
chr10	4384344	4384494	10:4384344-4384494	ENSG00000224382
chr10	4407943	4408093	10:4407943-4408093	ENSG00000224382
chr10	4431503	4431653	10:4431503-4431653	ENSG00000230096,ENSG00000287246
chr10	4451323	4451473	10:4451323-4451473	ENSG00000230096,ENSG00000287246
chr10	4470283	4470433	10:4470283-4470433	-
chr10	4498803	4498953	10:4498803-4498953	ENSG00000286687
chr10	4503206	4503356	10:4503206-4503356	ENSG00000286687
chr10	4512663	4512813	10:4512663-4512813	ENSG00000286687,ENSG00000207124
chr10	4512963	4513113	10:4512963-4513113	ENSG00000207124
chr10	4520163	4520313	10:4520163-4520313	ENSG00000207124
chr10	4527723	4527873	10:4527723-4527873	-
chr10	4532583	4532733	10:4532583-4532733	-
chr10	4533099	4533249	10:4533099-4533249	-
chr10	4533759	4533909	10:4533759-4533909	-
chr10	4541403	4541553	10:4541403-4541553	-
chr10	4545223	4545373	10:4545223-4545373	-
chr10	4546623	4546773	10:4546623-4546773	-
chr10	4568863	4569013	10:4568863-4569013	-
chr10	4623918	4624068	10:4623918-4624068	-
chr10	4640103	4640253	10:4640103-4640253	-
chr10	4656705	4656855	10:4656705-4656855	ENSG00000231298,ENSG00000225269
chr10	4663223	4663373	10:4663223-4663373	ENSG00000231298,ENSG00000225269
chr10	4670883	4671033	10:4670883-4671033	ENSG00000231298
chr10	4677743	4677893	10:4677743-4677893	ENSG00000231298
chr10	4678163	4678313	10:4678163-4678313	ENSG00000231298
chr10	4686763	4686913	10:4686763-4686913	ENSG00000231298
chr10	4694063	4694213	10:4694063-4694213	-
chr10	4698203	4698353	10:4698203-4698353	-
chr10	4704283	4704433	10:4704283-4704433	-
chr10	4722143	4722293	10:4722143-4722293	-
chr10	4726143	4726293	10:4726143-4726293	-
chr10	4764043	4764193	10:4764043-4764193	-
chr10	4770863	4771013	10:4770863-4771013	ENSG00000287023
chr10	4771423	4771573	10:4771423-4771573	ENSG00000287023
chr10	4772023	4772173	10:4772023-4772173	ENSG00000287023
chr10	4775923	4776073	10:4775923-4776073	ENSG00000287023,ENSG00000165568
chr10	4780963	4781113	10:4780963-4781113	ENSG00000287023,ENSG00000165568
chr10	4808303	4808453	10:4808303-4808453	-
chr10	4810203	4810353	10:4810203-4810353	-
chr10	4813063	4813213	10:4813063-4813213	-
chr10	4815361	4815511	10:4815361-4815511	ENSG00000165568
chr10	4821043	4821193	10:4821043-4821193	ENSG00000165568
chr10	4826043	4826193	10:4826043-4826193	ENSG00000165568
chr10	4826563	4826713	10:4826563-4826713	ENSG00000165568
chr10	4847683	4847833	10:4847683-4847833	-
chr10	4849763	4849913	10:4849763-4849913	ENSG00000165568,ENSG00000151631,ENSG00000238840,ENSG00000187134,ENSG00000151632,ENSG00000224251,ENSG00000239148,ENSG00000239142,ENSG00000225418,ENSG00000264006,ENSG00000280450,ENSG00000178473,ENSG00000178462
chr10	4850503	4850653	10:4850503-4850653	ENSG00000224251
chr10	4883403	4883553	10:4883403-4883553	ENSG00000151631
chr10	4902583	4902733	10:4902583-4902733	ENSG00000151631
chr10	4942963	4943113	10:4942963-4943113	ENSG00000151631,ENSG00000238840,ENSG00000187134,ENSG00000224251,ENSG00000239148
chr10	4947216	4947366	10:4947216-4947366	ENSG00000238840,ENSG00000187134,ENSG00000224251,ENSG00000239148
chr10	4947863	4948013	10:4947863-4948013	ENSG00000151631,ENSG00000238840,ENSG00000187134,ENSG00000151632,ENSG00000224251,ENSG00000239148,ENSG00000225418,ENSG00000264006,ENSG00000228291,ENSG00000280450,ENSG00000178473
chr10	5019045	5019195	10:5019045-5019195	ENSG00000151632,ENSG00000224251,ENSG00000239148
chr10	5033503	5033653	10:5033503-5033653	ENSG00000151632,ENSG00000224251,ENSG00000239148,ENSG00000196139,ENSG00000225418
chr10	5038823	5038973	10:5038823-5038973	ENSG00000151632,ENSG00000224251,ENSG00000239148,ENSG00000196139
chr10	5071123	5071273	10:5071123-5071273	ENSG00000196139
chr10	5071723	5071873	10:5071723-5071873	ENSG00000151631,ENSG00000238840,ENSG00000187134,ENSG00000151632,ENSG00000224251,ENSG00000239148,ENSG00000196139,ENSG00000239142,ENSG00000225418,ENSG00000264006,ENSG00000198610,ENSG00000228291,ENSG00000287848,ENSG00000280450,ENSG00000178473
chr10	5090703	5090853	10:5090703-5090853	ENSG00000196139,ENSG00000239142,ENSG00000225418
chr10	5094263	5094413	10:5094263-5094413	ENSG00000196139,ENSG00000239142
chr10	5094703	5094853	10:5094703-5094853	ENSG00000196139,ENSG00000239142,ENSG00000225418
chr10	5198545	5198695	10:5198545-5198695	ENSG00000264006,ENSG00000198610,ENSG00000228291
chr10	5234232	5234382	10:5234232-5234382	ENSG00000225418,ENSG00000264006,ENSG00000198610,ENSG00000228291,ENSG00000287848,ENSG00000231039,ENSG00000224034,ENSG00000280450,ENSG00000178473
chr10	5283592	5283742	10:5283592-5283742	ENSG00000224034,ENSG00000215267
chr10	5284552	5284702	10:5284552-5284702	ENSG00000225418,ENSG00000264006,ENSG00000198610,ENSG00000228291,ENSG00000287848,ENSG00000224034,ENSG00000215267,ENSG00000223987,ENSG00000280450,ENSG00000178473
chr10	5291792	5291942	10:5291792-5291942	ENSG00000225418,ENSG00000264006,ENSG00000198610,ENSG00000228291,ENSG00000287848,ENSG00000224034,ENSG00000215267,ENSG00000223987,ENSG00000280450,ENSG00000178473,ENSG00000178462
chr10	5297552	5297702	10:5297552-5297702	ENSG00000225418,ENSG00000224034,ENSG00000223987,ENSG00000280450,ENSG00000178473
chr10	5317772	5317922	10:5317772-5317922	ENSG00000225418,ENSG00000264006,ENSG00000228291,ENSG00000224034,ENSG00000223987,ENSG00000280450,ENSG00000178473
chr10	5325212	5325362	10:5325212-5325362	ENSG00000264006,ENSG00000280450,ENSG00000178473
chr10	5384092	5384242	10:5384092-5384242	ENSG00000280450,ENSG00000178473,ENSG00000178462
chr10	5412452	5412602	10:5412452-5412602	ENSG00000178462,ENSG00000173848
chr10	5413172	5413322	10:5413172-5413322	ENSG00000178462,ENSG00000173848
chr10	5434112	5434262	10:5434112-5434262	-
chr10	5434492	5434642	10:5434492-5434642	ENSG00000178462
chr10	5446472	5446622	10:5446472-5446622	ENSG00000173848,ENSG00000228685
chr10	5449972	5450122	10:5449972-5450122	ENSG00000173848,ENSG00000178372,ENSG00000228685
chr10	5462687	5462837	10:5462687-5462837	ENSG00000178372
chr10	5466532	5466682	10:5466532-5466682	ENSG00000178372,ENSG00000205488,ENSG00000178363,ENSG00000256462
chr10	5510799	5510949	10:5510799-5510949	ENSG00000178372,ENSG00000205488,ENSG00000178363
chr10	5535372	5535522	10:5535372-5535522	ENSG00000178372,ENSG00000205488,ENSG00000178363,ENSG00000256462,ENSG00000287566,ENSG00000242147,ENSG00000228685
chr10	5538567	5538717	10:5538567-5538717	ENSG00000205488,ENSG00000178363,ENSG00000256462
chr10	5546012	5546162	10:5546012-5546162	ENSG00000178372,ENSG00000205488,ENSG00000178363,ENSG00000256462,ENSG00000287566
chr10	5547105	5547255	10:5547105-5547255	ENSG00000287566
chr10	5549012	5549162	10:5549012-5549162	ENSG00000178372,ENSG00000205488,ENSG00000178363,ENSG00000256462,ENSG00000287566,ENSG00000287235,ENSG00000242147
chr10	5559702	5559852	10:5559702-5559852	ENSG00000287566,ENSG00000287235
chr10	5565732	5565882	10:5565732-5565882	ENSG00000287235
chr10	5574104	5574254	10:5574104-5574254	ENSG00000287235
chr10	5575546	5575696	10:5575546-5575696	ENSG00000287235
chr10	5585050	5585200	10:5585050-5585200	-
chr10	5594732	5594882	10:5594732-5594882	ENSG00000242147
chr10	5596132	5596282	10:5596132-5596282	ENSG00000178372,ENSG00000205488,ENSG00000178363,ENSG00000256462,ENSG00000242147,ENSG00000228685
chr10	5623208	5623358	10:5623208-5623358	ENSG00000242147,ENSG00000228685
chr10	5626112	5626262	10:5626112-5626262	ENSG00000242147,ENSG00000228685,ENSG00000240577
chr10	5629932	5630082	10:5629932-5630082	ENSG00000242147,ENSG00000240577,ENSG00000196372
chr10	5659952	5660102	10:5659952-5660102	ENSG00000196372
chr10	5684612	5684762	10:5684612-5684762	ENSG00000240577,ENSG00000196372,ENSG00000108021,ENSG00000226647
chr10	5685592	5685742	10:5685592-5685742	ENSG00000108021,ENSG00000226647
chr10	5752452	5752602	10:5752452-5752602	ENSG00000108021,ENSG00000226647
chr10	5752772	5752922	10:5752772-5752922	ENSG00000226647
chr10	5776932	5777082	10:5776932-5777082	ENSG00000270427
chr10	5777512	5777662	10:5777512-5777662	ENSG00000270427
chr10	5787652	5787802	10:5787652-5787802	ENSG00000057608,ENSG00000270427
chr10	5811598	5811748	10:5811598-5811748	ENSG00000057608,ENSG00000272764
chr10	5813492	5813642	10:5813492-5813642	ENSG00000226647,ENSG00000057608,ENSG00000270427,ENSG00000272764,ENSG00000134461,ENSG00000134470
chr10	5813812	5813962	10:5813812-5813962	ENSG00000057608,ENSG00000272764
chr10	5840332	5840482	10:5840332-5840482	ENSG00000057608
chr10	5861392	5861542	10:5861392-5861542	ENSG00000240180
chr10	5871692	5871842	10:5871692-5871842	ENSG00000240180
chr10	5873561	5873711	10:5873561-5873711	-
chr10	5876312	5876462	10:5876312-5876462	ENSG00000134461
chr10	5876612	5876762	10:5876612-5876762	ENSG00000226647,ENSG00000134461,ENSG00000240180
chr10	5888532	5888682	10:5888532-5888682	ENSG00000134461
chr10	5890012	5890162	10:5890012-5890162	ENSG00000226647,ENSG00000057608,ENSG00000272764,ENSG00000134461,ENSG00000134452,ENSG00000134470,ENSG00000134460,ENSG00000251922,ENSG00000229664,ENSG00000214015
chr10	5943632	5943782	10:5943632-5943782	ENSG00000232807,ENSG00000134470
chr10	5944472	5944622	10:5944472-5944622	ENSG00000134452,ENSG00000232807,ENSG00000134470,ENSG00000134460,ENSG00000251922,ENSG00000229664,ENSG00000214015
chr10	5945972	5946122	10:5945972-5946122	ENSG00000232807,ENSG00000134470,ENSG00000134460,ENSG00000251922,ENSG00000229664
chr10	6009272	6009422	10:6009272-6009422	ENSG00000251922,ENSG00000229664
chr10	6050852	6051002	10:6050852-6051002	ENSG00000134460,ENSG00000229664,ENSG00000214015
chr10	6051312	6051462	10:6051312-6051462	ENSG00000134460,ENSG00000229664,ENSG00000214015
chr10	6083672	6083822	10:6083672-6083822	ENSG00000134460,ENSG00000251922,ENSG00000229664,ENSG00000214015,ENSG00000134453
chr10	6086512	6086662	10:6086512-6086662	ENSG00000134470,ENSG00000134460,ENSG00000251922,ENSG00000229664,ENSG00000214015,ENSG00000134453
chr10	6088832	6088982	10:6088832-6088982	ENSG00000134470,ENSG00000134460,ENSG00000251922,ENSG00000229664,ENSG00000214015,ENSG00000134453
chr10	6128943	6129093	10:6128943-6129093	-
chr10	6129952	6130102	10:6129952-6130102	-
chr10	6136432	6136582	10:6136432-6136582	-
chr10	6141272	6141422	10:6141272-6141422	ENSG00000283634,ENSG00000229664,ENSG00000214015,ENSG00000134453,ENSG00000170525,ENSG00000201581,ENSG00000263628
chr10	6141592	6141742	10:6141592-6141742	ENSG00000283634,ENSG00000134453,ENSG00000170525,ENSG00000201581,ENSG00000263628
chr10	6144772	6144922	10:6144772-6144922	ENSG00000170525,ENSG00000201581
chr10	6157532	6157682	10:6157532-6157682	ENSG00000283634,ENSG00000229664,ENSG00000134453,ENSG00000170525,ENSG00000201581,ENSG00000263628
chr10	6157792	6157942	10:6157792-6157942	ENSG00000283634,ENSG00000170525,ENSG00000201581,ENSG00000263628
chr10	6163732	6163882	10:6163732-6163882	ENSG00000283634,ENSG00000170525,ENSG00000201581,ENSG00000263628
chr10	6171952	6172102	10:6171952-6172102	ENSG00000212743,ENSG00000213994,ENSG00000214015,ENSG00000134453,ENSG00000170525,ENSG00000201581
chr10	6186232	6186382	10:6186232-6186382	-
chr10	6192192	6192342	10:6192192-6192342	-
chr10	6194412	6194562	10:6194412-6194562	-
chr10	6195482	6195632	10:6195482-6195632	ENSG00000213994,ENSG00000170525
chr10	6201273	6201423	10:6201273-6201423	ENSG00000213994,ENSG00000170525
chr10	6201632	6201782	10:6201632-6201782	ENSG00000213994,ENSG00000170525
chr10	6202812	6202962	10:6202812-6202962	ENSG00000212743,ENSG00000213994,ENSG00000134453,ENSG00000170525
chr10	6203224	6203374	10:6203224-6203374	ENSG00000213994,ENSG00000170525
chr10	6203374	6203524	10:6203374-6203524	ENSG00000213994,ENSG00000170525
chr10	6204392	6204542	10:6204392-6204542	ENSG00000213994,ENSG00000170525
chr10	6204652	6204802	10:6204652-6204802	ENSG00000213994,ENSG00000170525
chr10	6219292	6219442	10:6219292-6219442	ENSG00000170525
chr10	6228226	6228376	10:6228226-6228376	ENSG00000170525
chr10	6239332	6239482	10:6239332-6239482	ENSG00000212743,ENSG00000226705,ENSG00000238366,ENSG00000170525
chr10	6270372	6270522	10:6270372-6270522	ENSG00000215244
chr10	6274192	6274342	10:6274192-6274342	ENSG00000215244
chr10	6275392	6275542	10:6275392-6275542	ENSG00000212743,ENSG00000226705,ENSG00000215244,ENSG00000238366,ENSG00000134460,ENSG00000229664,ENSG00000214015
chr10	6279592	6279742	10:6279592-6279742	ENSG00000226705,ENSG00000215244
chr10	6298052	6298202	10:6298052-6298202	ENSG00000212743,ENSG00000226705
chr10	6300152	6300302	10:6300152-6300302	ENSG00000212743,ENSG00000226705
chr10	6313632	6313782	10:6313632-6313782	ENSG00000212743,ENSG00000215244
chr10	6321992	6322142	10:6321992-6322142	ENSG00000212743
chr10	6382153	6382303	10:6382153-6382303	ENSG00000212743
chr10	6385813	6385963	10:6385813-6385963	ENSG00000212743
chr10	6396853	6397003	10:6396853-6397003	ENSG00000212743,ENSG00000251922,ENSG00000229664,ENSG00000134453
chr10	6401873	6402023	10:6401873-6402023	ENSG00000212743,ENSG00000213994,ENSG00000251922,ENSG00000134453
chr10	6410026	6410176	10:6410026-6410176	-
chr10	6410413	6410563	10:6410413-6410563	-
chr10	6493533	6493683	10:6493533-6493683	ENSG00000065675
chr10	6580346	6580496	10:6580346-6580496	ENSG00000237943,ENSG00000065675
chr10	6621593	6621743	10:6621593-6621743	ENSG00000225948,ENSG00000237943
chr10	6667773	6667923	10:6667773-6667923	ENSG00000285743
chr10	6669393	6669543	10:6669393-6669543	ENSG00000285743,ENSG00000237943,ENSG00000065675
chr10	6672073	6672223	10:6672073-6672223	ENSG00000285743
chr10	6698433	6698583	10:6698433-6698583	ENSG00000223784,ENSG00000285743
chr10	6699493	6699643	10:6699493-6699643	ENSG00000285743
chr10	6721593	6721743	10:6721593-6721743	ENSG00000226861,ENSG00000232591,ENSG00000285988,ENSG00000223784,ENSG00000285743,ENSG00000237943,ENSG00000065675
chr10	6722273	6722423	10:6722273-6722423	ENSG00000285988,ENSG00000223784,ENSG00000285743,ENSG00000237943,ENSG00000065675
chr10	6746933	6747083	10:6746933-6747083	ENSG00000285988,ENSG00000223784,ENSG00000285743
chr10	6756153	6756303	10:6756153-6756303	ENSG00000285988,ENSG00000223784
chr10	6766193	6766343	10:6766193-6766343	ENSG00000285845,ENSG00000238266,ENSG00000281186,ENSG00000285988,ENSG00000223784,ENSG00000285743
chr10	6779153	6779303	10:6779153-6779303	ENSG00000285845,ENSG00000238266,ENSG00000281186,ENSG00000285988,ENSG00000285743
chr10	6786593	6786743	10:6786593-6786743	ENSG00000238266
chr10	6840933	6841083	10:6840933-6841083	-
chr10	6874653	6874803	10:6874653-6874803	ENSG00000238266
chr10	6877533	6877683	10:6877533-6877683	-
chr10	6912573	6912723	10:6912573-6912723	-
chr10	6920126	6920276	10:6920126-6920276	ENSG00000287277
chr10	6924280	6924430	10:6924280-6924430	ENSG00000287277
chr10	6927633	6927783	10:6927633-6927783	ENSG00000287277
chr10	6928193	6928343	10:6928193-6928343	ENSG00000287277
chr10	6953613	6953763	10:6953613-6953763	-
chr10	6995473	6995623	10:6995473-6995623	-
chr10	6995933	6996083	10:6995933-6996083	ENSG00000287277
chr10	7028353	7028503	10:7028353-7028503	-
chr10	7044976	7045126	10:7044976-7045126	-
chr10	7084413	7084563	10:7084413-7084563	ENSG00000223581
chr10	7085143	7085293	10:7085143-7085293	ENSG00000223581
chr10	7085453	7085603	10:7085453-7085603	ENSG00000223581
chr10	7085993	7086143	10:7085993-7086143	ENSG00000223581
chr10	7090593	7090743	10:7090593-7090743	ENSG00000223581
chr10	7107413	7107563	10:7107413-7107563	ENSG00000223581,ENSG00000287277
chr10	7111693	7111843	10:7111693-7111843	ENSG00000223581,ENSG00000287277
chr10	7153873	7154023	10:7153873-7154023	ENSG00000270811
chr10	7161893	7162043	10:7161893-7162043	ENSG00000270811
chr10	7186753	7186903	10:7186753-7186903	-
chr10	7199293	7199443	10:7199293-7199443	-
chr10	7219093	7219243	10:7219093-7219243	-
chr10	7231073	7231223	10:7231073-7231223	-
chr10	7233713	7233863	10:7233713-7233863	-
chr10	7259073	7259223	10:7259073-7259223	ENSG00000278982,ENSG00000198879
chr10	7260633	7260783	10:7260633-7260783	ENSG00000213771,ENSG00000271251,ENSG00000232170,ENSG00000225053,ENSG00000232591,ENSG00000278982,ENSG00000235141,ENSG00000198879
chr10	7261453	7261603	10:7261453-7261603	ENSG00000278982,ENSG00000198879
chr10	7269513	7269663	10:7269513-7269663	ENSG00000232591,ENSG00000278982,ENSG00000235141,ENSG00000198879
chr10	7300473	7300623	10:7300473-7300623	ENSG00000235141
chr10	7302533	7302683	10:7302533-7302683	ENSG00000235141
chr10	7334033	7334183	10:7334033-7334183	-
chr10	7334673	7334823	10:7334673-7334823	-
chr10	7340322	7340472	10:7340322-7340472	-
chr10	7354813	7354963	10:7354813-7354963	-
chr10	7365453	7365603	10:7365453-7365603	-
chr10	7411033	7411183	10:7411033-7411183	ENSG00000278982,ENSG00000198879
chr10	7458673	7458823	10:7458673-7458823	ENSG00000232591
chr10	7488593	7488743	10:7488593-7488743	ENSG00000207453,ENSG00000232591
chr10	7525553	7525703	10:7525553-7525703	ENSG00000230121,ENSG00000232591
chr10	7531553	7531703	10:7531553-7531703	ENSG00000230121
chr10	7610932	7611082	10:7610932-7611082	ENSG00000151655,ENSG00000123243
chr10	7625892	7626042	10:7625892-7626042	ENSG00000123243
chr10	7687372	7687522	10:7687372-7687522	ENSG00000151655,ENSG00000230121,ENSG00000232591
chr10	7700620	7700770	10:7700620-7700770	ENSG00000151655
chr10	7700770	7700920	10:7700770-7700920	ENSG00000151655
chr10	7767332	7767482	10:7767332-7767482	ENSG00000213771,ENSG00000151657,ENSG00000151655
chr10	7788032	7788182	10:7788032-7788182	ENSG00000165632,ENSG00000165629,ENSG00000151657
chr10	7788532	7788682	10:7788532-7788682	ENSG00000165629
chr10	7797592	7797742	10:7797592-7797742	ENSG00000232170,ENSG00000225053,ENSG00000233990,ENSG00000165632,ENSG00000165629,ENSG00000151657
chr10	7818392	7818542	10:7818392-7818542	ENSG00000233990,ENSG00000165632
chr10	7819192	7819342	10:7819192-7819342	ENSG00000165632
chr10	7827092	7827242	10:7827092-7827242	ENSG00000233990,ENSG00000165632
chr10	7891752	7891902	10:7891752-7891902	ENSG00000270234,ENSG00000271251,ENSG00000226990,ENSG00000226861,ENSG00000232170,ENSG00000225053
chr10	7892264	7892414	10:7892264-7892414	ENSG00000270234,ENSG00000271251,ENSG00000226990,ENSG00000232170,ENSG00000225053
chr10	7916052	7916202	10:7916052-7916202	ENSG00000213771,ENSG00000271251,ENSG00000226990,ENSG00000232170
chr10	7943830	7943980	10:7943830-7943980	-
chr10	7945632	7945782	10:7945632-7945782	ENSG00000271251
chr10	7956652	7956802	10:7956652-7956802	ENSG00000270234,ENSG00000236420,ENSG00000213771,ENSG00000271251,ENSG00000226990,ENSG00000226861,ENSG00000232170,ENSG00000225053,ENSG00000232638,ENSG00000197308,ENSG00000107485
chr10	7985012	7985162	10:7985012-7985162	-
chr10	8053432	8053582	10:8053432-8053582	ENSG00000271251,ENSG00000232638,ENSG00000197308,ENSG00000107485
chr10	8332398	8332548	10:8332398-8332548	ENSG00000226990,ENSG00000226861,ENSG00000232170
chr10	8366165	8366315	10:8366165-8366315	ENSG00000271251,ENSG00000226990,ENSG00000226861
chr10	8913812	8913962	10:8913812-8913962	ENSG00000234752,ENSG00000270234
chr10	8967232	8967382	10:8967232-8967382	ENSG00000223808,ENSG00000234752,ENSG00000270234,ENSG00000212505,ENSG00000213771
chr10	9012452	9012602	10:9012452-9012602	ENSG00000223808,ENSG00000234752,ENSG00000270234,ENSG00000212505,ENSG00000236420,ENSG00000213771,ENSG00000271251,ENSG00000226990,ENSG00000226861,ENSG00000232170,ENSG00000225053
chr10	9015112	9015262	10:9015112-9015262	ENSG00000234752,ENSG00000270234,ENSG00000212505,ENSG00000236420,ENSG00000213771,ENSG00000271251,ENSG00000226990,ENSG00000226861
chr10	9028315	9028465	10:9028315-9028465	ENSG00000234752,ENSG00000270234,ENSG00000212505,ENSG00000236420,ENSG00000213771,ENSG00000271251,ENSG00000226990,ENSG00000232170,ENSG00000225053
chr10	9075543	9075693	10:9075543-9075693	-
chr10	9198752	9198902	10:9198752-9198902	ENSG00000234752,ENSG00000270234,ENSG00000212505,ENSG00000236420,ENSG00000213771,ENSG00000226990,ENSG00000232170,ENSG00000225053
chr10	9209292	9209442	10:9209292-9209442	ENSG00000271251
chr10	9223032	9223182	10:9223032-9223182	ENSG00000230014,ENSG00000234752,ENSG00000270234,ENSG00000212505,ENSG00000236420,ENSG00000213771,ENSG00000271251,ENSG00000226990,ENSG00000226861,ENSG00000232170,ENSG00000225053
chr10	9228852	9229002	10:9228852-9229002	-
chr10	9253239	9253389	10:9253239-9253389	ENSG00000230014
chr10	9254492	9254642	10:9254492-9254642	ENSG00000230014,ENSG00000212505,ENSG00000236420
chr10	9255232	9255382	10:9255232-9255382	ENSG00000287120,ENSG00000230014,ENSG00000234752,ENSG00000270234,ENSG00000212505,ENSG00000236420,ENSG00000213771,ENSG00000271251,ENSG00000226990,ENSG00000226861,ENSG00000232170,ENSG00000225053
chr10	9289952	9290102	10:9289952-9290102	ENSG00000287120,ENSG00000230014
chr10	9302252	9302402	10:9302252-9302402	ENSG00000287120
chr10	9331672	9331822	10:9331672-9331822	-
chr10	9342972	9343122	10:9342972-9343122	-
chr10	9437272	9437422	10:9437272-9437422	-
chr10	9468579	9468729	10:9468579-9468729	-
chr10	9468729	9468879	10:9468729-9468879	-
chr10	9579512	9579662	10:9579512-9579662	-
chr10	9596672	9596822	10:9596672-9596822	ENSG00000235838
chr10	9605380	9605530	10:9605380-9605530	-
chr10	9615292	9615442	10:9615292-9615442	ENSG00000235838
chr10	9634592	9634742	10:9634592-9634742	ENSG00000235838,ENSG00000212505,ENSG00000236420
chr10	9635792	9635942	10:9635792-9635942	ENSG00000235838,ENSG00000212505
chr10	9763012	9763162	10:9763012-9763162	ENSG00000228636,ENSG00000235838
chr10	9763472	9763622	10:9763472-9763622	ENSG00000228636,ENSG00000235838
chr10	9781812	9781962	10:9781812-9781962	ENSG00000235838
chr10	9786212	9786362	10:9786212-9786362	-
chr10	9786672	9786822	10:9786672-9786822	ENSG00000235838
chr10	9792332	9792482	10:9792332-9792482	-
chr10	9814372	9814522	10:9814372-9814522	ENSG00000235838
chr10	9858912	9859062	10:9858912-9859062	-
chr10	9860192	9860342	10:9860192-9860342	ENSG00000235838
chr10	9922219	9922369	10:9922219-9922369	-
chr10	9951940	9952090	10:9951940-9952090	-
chr10	9957452	9957602	10:9957452-9957602	-
chr10	10008069	10008219	10:10008069-10008219	-
chr10	10038472	10038622	10:10038472-10038622	-
chr10	10057112	10057262	10:10057112-10057262	ENSG00000224788
chr10	10092672	10092822	10:10092672-10092822	ENSG00000229919,ENSG00000224788
chr10	10094832	10094982	10:10094832-10094982	ENSG00000229919,ENSG00000224788
chr10	10096392	10096542	10:10096392-10096542	-
chr10	10132157	10132307	10:10132157-10132307	ENSG00000229919
chr10	10208312	10208462	10:10208312-10208462	ENSG00000272436,ENSG00000200849,ENSG00000229919
chr10	10209272	10209422	10:10209272-10209422	ENSG00000234306,ENSG00000272436,ENSG00000200849,ENSG00000229919
chr10	10222392	10222542	10:10222392-10222542	ENSG00000270111,ENSG00000234306,ENSG00000272436,ENSG00000200849,ENSG00000229919
chr10	10222712	10222862	10:10222712-10222862	ENSG00000234306,ENSG00000272436,ENSG00000200849,ENSG00000229919
chr10	10293648	10293798	10:10293648-10293798	-
chr10	10321092	10321242	10:10321092-10321242	ENSG00000234306,ENSG00000286439,ENSG00000272436
chr10	10328032	10328182	10:10328032-10328182	ENSG00000234306,ENSG00000286439
chr10	10330612	10330762	10:10330612-10330762	ENSG00000234306,ENSG00000286439
chr10	10395392	10395542	10:10395392-10395542	ENSG00000287309,ENSG00000279575,ENSG00000234306
chr10	10489184	10489334	10:10489184-10489334	ENSG00000270111
chr10	10489892	10490042	10:10489892-10490042	ENSG00000270111
chr10	10498892	10499042	10:10498892-10499042	ENSG00000270111
chr10	10499952	10500102	10:10499952-10500102	ENSG00000270111
chr10	10501052	10501202	10:10501052-10501202	ENSG00000270111,ENSG00000234306
chr10	10528612	10528762	10:10528612-10528762	ENSG00000270111
chr10	10589712	10589862	10:10589712-10589862	ENSG00000237986,ENSG00000229240,ENSG00000270111,ENSG00000234306,ENSG00000272436
chr10	10592152	10592302	10:10592152-10592302	-
chr10	10600152	10600302	10:10600152-10600302	-
chr10	10604413	10604563	10:10604413-10604563	-
chr10	10605532	10605682	10:10605532-10605682	ENSG00000237986,ENSG00000229240,ENSG00000228997,ENSG00000287309,ENSG00000270111,ENSG00000234306,ENSG00000272436,ENSG00000229919
chr10	10605892	10606042	10:10605892-10606042	ENSG00000237986,ENSG00000229240,ENSG00000228997,ENSG00000287309,ENSG00000279575,ENSG00000270111,ENSG00000234306,ENSG00000272436,ENSG00000229919,ENSG00000236420
chr10	10644452	10644602	10:10644452-10644602	-
chr10	10677612	10677762	10:10677612-10677762	-
chr10	10758412	10758562	10:10758412-10758562	ENSG00000228997
chr10	10785712	10785862	10:10785712-10785862	ENSG00000225383,ENSG00000228997
chr10	10786436	10786586	10:10786436-10786586	ENSG00000225383,ENSG00000228997
chr10	10792772	10792922	10:10792772-10792922	ENSG00000048740,ENSG00000225383,ENSG00000228997
chr10	10794972	10795122	10:10794972-10795122	ENSG00000048740,ENSG00000225383,ENSG00000228997
chr10	10805472	10805622	10:10805472-10805622	ENSG00000237986,ENSG00000229240,ENSG00000048740,ENSG00000225383,ENSG00000228997
chr10	10811692	10811842	10:10811692-10811842	ENSG00000228997
chr10	10824652	10824802	10:10824652-10824802	ENSG00000237986,ENSG00000229240,ENSG00000225383,ENSG00000228997
chr10	10825012	10825162	10:10825012-10825162	-
chr10	10826252	10826402	10:10826252-10826402	ENSG00000237986,ENSG00000229240,ENSG00000228997
chr10	10830792	10830942	10:10830792-10830942	ENSG00000229240,ENSG00000228997
chr10	10831232	10831382	10:10831232-10831382	ENSG00000237986,ENSG00000229240,ENSG00000228997
chr10	10872172	10872322	10:10872172-10872322	ENSG00000229240
chr10	10891492	10891642	10:10891492-10891642	ENSG00000237986,ENSG00000229240
chr10	10911532	10911682	10:10911532-10911682	ENSG00000237986,ENSG00000229240
chr10	10917152	10917302	10:10917152-10917302	-
chr10	10967132	10967282	10:10967132-10967282	ENSG00000231496,ENSG00000229240
chr10	10967748	10967898	10:10967748-10967898	ENSG00000231496,ENSG00000229240
chr10	11003852	11004002	10:11003852-11004002	ENSG00000048740
chr10	11009672	11009822	10:11009672-11009822	ENSG00000228027,ENSG00000048740
chr10	11010737	11010887	10:11010737-11010887	ENSG00000228027,ENSG00000048740
chr10	11012472	11012622	10:11012472-11012622	ENSG00000228027,ENSG00000229240,ENSG00000048740
chr10	11013012	11013162	10:11013012-11013162	ENSG00000228027,ENSG00000048740
chr10	11015685	11015835	10:11015685-11015835	ENSG00000228027,ENSG00000048740
chr10	11026832	11026982	10:11026832-11026982	ENSG00000237986,ENSG00000229206
chr10	11035422	11035572	10:11035422-11035572	ENSG00000229206
chr10	11164852	11165002	10:11164852-11165002	ENSG00000230322,ENSG00000237986,ENSG00000048740
chr10	11209852	11210002	10:11209852-11210002	ENSG00000230322,ENSG00000237986
chr10	11213312	11213462	10:11213312-11213462	ENSG00000230322,ENSG00000237986
chr10	11226232	11226382	10:11226232-11226382	ENSG00000230322,ENSG00000237986
chr10	11242492	11242642	10:11242492-11242642	ENSG00000230322,ENSG00000237986
chr10	11270672	11270822	10:11270672-11270822	ENSG00000237986
chr10	11322812	11322962	10:11322812-11322962	ENSG00000181800
chr10	11328672	11328822	10:11328672-11328822	ENSG00000181800
chr10	11398296	11398446	10:11398296-11398446	ENSG00000280086
chr10	11424596	11424746	10:11424596-11424746	-
chr10	11425276	11425426	10:11425276-11425426	-
chr10	11468236	11468386	10:11468236-11468386	-
chr10	11472236	11472386	10:11472236-11472386	-
chr10	11489736	11489886	10:11489736-11489886	-
chr10	11515728	11515878	10:11515728-11515878	-
chr10	11525656	11525806	10:11525656-11525806	ENSG00000148429
chr10	11539496	11539646	10:11539496-11539646	ENSG00000148429
chr10	11552276	11552426	10:11552276-11552426	ENSG00000271360,ENSG00000148429
chr10	11573636	11573786	10:11573636-11573786	ENSG00000148429
chr10	11595436	11595586	10:11595436-11595586	ENSG00000271360,ENSG00000148429
chr10	11611576	11611726	10:11611576-11611726	ENSG00000271360,ENSG00000148429
chr10	11647805	11647955	10:11647805-11647955	-
chr10	11684916	11685066	10:11684916-11685066	ENSG00000271046
chr10	11685436	11685586	10:11685436-11685586	ENSG00000271046
chr10	11725296	11725446	10:11725296-11725446	ENSG00000134463
chr10	11757076	11757226	10:11757076-11757226	ENSG00000134463
chr10	11757536	11757686	10:11757536-11757686	ENSG00000251957,ENSG00000134463,ENSG00000271360,ENSG00000148429,ENSG00000237986
chr10	11758056	11758206	10:11758056-11758206	ENSG00000134463
chr10	11758296	11758446	10:11758296-11758446	ENSG00000251957,ENSG00000134463
chr10	11810396	11810546	10:11810396-11810546	ENSG00000251957,ENSG00000148426
chr10	11819927	11820077	10:11819927-11820077	ENSG00000251957,ENSG00000148426
chr10	11823256	11823406	10:11823256-11823406	ENSG00000148426
chr10	11824556	11824706	10:11824556-11824706	ENSG00000148426
chr10	11825896	11826046	10:11825896-11826046	ENSG00000148426
chr10	11849936	11850086	10:11849936-11850086	ENSG00000251957
chr10	11875916	11876066	10:11875916-11876066	ENSG00000251957,ENSG00000225778
chr10	11898356	11898506	10:11898356-11898506	ENSG00000251957,ENSG00000225778
chr10	11986716	11986866	10:11986716-11986866	ENSG00000251957
chr10	12042351	12042501	10:12042351-12042501	ENSG00000151461
chr10	12042816	12042966	10:12042816-12042966	ENSG00000065665,ENSG00000272507,ENSG00000151461
chr10	12043216	12043366	10:12043216-12043366	ENSG00000165609,ENSG00000265653,ENSG00000065665,ENSG00000272507,ENSG00000181192,ENSG00000251957,ENSG00000151461
chr10	12053616	12053766	10:12053616-12053766	ENSG00000272507
chr10	12067416	12067566	10:12067416-12067566	ENSG00000272507,ENSG00000181192
chr10	12068736	12068886	10:12068736-12068886	ENSG00000265653,ENSG00000065665,ENSG00000272507,ENSG00000181192,ENSG00000251957,ENSG00000151461
chr10	12072016	12072166	10:12072016-12072166	ENSG00000272507,ENSG00000181192
chr10	12082256	12082406	10:12082256-12082406	ENSG00000272507,ENSG00000181192
chr10	12129456	12129606	10:12129456-12129606	ENSG00000265653,ENSG00000065665,ENSG00000272507
chr10	12130376	12130526	10:12130376-12130526	ENSG00000265653,ENSG00000065665,ENSG00000272507
chr10	12193416	12193566	10:12193416-12193566	ENSG00000151465,ENSG00000165609
chr10	12195816	12195966	10:12195816-12195966	ENSG00000151465,ENSG00000165609
chr10	12196116	12196266	10:12196116-12196266	ENSG00000151465,ENSG00000165609
chr10	12214796	12214946	10:12214796-12214946	ENSG00000151465
chr10	12220496	12220646	10:12220496-12220646	ENSG00000151465
chr10	12241956	12242106	10:12241956-12242106	ENSG00000228302,ENSG00000151465
chr10	12264256	12264406	10:12264256-12264406	-
chr10	12270956	12271106	10:12270956-12271106	ENSG00000225251,ENSG00000285520,ENSG00000263584,ENSG00000183049,ENSG00000228302
chr10	12279416	12279566	10:12279416-12279566	-
chr10	12333756	12333906	10:12333756-12333906	ENSG00000225251,ENSG00000212499,ENSG00000285520,ENSG00000263584,ENSG00000285994,ENSG00000183049,ENSG00000264036
chr10	12338096	12338246	10:12338096-12338246	ENSG00000183049
chr10	12349476	12349626	10:12349476-12349626	ENSG00000183049
chr10	12418096	12418246	10:12418096-12418246	ENSG00000263584,ENSG00000252438
chr10	12419036	12419186	10:12419036-12419186	ENSG00000263584,ENSG00000252438
chr10	12419496	12419646	10:12419496-12419646	ENSG00000225251,ENSG00000212499,ENSG00000285520,ENSG00000283699,ENSG00000263584,ENSG00000285994,ENSG00000252118,ENSG00000252438,ENSG00000183049
chr10	12448816	12448966	10:12448816-12448966	ENSG00000252118
chr10	12455916	12456066	10:12455916-12456066	ENSG00000252118
chr10	12466796	12466946	10:12466796-12466946	ENSG00000263584,ENSG00000252118
chr10	12531509	12531659	10:12531509-12531659	ENSG00000263584
chr10	12566798	12566948	10:12566798-12566948	ENSG00000263584,ENSG00000285994
chr10	12605776	12605926	10:12605776-12605926	ENSG00000263584
chr10	12638156	12638306	10:12638156-12638306	-
chr10	12656636	12656786	10:12656636-12656786	ENSG00000283699
chr10	12701759	12701909	10:12701759-12701909	-
chr10	12703936	12704086	10:12703936-12704086	ENSG00000225251,ENSG00000285520,ENSG00000263584
chr10	12707656	12707806	10:12707656-12707806	ENSG00000225251,ENSG00000212499,ENSG00000285520,ENSG00000263584
chr10	12711156	12711306	10:12711156-12711306	ENSG00000225251
chr10	12720496	12720646	10:12720496-12720646	ENSG00000225251,ENSG00000212499,ENSG00000285520,ENSG00000221331
chr10	12840177	12840327	10:12840177-12840327	ENSG00000285520
chr10	12845255	12845405	10:12845255-12845405	ENSG00000225251,ENSG00000212499,ENSG00000285520
chr10	12902213	12902363	10:12902213-12902363	ENSG00000212499,ENSG00000285520
chr10	12907739	12907889	10:12907739-12907889	ENSG00000212499,ENSG00000285520
chr10	12934839	12934989	10:12934839-12934989	ENSG00000212499
chr10	12984275	12984425	10:12984275-12984425	-
chr10	13074955	13075105	10:13074955-13075105	ENSG00000225251
chr10	13087995	13088145	10:13087995-13088145	ENSG00000228330,ENSG00000234175,ENSG00000235763,ENSG00000123240,ENSG00000225251,ENSG00000212499,ENSG00000151468
chr10	13088355	13088505	10:13088355-13088505	ENSG00000228330,ENSG00000234175,ENSG00000235763,ENSG00000123240,ENSG00000225251,ENSG00000212499,ENSG00000151468
chr10	13092515	13092665	10:13092515-13092665	ENSG00000235763,ENSG00000123240,ENSG00000225251,ENSG00000151468
chr10	13099235	13099385	10:13099235-13099385	ENSG00000235763,ENSG00000123240,ENSG00000151468
chr10	13099755	13099905	10:13099755-13099905	ENSG00000235763,ENSG00000123240,ENSG00000151468
chr10	13099905	13100055	10:13099905-13100055	ENSG00000235763,ENSG00000123240,ENSG00000151468
chr10	13102315	13102465	10:13102315-13102465	ENSG00000235763,ENSG00000123240,ENSG00000151468
chr10	13121275	13121425	10:13121275-13121425	ENSG00000228330,ENSG00000234175,ENSG00000123240
chr10	13161375	13161525	10:13161375-13161525	ENSG00000227175,ENSG00000202508,ENSG00000233256,ENSG00000286514,ENSG00000226209,ENSG00000107537,ENSG00000165623,ENSG00000272055,ENSG00000065328,ENSG00000237540,ENSG00000203414,ENSG00000228330,ENSG00000234175,ENSG00000235763,ENSG00000123240
chr10	13206675	13206825	10:13206675-13206825	ENSG00000165623,ENSG00000272055
chr10	13270982	13271132	10:13270982-13271132	ENSG00000165623,ENSG00000272055
chr10	13272395	13272545	10:13272395-13272545	ENSG00000165623,ENSG00000272055
chr10	13299535	13299685	10:13299535-13299685	ENSG00000107537
chr10	13300055	13300205	10:13300055-13300205	ENSG00000226209,ENSG00000107537,ENSG00000165623,ENSG00000272055
chr10	13302355	13302505	10:13302355-13302505	ENSG00000226209,ENSG00000107537,ENSG00000165623,ENSG00000272055
chr10	13338855	13339005	10:13338855-13339005	ENSG00000086475
chr10	13346015	13346165	10:13346015-13346165	ENSG00000086475
chr10	13346375	13346525	10:13346375-13346525	ENSG00000086475
chr10	13347935	13348085	10:13347935-13348085	ENSG00000086475
chr10	13348255	13348405	10:13348255-13348405	ENSG00000086475
chr10	13350015	13350165	10:13350015-13350165	ENSG00000286514,ENSG00000086475
chr10	13372015	13372165	10:13372015-13372165	ENSG00000227175,ENSG00000202508,ENSG00000233256,ENSG00000286514
chr10	13404384	13404534	10:13404384-13404534	ENSG00000233256,ENSG00000286514
chr10	13448355	13448505	10:13448355-13448505	ENSG00000227175,ENSG00000202508,ENSG00000165626,ENSG00000233256,ENSG00000286514
chr10	13449435	13449585	10:13449435-13449585	ENSG00000165626,ENSG00000233256,ENSG00000286514
chr10	13450195	13450345	10:13450195-13450345	ENSG00000202508,ENSG00000165626,ENSG00000233256,ENSG00000286514
chr10	13503855	13504005	10:13503855-13504005	ENSG00000227175,ENSG00000202508,ENSG00000165626
chr10	13536864	13537014	10:13536864-13537014	ENSG00000227175,ENSG00000202508
chr10	13586855	13587005	10:13586855-13587005	ENSG00000227474,ENSG00000165630,ENSG00000227175
chr10	13608335	13608485	10:13608335-13608485	ENSG00000282246,ENSG00000227474
chr10	13613655	13613805	10:13613655-13613805	ENSG00000282246
chr10	13629214	13629364	10:13629214-13629364	ENSG00000239665,ENSG00000282246
chr10	13633795	13633945	10:13633795-13633945	ENSG00000239665,ENSG00000282246
chr10	13634395	13634545	10:13634395-13634545	ENSG00000239665,ENSG00000282246
chr10	13684495	13684645	10:13684495-13684645	ENSG00000273474
chr10	13684916	13685066	10:13684916-13685066	ENSG00000273474
chr10	13707215	13707365	10:13707215-13707365	ENSG00000225112,ENSG00000151474
chr10	13707535	13707685	10:13707535-13707685	ENSG00000225112,ENSG00000151474
chr10	13713035	13713185	10:13713035-13713185	ENSG00000234091,ENSG00000199407,ENSG00000225112,ENSG00000273474,ENSG00000151474
chr10	13716295	13716445	10:13716295-13716445	ENSG00000234091,ENSG00000199407,ENSG00000225112
chr10	13716895	13717045	10:13716895-13717045	ENSG00000234091,ENSG00000199407,ENSG00000225112
chr10	13718215	13718365	10:13718215-13718365	ENSG00000234091,ENSG00000199407,ENSG00000225112
chr10	13724595	13724745	10:13724595-13724745	ENSG00000234091,ENSG00000199407
chr10	13739304	13739454	10:13739304-13739454	-
chr10	13743295	13743445	10:13743295-13743445	-
chr10	13743495	13743645	10:13743495-13743645	-
chr10	13746795	13746945	10:13746795-13746945	ENSG00000234091,ENSG00000199407
chr10	13750895	13751045	10:13750895-13751045	-
chr10	13758495	13758645	10:13758495-13758645	-
chr10	13770075	13770225	10:13770075-13770225	-
chr10	13773688	13773838	10:13773688-13773838	-
chr10	13773895	13774045	10:13773895-13774045	-
chr10	13775895	13776045	10:13775895-13776045	-
chr10	13776908	13777058	10:13776908-13777058	-
chr10	13778095	13778245	10:13778095-13778245	-
chr10	13787875	13788025	10:13787875-13788025	-
chr10	13788820	13788970	10:13788820-13788970	-
chr10	13789229	13789379	10:13789229-13789379	-
chr10	13815900	13816050	10:13815900-13816050	-
chr10	13834635	13834785	10:13834635-13834785	-
chr10	13837395	13837545	10:13837395-13837545	-
chr10	13839755	13839905	10:13839755-13839905	-
chr10	13844755	13844905	10:13844755-13844905	-
chr10	13860379	13860529	10:13860379-13860529	-
chr10	13866235	13866385	10:13866235-13866385	ENSG00000215227,ENSG00000151474
chr10	13872495	13872645	10:13872495-13872645	ENSG00000215227,ENSG00000151474
chr10	13882295	13882445	10:13882295-13882445	ENSG00000215227,ENSG00000151474
chr10	13886875	13887025	10:13886875-13887025	ENSG00000151474
chr10	13890435	13890585	10:13890435-13890585	-
chr10	13890835	13890985	10:13890835-13890985	ENSG00000151474
chr10	13910737	13910887	10:13910737-13910887	-
chr10	13914055	13914205	10:13914055-13914205	-
chr10	13924135	13924285	10:13924135-13924285	-
chr10	13924495	13924645	10:13924495-13924645	-
chr10	13950075	13950225	10:13950075-13950225	-
chr10	13956995	13957145	10:13956995-13957145	-
chr10	13961235	13961385	10:13961235-13961385	-
chr10	13978575	13978725	10:13978575-13978725	ENSG00000151474
chr10	13978775	13978925	10:13978775-13978925	ENSG00000151474
chr10	13984794	13984944	10:13984794-13984944	-
chr10	13987575	13987725	10:13987575-13987725	ENSG00000229751
chr10	13993295	13993445	10:13993295-13993445	ENSG00000229751
chr10	14008236	14008386	10:14008236-14008386	ENSG00000151474
chr10	14009676	14009826	10:14009676-14009826	ENSG00000151474
chr10	14010336	14010486	10:14010336-14010486	ENSG00000151474
chr10	14016056	14016206	10:14016056-14016206	ENSG00000151474
chr10	14017476	14017626	10:14017476-14017626	-
chr10	14023156	14023306	10:14023156-14023306	-
chr10	14023459	14023609	10:14023459-14023609	-
chr10	14040371	14040521	10:14040371-14040521	-
chr10	14056996	14057146	10:14056996-14057146	-
chr10	14062955	14063105	10:14062955-14063105	-
chr10	14064036	14064186	10:14064036-14064186	ENSG00000235410,ENSG00000202508
chr10	14074516	14074666	10:14074516-14074666	ENSG00000221371,ENSG00000235410,ENSG00000227175,ENSG00000233256,ENSG00000286514,ENSG00000165623,ENSG00000237032
chr10	14077563	14077713	10:14077563-14077713	-
chr10	14084996	14085146	10:14084996-14085146	-
chr10	14086736	14086886	10:14086736-14086886	-
chr10	14146176	14146326	10:14146176-14146326	-
chr10	14173857	14174007	10:14173857-14174007	-
chr10	14185636	14185786	10:14185636-14185786	-
chr10	14197036	14197186	10:14197036-14197186	-
chr10	14260336	14260486	10:14260336-14260486	-
chr10	14302170	14302320	10:14302170-14302320	-
chr10	14340515	14340665	10:14340515-14340665	-
chr10	14371756	14371906	10:14371756-14371906	ENSG00000221371,ENSG00000266321,ENSG00000285671
chr10	14372742	14372892	10:14372742-14372892	ENSG00000285671
chr10	14379696	14379846	10:14379696-14379846	ENSG00000266321,ENSG00000285671
chr10	14386276	14386426	10:14386276-14386426	ENSG00000221371,ENSG00000278100,ENSG00000266321,ENSG00000285671
chr10	14397196	14397346	10:14397196-14397346	ENSG00000221371,ENSG00000278100,ENSG00000266321,ENSG00000285671,ENSG00000237032
chr10	14405116	14405266	10:14405116-14405266	ENSG00000221371
chr10	14415056	14415206	10:14415056-14415206	ENSG00000221371
chr10	14478736	14478886	10:14478736-14478886	ENSG00000221371
chr10	14508876	14509026	10:14508876-14509026	ENSG00000065809,ENSG00000237032
chr10	14537056	14537206	10:14537056-14537206	ENSG00000065809
chr10	14543134	14543284	10:14543134-14543284	ENSG00000065809
chr10	14545905	14546055	10:14545905-14546055	ENSG00000065809
chr10	14553596	14553746	10:14553596-14553746	ENSG00000065809
chr10	14588136	14588286	10:14588136-14588286	ENSG00000065809,ENSG00000201766,ENSG00000237032
chr10	14602099	14602249	10:14602099-14602249	ENSG00000065809
chr10	14604416	14604566	10:14604416-14604566	ENSG00000065809
chr10	14658396	14658546	10:14658396-14658546	ENSG00000236495,ENSG00000201766,ENSG00000237032
chr10	14688756	14688906	10:14688756-14688906	ENSG00000236495,ENSG00000201766,ENSG00000237032
chr10	14812320	14812470	10:14812320-14812470	-
chr10	14820216	14820366	10:14820216-14820366	ENSG00000185267
chr10	14837676	14837826	10:14837676-14837826	ENSG00000185267,ENSG00000284024,ENSG00000187522
chr10	14838076	14838226	10:14838076-14838226	ENSG00000236495,ENSG00000065809,ENSG00000237032,ENSG00000185267,ENSG00000284024,ENSG00000187522,ENSG00000272853,ENSG00000152455
chr10	14873476	14873626	10:14873476-14873626	ENSG00000272853,ENSG00000152455
chr10	14877896	14878046	10:14877896-14878046	ENSG00000272853,ENSG00000152455
chr10	14878256	14878406	10:14878256-14878406	ENSG00000272853,ENSG00000152455
chr10	14878716	14878866	10:14878716-14878866	ENSG00000187522,ENSG00000272853,ENSG00000152455
chr10	14904344	14904494	10:14904344-14904494	-
chr10	14953596	14953746	10:14953596-14953746	ENSG00000152457,ENSG00000197889
chr10	14954056	14954206	10:14954056-14954206	ENSG00000152457,ENSG00000197889
chr10	14954396	14954546	10:14954396-14954546	ENSG00000152457,ENSG00000197889
chr10	14959576	14959726	10:14959576-14959726	ENSG00000152457,ENSG00000197889
chr10	14959936	14960086	10:14959936-14960086	ENSG00000152457,ENSG00000197889,ENSG00000235623,ENSG00000228547
chr10	14991511	14991661	10:14991511-14991661	ENSG00000235623,ENSG00000228547,ENSG00000182531
chr10	15035976	15036126	10:15035976-15036126	ENSG00000235623,ENSG00000228547,ENSG00000182531,ENSG00000237470,ENSG00000152463
chr10	15043816	15043966	10:15043816-15043966	ENSG00000152463
chr10	15046776	15046926	10:15046776-15046926	ENSG00000235623,ENSG00000228547,ENSG00000182531,ENSG00000237470,ENSG00000152463
chr10	15068916	15069066	10:15068916-15069066	ENSG00000235623,ENSG00000228547,ENSG00000182531,ENSG00000237470,ENSG00000152463
chr10	15084596	15084746	10:15084596-15084746	ENSG00000235623,ENSG00000228547,ENSG00000182531,ENSG00000237470,ENSG00000176244,ENSG00000228312,ENSG00000176236,ENSG00000152464
chr10	15088796	15088946	10:15088796-15088946	ENSG00000176244,ENSG00000228312,ENSG00000176236,ENSG00000152464
chr10	15097016	15097166	10:15097016-15097166	ENSG00000228547,ENSG00000182531,ENSG00000237470,ENSG00000176244,ENSG00000228312,ENSG00000176236,ENSG00000152464,ENSG00000152465
chr10	15106496	15106646	10:15106496-15106646	ENSG00000152465
chr10	15120656	15120806	10:15120656-15120806	ENSG00000152465,ENSG00000206448
chr10	15123776	15123926	10:15123776-15123926	ENSG00000152465
chr10	15137756	15137906	10:15137756-15137906	ENSG00000152465,ENSG00000206448
chr10	15141336	15141486	10:15141336-15141486	ENSG00000152465,ENSG00000206448
chr10	15144896	15145046	10:15144896-15145046	ENSG00000152465,ENSG00000206448
chr10	15167456	15167606	10:15167456-15167606	ENSG00000152465,ENSG00000206448,ENSG00000228181
chr10	15168876	15169026	10:15168876-15169026	ENSG00000152465,ENSG00000206448,ENSG00000228181
chr10	15180894	15181044	10:15180894-15181044	ENSG00000228181
chr10	15182596	15182746	10:15182596-15182746	ENSG00000228181
chr10	15200836	15200986	10:15200836-15200986	-
chr10	15209959	15210109	10:15209959-15210109	-
chr10	15211497	15211647	10:15211497-15211647	-
chr10	15211792	15211942	10:15211792-15211942	-
chr10	15223276	15223426	10:15223276-15223426	ENSG00000148468,ENSG00000232739
chr10	15227756	15227906	10:15227756-15227906	-
chr10	15236453	15236603	10:15236453-15236603	ENSG00000232739
chr10	15237436	15237586	10:15237436-15237586	ENSG00000148468,ENSG00000232739
chr10	15239096	15239246	10:15239096-15239246	ENSG00000232739
chr10	15247856	15248006	10:15247856-15248006	ENSG00000148468,ENSG00000232739
chr10	15252076	15252226	10:15252076-15252226	ENSG00000148468
chr10	15265196	15265346	10:15265196-15265346	-
chr10	15321928	15322078	10:15321928-15322078	-
chr10	15325756	15325906	10:15325756-15325906	-
chr10	15344956	15345106	10:15344956-15345106	-
chr10	15427977	15428127	10:15427977-15428127	-
chr10	15434165	15434315	10:15434165-15434315	-
chr10	15435056	15435206	10:15435056-15435206	-
chr10	15436783	15436933	10:15436783-15436933	-
chr10	15472916	15473066	10:15472916-15473066	-
chr10	15515355	15515505	10:15515355-15515505	-
chr10	15558276	15558426	10:15558276-15558426	-
chr10	15571696	15571846	10:15571696-15571846	ENSG00000077943,ENSG00000252537
chr10	15642236	15642386	10:15642236-15642386	ENSG00000077943
chr10	15703596	15703746	10:15703596-15703746	ENSG00000077943
chr10	15725836	15725986	10:15725836-15725986	ENSG00000077943
chr10	15735886	15736036	10:15735886-15736036	-
chr10	15738296	15738446	10:15738296-15738446	-
chr10	15742956	15743106	10:15742956-15743106	ENSG00000077943
chr10	15744364	15744514	10:15744364-15744514	-
chr10	15745896	15746046	10:15745896-15746046	ENSG00000077943
chr10	15775676	15775826	10:15775676-15775826	ENSG00000148481
chr10	15789876	15790026	10:15789876-15790026	ENSG00000077943,ENSG00000148481,ENSG00000252537
chr10	15791936	15792086	10:15791936-15792086	-
chr10	15792216	15792366	10:15792216-15792366	ENSG00000148481
chr10	15860456	15860606	10:15860456-15860606	ENSG00000148481
chr10	15879108	15879258	10:15879108-15879258	-
chr10	15897396	15897546	10:15897396-15897546	ENSG00000252537
chr10	15902696	15902846	10:15902696-15902846	-
chr10	16105216	16105366	10:16105216-16105366	ENSG00000252537,ENSG00000237913,ENSG00000201260
chr10	16107356	16107506	10:16107356-16107506	ENSG00000252537,ENSG00000237913,ENSG00000201260
chr10	16274899	16275049	10:16274899-16275049	ENSG00000226140
chr10	16384267	16384417	10:16384267-16384417	-
chr10	16436836	16436986	10:16436836-16436986	ENSG00000165983,ENSG00000223156,ENSG00000165985,ENSG00000287925
chr10	16441256	16441406	10:16441256-16441406	ENSG00000165983,ENSG00000223156,ENSG00000165985
chr10	16510156	16510306	10:16510156-16510306	ENSG00000223156,ENSG00000165985,ENSG00000287925
chr10	16545245	16545395	10:16545245-16545395	ENSG00000165985,ENSG00000287925
chr10	16597796	16597946	10:16597796-16597946	-
chr10	16644256	16644406	10:16644256-16644406	-
chr10	16670693	16670843	10:16670693-16670843	-
chr10	16717776	16717926	10:16717776-16717926	ENSG00000225213,ENSG00000275001
chr10	16756696	16756846	10:16756696-16756846	ENSG00000225213,ENSG00000275001
chr10	16777556	16777706	10:16777556-16777706	ENSG00000225213,ENSG00000275001
chr10	16777776	16777926	10:16777776-16777926	ENSG00000275001
chr10	16817536	16817686	10:16817536-16817686	ENSG00000252537,ENSG00000237913,ENSG00000201260,ENSG00000223156,ENSG00000165985,ENSG00000287925,ENSG00000148484,ENSG00000225213,ENSG00000275001,ENSG00000286958,ENSG00000251803
chr10	16828276	16828426	10:16828276-16828426	-
chr10	16828836	16828986	10:16828836-16828986	ENSG00000148484,ENSG00000286958,ENSG00000204832,ENSG00000251803
chr10	16832816	16832966	10:16832816-16832966	ENSG00000204832
chr10	16843396	16843546	10:16843396-16843546	-
chr10	16845336	16845486	10:16845336-16845486	-
chr10	16853336	16853486	10:16853336-16853486	-
chr10	16856676	16856826	10:16856676-16856826	-
chr10	16867676	16867826	10:16867676-16867826	ENSG00000107611
chr10	16887676	16887826	10:16887676-16887826	-
chr10	16891414	16891564	10:16891414-16891564	-
chr10	16891996	16892146	10:16891996-16892146	-
chr10	16904205	16904355	10:16904205-16904355	ENSG00000107611
chr10	16904796	16904946	10:16904796-16904946	ENSG00000107611
chr10	16905436	16905586	10:16905436-16905586	ENSG00000107611
chr10	16909516	16909666	10:16909516-16909666	ENSG00000107611
chr10	16951176	16951326	10:16951176-16951326	-
chr10	16964705	16964855	10:16964705-16964855	-
chr10	16966176	16966326	10:16966176-16966326	ENSG00000252537,ENSG00000201260,ENSG00000223156,ENSG00000273153,ENSG00000251803
chr10	16967316	16967466	10:16967316-16967466	-
chr10	16968496	16968646	10:16968496-16968646	-
chr10	16986483	16986633	10:16986483-16986633	ENSG00000107611
chr10	17000216	17000366	10:17000216-17000366	-
chr10	17002276	17002426	10:17002276-17002426	ENSG00000252537,ENSG00000201260,ENSG00000273153,ENSG00000107614,ENSG00000234961,ENSG00000204832,ENSG00000251803
chr10	17003276	17003426	10:17003276-17003426	-
chr10	17023536	17023686	10:17023536-17023686	ENSG00000252537,ENSG00000273153
chr10	17025676	17025826	10:17025676-17025826	ENSG00000237913,ENSG00000201260,ENSG00000223156,ENSG00000273153,ENSG00000107614,ENSG00000026025,ENSG00000234961,ENSG00000204832
chr10	17029656	17029806	10:17029656-17029806	-
chr10	17038776	17038926	10:17038776-17038926	-
chr10	17059336	17059486	10:17059336-17059486	ENSG00000273153
chr10	17061541	17061691	10:17061541-17061691	-
chr10	17062136	17062286	10:17062136-17062286	-
chr10	17062576	17062726	10:17062576-17062726	-
chr10	17063232	17063382	10:17063232-17063382	-
chr10	17075636	17075786	10:17075636-17075786	ENSG00000273153
chr10	17076116	17076266	10:17076116-17076266	-
chr10	17109596	17109746	10:17109596-17109746	ENSG00000273153
chr10	17114036	17114186	10:17114036-17114186	ENSG00000273153
chr10	17123056	17123206	10:17123056-17123206	ENSG00000107611,ENSG00000273153
chr10	17123536	17123686	10:17123536-17123686	ENSG00000107611,ENSG00000273153
chr10	17125416	17125566	10:17125416-17125566	ENSG00000107611,ENSG00000273153
chr10	17148176	17148326	10:17148176-17148326	ENSG00000273153
chr10	17199622	17199772	10:17199622-17199772	ENSG00000107614
chr10	17201396	17201546	10:17201396-17201546	ENSG00000107614
chr10	17206476	17206626	10:17206476-17206626	ENSG00000107614
chr10	17214574	17214724	10:17214574-17214724	-
chr10	17215236	17215386	10:17215236-17215386	ENSG00000273153,ENSG00000107614,ENSG00000229124,ENSG00000026025,ENSG00000234961
chr10	17216336	17216486	10:17216336-17216486	ENSG00000107614,ENSG00000229124,ENSG00000026025,ENSG00000234961
chr10	17218016	17218166	10:17218016-17218166	ENSG00000229124
chr10	17219116	17219266	10:17219116-17219266	ENSG00000229124
chr10	17228536	17228686	10:17228536-17228686	ENSG00000107614,ENSG00000229124,ENSG00000026025,ENSG00000234961
chr10	17229156	17229306	10:17229156-17229306	ENSG00000107614,ENSG00000229124,ENSG00000026025,ENSG00000234961
chr10	17230034	17230184	10:17230034-17230184	ENSG00000026025,ENSG00000234961
chr10	17231427	17231577	10:17231427-17231577	ENSG00000026025,ENSG00000234961
chr10	17233740	17233890	10:17233740-17233890	ENSG00000026025,ENSG00000234961
chr10	17238567	17238717	10:17238567-17238717	ENSG00000026025,ENSG00000234961
chr10	17238836	17238986	10:17238836-17238986	ENSG00000026025,ENSG00000234961
chr10	17257776	17257926	10:17257776-17257926	-
chr10	17273556	17273706	10:17273556-17273706	ENSG00000251803
chr10	17284940	17285090	10:17284940-17285090	-
chr10	17335176	17335326	10:17335176-17335326	ENSG00000148488,ENSG00000204832,ENSG00000251803
chr10	17348816	17348966	10:17348816-17348966	ENSG00000148488,ENSG00000204832,ENSG00000251803
chr10	17349216	17349366	10:17349216-17349366	ENSG00000204832
chr10	17354896	17355046	10:17354896-17355046	ENSG00000204832,ENSG00000251803
chr10	17430836	17430986	10:17430836-17430986	ENSG00000204832,ENSG00000251803
chr10	17432136	17432286	10:17432136-17432286	ENSG00000148488,ENSG00000204832,ENSG00000251803
chr10	17454436	17454586	10:17454436-17454586	ENSG00000148488
chr10	17498356	17498506	10:17498356-17498506	ENSG00000204832,ENSG00000251803
chr10	17504956	17505106	10:17504956-17505106	-
chr10	17512536	17512686	10:17512536-17512686	ENSG00000252537,ENSG00000237913,ENSG00000201260,ENSG00000223156,ENSG00000287925,ENSG00000148488,ENSG00000204832,ENSG00000251803,ENSG00000236582,ENSG00000148483,ENSG00000260314,ENSG00000207938,ENSG00000235637
chr10	17527616	17527766	10:17527616-17527766	ENSG00000148488,ENSG00000204832,ENSG00000251803,ENSG00000236582,ENSG00000148483,ENSG00000260314
chr10	17548896	17549046	10:17548896-17549046	ENSG00000236582
chr10	17561253	17561403	10:17561253-17561403	ENSG00000236582
chr10	17562736	17562886	10:17562736-17562886	ENSG00000201260,ENSG00000204832,ENSG00000251803,ENSG00000236582,ENSG00000165996,ENSG00000148483,ENSG00000260314,ENSG00000207938,ENSG00000235637
chr10	17586896	17587046	10:17586896-17587046	ENSG00000236582
chr10	17616696	17616846	10:17616696-17616846	ENSG00000165996
chr10	17617496	17617646	10:17617496-17617646	ENSG00000165996
chr10	17617776	17617926	10:17617776-17617926	ENSG00000165996
chr10	17622216	17622366	10:17622216-17622366	ENSG00000165996
chr10	17643556	17643706	10:17643556-17643706	ENSG00000165996,ENSG00000260589,ENSG00000136738,ENSG00000229190,ENSG00000148483
chr10	17644096	17644246	10:17644096-17644246	ENSG00000165996,ENSG00000260589,ENSG00000136738,ENSG00000229190,ENSG00000148483,ENSG00000260314,ENSG00000235637
chr10	17665836	17665986	10:17665836-17665986	ENSG00000165996,ENSG00000260589,ENSG00000136738,ENSG00000229190,ENSG00000148483
chr10	17673876	17674026	10:17673876-17674026	ENSG00000165996,ENSG00000260589,ENSG00000136738,ENSG00000229190,ENSG00000148483,ENSG00000260314,ENSG00000207938,ENSG00000235637
chr10	17703836	17703986	10:17703836-17703986	ENSG00000229190
chr10	17952226	17952376	10:17952226-17952376	ENSG00000148482
chr10	17954986	17955136	10:17954986-17955136	ENSG00000148482
chr10	17962266	17962416	10:17962266-17962416	ENSG00000148482
chr10	17981006	17981156	10:17981006-17981156	ENSG00000148483,ENSG00000260314,ENSG00000207938,ENSG00000235637,ENSG00000148482,ENSG00000235020
chr10	17981866	17982016	10:17981866-17982016	ENSG00000148483,ENSG00000260314,ENSG00000207938,ENSG00000235637,ENSG00000148482,ENSG00000235020
chr10	17984126	17984276	10:17984126-17984276	-
chr10	17990486	17990636	10:17990486-17990636	ENSG00000235637
chr10	17993506	17993656	10:17993506-17993656	ENSG00000235637
chr10	18005826	18005976	10:18005826-18005976	ENSG00000260314,ENSG00000207938,ENSG00000235637,ENSG00000226083
chr10	18006226	18006376	10:18006226-18006376	ENSG00000226083
chr10	18009146	18009296	10:18009146-18009296	ENSG00000226083
chr10	18010166	18010316	10:18010166-18010316	ENSG00000226083
chr10	18011566	18011716	10:18011566-18011716	ENSG00000226083
chr10	18043326	18043476	10:18043326-18043476	ENSG00000260314,ENSG00000207938,ENSG00000235637,ENSG00000235020
chr10	18045466	18045616	10:18045466-18045616	ENSG00000260314,ENSG00000207938,ENSG00000235637,ENSG00000235020
chr10	18067086	18067236	10:18067086-18067236	-
chr10	18099546	18099696	10:18099546-18099696	ENSG00000207938
chr10	18100761	18100911	10:18100761-18100911	-
chr10	18145746	18145896	10:18145746-18145896	ENSG00000165995
chr10	18158066	18158216	10:18158066-18158216	ENSG00000165995
chr10	18158806	18158956	10:18158806-18158956	ENSG00000165995
chr10	18159046	18159196	10:18159046-18159196	ENSG00000165995
chr10	18164206	18164356	10:18164206-18164356	ENSG00000165995
chr10	18164806	18164956	10:18164806-18164956	ENSG00000260314,ENSG00000207938,ENSG00000235637,ENSG00000165995,ENSG00000235020
chr10	18179966	18180116	10:18179966-18180116	ENSG00000207938,ENSG00000165995,ENSG00000235020
chr10	18197226	18197376	10:18197226-18197376	-
chr10	18215078	18215228	10:18215078-18215228	ENSG00000207938,ENSG00000235020
chr10	18229906	18230056	10:18229906-18230056	ENSG00000235020
chr10	18230926	18231076	10:18230926-18231076	ENSG00000207938,ENSG00000235020
chr10	18239006	18239156	10:18239006-18239156	ENSG00000207938,ENSG00000235020
chr10	18279326	18279476	10:18279326-18279476	ENSG00000235020
chr10	18308666	18308816	10:18308666-18308816	ENSG00000235020
chr10	18312866	18313016	10:18312866-18313016	ENSG00000235020
chr10	18334566	18334716	10:18334566-18334716	-
chr10	18402878	18403028	10:18402878-18403028	ENSG00000165995
chr10	18403028	18403178	10:18403028-18403178	ENSG00000165995
chr10	18501286	18501436	10:18501286-18501436	-
chr10	18527804	18527954	10:18527804-18527954	ENSG00000225527
chr10	18542946	18543096	10:18542946-18543096	ENSG00000240291,ENSG00000225527
chr10	18607626	18607776	10:18607626-18607776	ENSG00000225527
chr10	18610666	18610816	10:18610666-18610816	-
chr10	18627766	18627916	10:18627766-18627916	-
chr10	18651586	18651736	10:18651586-18651736	ENSG00000241058,ENSG00000165997
chr10	18659206	18659356	10:18659206-18659356	ENSG00000225527,ENSG00000241058,ENSG00000165997
chr10	18666926	18667076	10:18666926-18667076	-
chr10	18681466	18681616	10:18681466-18681616	-
chr10	18683546	18683696	10:18683546-18683696	-
chr10	18713226	18713376	10:18713226-18713376	ENSG00000234244
chr10	18737906	18738056	10:18737906-18738056	ENSG00000234244,ENSG00000225509
chr10	18822246	18822396	10:18822246-18822396	-
chr10	18886197	18886347	10:18886197-18886347	-
chr10	18918666	18918816	10:18918666-18918816	ENSG00000234813,ENSG00000226255
chr10	18949503	18949653	10:18949503-18949653	ENSG00000234813
chr10	18984646	18984796	10:18984646-18984796	-
chr10	19003406	19003556	10:19003406-19003556	ENSG00000234813,ENSG00000226255
chr10	19014186	19014336	10:19014186-19014336	ENSG00000234813,ENSG00000204740,ENSG00000226255,ENSG00000227734,ENSG00000228339,ENSG00000230112
chr10	19111641	19111791	10:19111641-19111791	-
chr10	19302206	19302356	10:19302206-19302356	ENSG00000227734
chr10	19310174	19310324	10:19310174-19310324	ENSG00000227734
chr10	19412666	19412816	10:19412666-19412816	-
chr10	19498506	19498656	10:19498506-19498656	ENSG00000204740,ENSG00000239539,ENSG00000236960
chr10	19499486	19499636	10:19499486-19499636	ENSG00000204740,ENSG00000239539,ENSG00000236960
chr10	19579966	19580116	10:19579966-19580116	ENSG00000239539,ENSG00000200545
chr10	19629706	19629856	10:19629706-19629856	ENSG00000239539,ENSG00000200545,ENSG00000252001
chr10	19638666	19638816	10:19638666-19638816	ENSG00000204740,ENSG00000239539,ENSG00000200545,ENSG00000252001,ENSG00000233968,ENSG00000228339
chr10	19651706	19651856	10:19651706-19651856	ENSG00000204740,ENSG00000239539,ENSG00000200545,ENSG00000233968,ENSG00000235940
chr10	19654766	19654916	10:19654766-19654916	ENSG00000200545
chr10	19702346	19702496	10:19702346-19702496	ENSG00000204740
chr10	19719486	19719636	10:19719486-19719636	ENSG00000204740,ENSG00000200545,ENSG00000233968,ENSG00000283456,ENSG00000230818
chr10	19730226	19730376	10:19730226-19730376	ENSG00000204740,ENSG00000233968
chr10	19745866	19746016	10:19745866-19746016	ENSG00000283456,ENSG00000230818
chr10	19749486	19749636	10:19749486-19749636	ENSG00000283456,ENSG00000230818
chr10	19788226	19788376	10:19788226-19788376	ENSG00000252832
chr10	19816416	19816566	10:19816416-19816566	ENSG00000285852,ENSG00000120594
chr10	19843666	19843816	10:19843666-19843816	-
chr10	19847426	19847576	10:19847426-19847576	-
chr10	19904486	19904636	10:19904486-19904636	-
chr10	19918886	19919036	10:19918886-19919036	-
chr10	19921446	19921596	10:19921446-19921596	ENSG00000285852,ENSG00000120594,ENSG00000228339
chr10	19922346	19922496	10:19922346-19922496	-
chr10	19922726	19922876	10:19922726-19922876	ENSG00000285852,ENSG00000120594,ENSG00000228339
chr10	19929566	19929716	10:19929566-19929716	ENSG00000285852,ENSG00000120594,ENSG00000228339
chr10	19929866	19930016	10:19929866-19930016	ENSG00000285852,ENSG00000120594
chr10	19931686	19931836	10:19931686-19931836	ENSG00000285852
chr10	19966846	19966996	10:19966846-19966996	-
chr10	19970886	19971036	10:19970886-19971036	-
chr10	19971446	19971596	10:19971446-19971596	-
chr10	19977086	19977236	10:19977086-19977236	-
chr10	20003846	20003996	10:20003846-20003996	ENSG00000239539,ENSG00000285852,ENSG00000120594,ENSG00000238246,ENSG00000287613,ENSG00000228339,ENSG00000265372,ENSG00000230112
chr10	20004266	20004416	10:20004266-20004416	ENSG00000120594
chr10	20018086	20018236	10:20018086-20018236	ENSG00000120594
chr10	20040146	20040296	10:20040146-20040296	ENSG00000120594
chr10	20088926	20089076	10:20088926-20089076	ENSG00000238246,ENSG00000287613
chr10	20100306	20100456	10:20100306-20100456	ENSG00000238246,ENSG00000287613
chr10	20105466	20105616	10:20105466-20105616	ENSG00000238246,ENSG00000287613
chr10	20106066	20106216	10:20106066-20106216	ENSG00000238246,ENSG00000287613
chr10	20254206	20254356	10:20254206-20254356	-
chr10	20265286	20265436	10:20265286-20265436	-
chr10	20385082	20385232	10:20385082-20385232	ENSG00000228339
chr10	20466866	20467016	10:20466866-20467016	ENSG00000228339,ENSG00000270727,ENSG00000265372
chr10	20473486	20473636	10:20473486-20473636	ENSG00000228339,ENSG00000270727,ENSG00000265372,ENSG00000235940
chr10	20490086	20490236	10:20490086-20490236	-
chr10	20492466	20492616	10:20492466-20492616	ENSG00000228339,ENSG00000270727,ENSG00000265372
chr10	20494566	20494716	10:20494566-20494716	ENSG00000228339,ENSG00000270727,ENSG00000265372
chr10	20596466	20596616	10:20596466-20596616	ENSG00000270727,ENSG00000265372
chr10	20597026	20597176	10:20597026-20597176	ENSG00000270727,ENSG00000265372
chr10	20598726	20598876	10:20598726-20598876	ENSG00000239539,ENSG00000228339,ENSG00000270727,ENSG00000265372,ENSG00000235940,ENSG00000230112
chr10	20623026	20623176	10:20623026-20623176	ENSG00000228339,ENSG00000270727,ENSG00000265372,ENSG00000235940
chr10	20624766	20624916	10:20624766-20624916	ENSG00000228339,ENSG00000270727,ENSG00000265372
chr10	20644506	20644656	10:20644506-20644656	-
chr10	20744966	20745116	10:20744966-20745116	-
chr10	20767026	20767176	10:20767026-20767176	ENSG00000235940
chr10	20767266	20767416	10:20767266-20767416	ENSG00000235940
chr10	20811248	20811398	10:20811248-20811398	ENSG00000235940
chr10	20855545	20855695	10:20855545-20855695	ENSG00000230112
chr10	20856525	20856675	10:20856525-20856675	ENSG00000230112
chr10	20858466	20858616	10:20858466-20858616	ENSG00000230112
chr10	20890626	20890776	10:20890626-20890776	ENSG00000078114
chr10	20891506	20891656	10:20891506-20891656	ENSG00000078114
chr10	20962246	20962396	10:20962246-20962396	-
chr10	20970186	20970336	10:20970186-20970336	ENSG00000228753
chr10	21002226	21002376	10:21002226-21002376	ENSG00000078114,ENSG00000230112,ENSG00000228753
chr10	21044446	21044596	10:21044446-21044596	ENSG00000228753
chr10	21078805	21078955	10:21078805-21078955	-
chr10	21083866	21084016	10:21083866-21084016	-
chr10	21084178	21084328	10:21084178-21084328	-
chr10	21097546	21097696	10:21097546-21097696	ENSG00000078114,ENSG00000230112,ENSG00000228753,ENSG00000228219,ENSG00000231920,ENSG00000228860
chr10	21101006	21101156	10:21101006-21101156	ENSG00000078114,ENSG00000228219
chr10	21123026	21123176	10:21123026-21123176	ENSG00000228219
chr10	21135006	21135156	10:21135006-21135156	ENSG00000228219
chr10	21135466	21135616	10:21135466-21135616	-
chr10	21184346	21184496	10:21184346-21184496	ENSG00000078114,ENSG00000228753,ENSG00000228219,ENSG00000231920,ENSG00000228860
chr10	21194606	21194756	10:21194606-21194756	ENSG00000231920,ENSG00000228860
chr10	21203866	21204016	10:21203866-21204016	ENSG00000228860
chr10	21241406	21241556	10:21241406-21241556	ENSG00000230112,ENSG00000228753,ENSG00000228219,ENSG00000231920,ENSG00000228860,ENSG00000232853,ENSG00000252634
chr10	21260524	21260674	10:21260524-21260674	-
chr10	21265715	21265865	10:21265715-21265865	-
chr10	21270051	21270201	10:21270051-21270201	-
chr10	21278866	21279016	10:21278866-21279016	-
chr10	21279766	21279916	10:21279766-21279916	-
chr10	21292846	21292996	10:21292846-21292996	ENSG00000078114,ENSG00000228860,ENSG00000278650,ENSG00000204682,ENSG00000222071,ENSG00000207347,ENSG00000201390,ENSG00000252634
chr10	21315946	21316096	10:21315946-21316096	ENSG00000207264
chr10	21318066	21318216	10:21318066-21318216	ENSG00000207264
chr10	21330106	21330256	10:21330106-21330256	-
chr10	21335026	21335176	10:21335026-21335176	-
chr10	21336966	21337116	10:21336966-21337116	ENSG00000207264
chr10	21350586	21350736	10:21350586-21350736	-
chr10	21364486	21364636	10:21364486-21364636	ENSG00000230109
chr10	21366154	21366304	10:21366154-21366304	ENSG00000230109
chr10	21373066	21373216	10:21373066-21373216	ENSG00000230109
chr10	21398686	21398836	10:21398686-21398836	ENSG00000231553
chr10	21399746	21399896	10:21399746-21399896	ENSG00000230109,ENSG00000231553,ENSG00000278650,ENSG00000273566,ENSG00000252634,ENSG00000232497,ENSG00000236777
chr10	21402806	21402956	10:21402806-21402956	-
chr10	21424706	21424856	10:21424706-21424856	-
chr10	21427966	21428116	10:21427966-21428116	-
chr10	21458586	21458736	10:21458586-21458736	ENSG00000278650,ENSG00000273566
chr10	21463626	21463776	10:21463626-21463776	ENSG00000278650,ENSG00000273566
chr10	21488746	21488896	10:21488746-21488896	ENSG00000199222,ENSG00000204682,ENSG00000222071
chr10	21495866	21496016	10:21495866-21496016	ENSG00000204682,ENSG00000222071
chr10	21497303	21497453	10:21497303-21497453	ENSG00000204682,ENSG00000222071
chr10	21516306	21516456	10:21516306-21516456	ENSG00000180592,ENSG00000078403,ENSG00000286881
chr10	21516893	21517043	10:21516893-21517043	ENSG00000180592
chr10	21520146	21520296	10:21520146-21520296	ENSG00000180592,ENSG00000286881
chr10	21525626	21525776	10:21525626-21525776	ENSG00000180592,ENSG00000078403,ENSG00000286881
chr10	21526006	21526156	10:21526006-21526156	ENSG00000180592,ENSG00000078403,ENSG00000286881
chr10	21526306	21526456	10:21526306-21526456	ENSG00000180592,ENSG00000078403,ENSG00000286881
chr10	21527100	21527250	10:21527100-21527250	ENSG00000180592,ENSG00000078403,ENSG00000286881
chr10	21533666	21533816	10:21533666-21533816	ENSG00000180592,ENSG00000078403,ENSG00000286881
chr10	21534106	21534256	10:21534106-21534256	ENSG00000204682,ENSG00000222071,ENSG00000180592,ENSG00000078403,ENSG00000286881,ENSG00000207347
chr10	21572706	21572856	10:21572706-21572856	ENSG00000207347
chr10	21626546	21626696	10:21626546-21626696	ENSG00000223984,ENSG00000201390
chr10	21687306	21687456	10:21687306-21687456	ENSG00000201390
chr10	21687786	21687936	10:21687786-21687936	ENSG00000201390
chr10	21720238	21720388	10:21720238-21720388	-
chr10	21724266	21724416	10:21724266-21724416	ENSG00000207347,ENSG00000201390
chr10	21724806	21724956	10:21724806-21724956	ENSG00000230112,ENSG00000204682,ENSG00000222071,ENSG00000180592,ENSG00000078403,ENSG00000207347,ENSG00000223984,ENSG00000201390,ENSG00000252634,ENSG00000279623,ENSG00000232497,ENSG00000236777,ENSG00000223601,ENSG00000233318,ENSG00000229932
chr10	21726706	21726856	10:21726706-21726856	-
chr10	21732266	21732416	10:21732266-21732416	ENSG00000204682,ENSG00000222071,ENSG00000207347,ENSG00000201390,ENSG00000252634
chr10	21754466	21754616	10:21754466-21754616	ENSG00000252634
chr10	21811366	21811516	10:21811366-21811516	ENSG00000252634
chr10	21832446	21832596	10:21832446-21832596	ENSG00000252634,ENSG00000279623
chr10	21860926	21861076	10:21860926-21861076	ENSG00000279623
chr10	21927106	21927256	10:21927106-21927256	ENSG00000207347,ENSG00000201390,ENSG00000252634,ENSG00000279623,ENSG00000201364,ENSG00000232497,ENSG00000236777
chr10	21927686	21927836	10:21927686-21927836	ENSG00000252634,ENSG00000279623,ENSG00000201364
chr10	21929159	21929309	10:21929159-21929309	ENSG00000201364
chr10	21934438	21934588	10:21934438-21934588	ENSG00000201364
chr10	21953646	21953796	10:21953646-21953796	-
chr10	21978606	21978756	10:21978606-21978756	-
chr10	21989466	21989616	10:21989466-21989616	-
chr10	22002626	22002776	10:22002626-22002776	ENSG00000136770
chr10	22003366	22003516	10:22003366-22003516	ENSG00000136770
chr10	22003686	22003836	10:22003686-22003836	ENSG00000136770,ENSG00000272516,ENSG00000271981
chr10	22015106	22015256	10:22015106-22015256	-
chr10	22049799	22049949	10:22049799-22049949	-
chr10	22086786	22086936	10:22086786-22086936	ENSG00000232497,ENSG00000236777,ENSG00000223601
chr10	22087226	22087376	10:22087226-22087376	ENSG00000232497,ENSG00000236777,ENSG00000223601
chr10	22097606	22097756	10:22097606-22097756	ENSG00000232497,ENSG00000236777
chr10	22229366	22229516	10:22229366-22229516	ENSG00000232497,ENSG00000236777,ENSG00000223601,ENSG00000260205,ENSG00000227462,ENSG00000286832,ENSG00000279631,ENSG00000261671,ENSG00000233318,ENSG00000148444,ENSG00000269897,ENSG00000168283,ENSG00000272516,ENSG00000271981,ENSG00000272366
chr10	22230566	22230716	10:22230566-22230716	ENSG00000223601,ENSG00000260205,ENSG00000227462,ENSG00000286832,ENSG00000261671
chr10	22246666	22246816	10:22246666-22246816	ENSG00000223601,ENSG00000260205,ENSG00000286832,ENSG00000279631,ENSG00000261671,ENSG00000233318
chr10	22247086	22247236	10:22247086-22247236	ENSG00000223601,ENSG00000260205,ENSG00000227462,ENSG00000286832,ENSG00000279631,ENSG00000261671,ENSG00000233318
chr10	22316326	22316476	10:22316326-22316476	ENSG00000148444,ENSG00000269897,ENSG00000168283,ENSG00000272516,ENSG00000271981,ENSG00000272366
chr10	22320926	22321076	10:22320926-22321076	ENSG00000148444,ENSG00000269897,ENSG00000168283,ENSG00000272516,ENSG00000271981
chr10	22321460	22321610	10:22321460-22321610	ENSG00000148444,ENSG00000269897,ENSG00000168283,ENSG00000272516,ENSG00000271981
chr10	22340277	22340427	10:22340277-22340427	ENSG00000168283,ENSG00000272516,ENSG00000271981,ENSG00000272366,ENSG00000077327
chr10	22366366	22366516	10:22366366-22366516	ENSG00000077327,ENSG00000233451
chr10	22427246	22427396	10:22427246-22427396	ENSG00000272366,ENSG00000077327
chr10	22428046	22428196	10:22428046-22428196	ENSG00000232497,ENSG00000236777,ENSG00000223601,ENSG00000260205,ENSG00000261671,ENSG00000233318,ENSG00000148444,ENSG00000269897,ENSG00000168283,ENSG00000272516,ENSG00000271981,ENSG00000272366,ENSG00000077327,ENSG00000233451,ENSG00000286810,ENSG00000285254
chr10	22433986	22434136	10:22433986-22434136	ENSG00000223601,ENSG00000260205,ENSG00000261671,ENSG00000233318,ENSG00000148444,ENSG00000269897,ENSG00000168283,ENSG00000272516,ENSG00000271981,ENSG00000272366,ENSG00000077327,ENSG00000233451,ENSG00000286810,ENSG00000285254
chr10	22436946	22437096	10:22436946-22437096	ENSG00000261671,ENSG00000233318,ENSG00000148444,ENSG00000269897,ENSG00000168283,ENSG00000272516,ENSG00000271981,ENSG00000272366,ENSG00000077327,ENSG00000286810,ENSG00000285254
chr10	22437306	22437456	10:22437306-22437456	-
chr10	22489586	22489736	10:22489586-22489736	ENSG00000286810,ENSG00000285254
chr10	22506086	22506236	10:22506086-22506236	ENSG00000286810,ENSG00000285254
chr10	22553046	22553196	10:22553046-22553196	ENSG00000232497,ENSG00000236777,ENSG00000223601,ENSG00000261671,ENSG00000233318,ENSG00000272516,ENSG00000271981,ENSG00000272366,ENSG00000077327,ENSG00000286810,ENSG00000285254,ENSG00000150867,ENSG00000223131
chr10	22554886	22555036	10:22554886-22555036	ENSG00000232497,ENSG00000236777,ENSG00000223601,ENSG00000261671,ENSG00000233318,ENSG00000272516,ENSG00000271981,ENSG00000272366,ENSG00000077327,ENSG00000286810,ENSG00000285254,ENSG00000150867
chr10	22580829	22580979	10:22580829-22580979	-
chr10	22599146	22599296	10:22599146-22599296	ENSG00000150867
chr10	22605246	22605396	10:22605246-22605396	ENSG00000150867
chr10	22620346	22620496	10:22620346-22620496	ENSG00000232497,ENSG00000236777,ENSG00000223601,ENSG00000261671,ENSG00000233318,ENSG00000272516,ENSG00000271981,ENSG00000286810,ENSG00000285254,ENSG00000150867,ENSG00000279819,ENSG00000206842
chr10	22624466	22624616	10:22624466-22624616	-
chr10	22630675	22630825	10:22630675-22630825	-
chr10	22631824	22631974	10:22631824-22631974	-
chr10	22648746	22648896	10:22648746-22648896	-
chr10	22655766	22655916	10:22655766-22655916	-
chr10	22657166	22657316	10:22657166-22657316	-
chr10	22657906	22658056	10:22657906-22658056	-
chr10	22659186	22659336	10:22659186-22659336	-
chr10	22666568	22666718	10:22666568-22666718	-
chr10	22670946	22671096	10:22670946-22671096	ENSG00000150867,ENSG00000279819
chr10	22681806	22681956	10:22681806-22681956	ENSG00000150867,ENSG00000279819
chr10	22682726	22682876	10:22682726-22682876	ENSG00000279819
chr10	22684806	22684956	10:22684806-22684956	ENSG00000279819
chr10	22693626	22693776	10:22693626-22693776	ENSG00000150867,ENSG00000279819
chr10	22710525	22710675	10:22710525-22710675	ENSG00000150867
chr10	22714506	22714656	10:22714506-22714656	ENSG00000150867
chr10	22737706	22737856	10:22737706-22737856	ENSG00000206842
chr10	22738666	22738816	10:22738666-22738816	ENSG00000206842
chr10	22803627	22803777	10:22803627-22803777	ENSG00000206842
chr10	22805406	22805556	10:22805406-22805556	ENSG00000206842
chr10	22816466	22816616	10:22816466-22816616	ENSG00000232497,ENSG00000236777,ENSG00000233318,ENSG00000206842
chr10	22817066	22817216	10:22817066-22817216	ENSG00000232497,ENSG00000236777,ENSG00000233318,ENSG00000206842,ENSG00000165309
chr10	22821606	22821756	10:22821606-22821756	ENSG00000206842
chr10	22823166	22823316	10:22823166-22823316	ENSG00000206842
chr10	22849486	22849636	10:22849486-22849636	-
chr10	22912546	22912696	10:22912546-22912696	ENSG00000165309
chr10	22932066	22932216	10:22932066-22932216	ENSG00000165309
chr10	22933086	22933236	10:22933086-22933236	ENSG00000165309
chr10	22958428	22958578	10:22958428-22958578	ENSG00000165309
chr10	22997246	22997396	10:22997246-22997396	ENSG00000223131
chr10	23065626	23065776	10:23065626-23065776	ENSG00000286924
chr10	23068264	23068414	10:23068264-23068414	ENSG00000286924
chr10	23094983	23095133	10:23094983-23095133	ENSG00000286924,ENSG00000148450
chr10	23095386	23095536	10:23095386-23095536	ENSG00000286924,ENSG00000148450,ENSG00000229932,ENSG00000252049,ENSG00000168267
chr10	23096106	23096256	10:23096106-23096256	ENSG00000286924,ENSG00000148450
chr10	23097146	23097296	10:23097146-23097296	ENSG00000286924,ENSG00000148450,ENSG00000229932
chr10	23158126	23158276	10:23158126-23158276	ENSG00000229932,ENSG00000252049,ENSG00000168267,ENSG00000227537
chr10	23158496	23158646	10:23158496-23158646	ENSG00000229932,ENSG00000252049,ENSG00000168267
chr10	23294405	23294555	10:23294405-23294555	ENSG00000227537
chr10	23314946	23315096	10:23314946-23315096	ENSG00000252049,ENSG00000168267,ENSG00000227537,ENSG00000264574,ENSG00000286442
chr10	23326626	23326776	10:23326626-23326776	-
chr10	23331986	23332136	10:23331986-23332136	ENSG00000168267,ENSG00000179133,ENSG00000227537,ENSG00000224215,ENSG00000264574,ENSG00000286442
chr10	23338566	23338716	10:23338566-23338716	ENSG00000179133,ENSG00000224215
chr10	23344586	23344736	10:23344586-23344736	ENSG00000179133,ENSG00000224215
chr10	23345986	23346136	10:23345986-23346136	ENSG00000168267,ENSG00000179133,ENSG00000227537,ENSG00000224215,ENSG00000264574
chr10	23347666	23347816	10:23347666-23347816	ENSG00000179133,ENSG00000227537,ENSG00000224215,ENSG00000264574
chr10	23352046	23352196	10:23352046-23352196	ENSG00000179133,ENSG00000227537,ENSG00000224215,ENSG00000264574
chr10	23370246	23370396	10:23370246-23370396	ENSG00000264574
chr10	23399966	23400116	10:23399966-23400116	ENSG00000264574
chr10	23402926	23403076	10:23402926-23403076	ENSG00000264574
chr10	23408706	23408856	10:23408706-23408856	ENSG00000264574
chr10	23412286	23412436	10:23412286-23412436	ENSG00000264574
chr10	23438946	23439096	10:23438946-23439096	ENSG00000264574,ENSG00000165312,ENSG00000287124
chr10	23440566	23440716	10:23440566-23440716	ENSG00000165312,ENSG00000287124
chr10	23448931	23449081	10:23448931-23449081	ENSG00000287124
chr10	23512506	23512656	10:23512506-23512656	ENSG00000168267,ENSG00000227537,ENSG00000286442
chr10	23557166	23557316	10:23557166-23557316	ENSG00000286442
chr10	23702986	23703136	10:23702986-23703136	-
chr10	23739314	23739464	10:23739314-23739464	-
chr10	23857999	23858149	10:23857999-23858149	-
chr10	23994576	23994726	10:23994576-23994726	-
chr10	24008886	24009036	10:24008886-24009036	-
chr10	24041352	24041502	10:24041352-24041502	-
chr10	24153226	24153376	10:24153226-24153376	ENSG00000223928
chr10	24210126	24210276	10:24210126-24210276	ENSG00000120549
chr10	24250126	24250276	10:24250126-24250276	ENSG00000277563,ENSG00000207930
chr10	24263386	24263536	10:24263386-24263536	ENSG00000277563,ENSG00000207930
chr10	24331586	24331736	10:24331586-24331736	ENSG00000207930
chr10	24344406	24344556	10:24344406-24344556	ENSG00000227537,ENSG00000207930
chr10	24349586	24349736	10:24349586-24349736	ENSG00000207930
chr10	24350226	24350376	10:24350226-24350376	ENSG00000207930
chr10	24360648	24360798	10:24360648-24360798	-
chr10	24363193	24363343	10:24363193-24363343	-
chr10	24374244	24374394	10:24374244-24374394	-
chr10	24383826	24383976	10:24383826-24383976	ENSG00000168267,ENSG00000227537,ENSG00000286442,ENSG00000223928,ENSG00000207930,ENSG00000286951,ENSG00000279029,ENSG00000274242,ENSG00000222543,ENSG00000251711
chr10	24385926	24386076	10:24385926-24386076	-
chr10	24415866	24416016	10:24415866-24416016	ENSG00000286951,ENSG00000279029
chr10	24435486	24435636	10:24435486-24435636	ENSG00000279029
chr10	24441146	24441296	10:24441146-24441296	ENSG00000120549,ENSG00000279029
chr10	24444486	24444636	10:24444486-24444636	ENSG00000120549,ENSG00000279029
chr10	24446866	24447016	10:24446866-24447016	ENSG00000120549,ENSG00000286951,ENSG00000279029
chr10	24456446	24456596	10:24456446-24456596	ENSG00000120549,ENSG00000279029
chr10	24458046	24458196	10:24458046-24458196	-
chr10	24463726	24463876	10:24463726-24463876	ENSG00000120549,ENSG00000279029
chr10	24464186	24464336	10:24464186-24464336	ENSG00000120549,ENSG00000279029
chr10	24465346	24465496	10:24465346-24465496	ENSG00000120549,ENSG00000279029
chr10	24466366	24466516	10:24466366-24466516	ENSG00000120549,ENSG00000279029
chr10	24491163	24491313	10:24491163-24491313	ENSG00000279029
chr10	24504166	24504316	10:24504166-24504316	ENSG00000279029
chr10	24557246	24557396	10:24557246-24557396	-
chr10	24561576	24561726	10:24561576-24561726	-
chr10	24603466	24603616	10:24603466-24603616	ENSG00000107863
chr10	24623126	24623276	10:24623126-24623276	ENSG00000107863
chr10	24623687	24623837	10:24623687-24623837	ENSG00000107863
chr10	24643026	24643176	10:24643026-24643176	ENSG00000199535
chr10	24651106	24651256	10:24651106-24651256	ENSG00000199535
chr10	24680806	24680956	10:24680806-24680956	-
chr10	24686126	24686276	10:24686126-24686276	-
chr10	24691246	24691396	10:24691246-24691396	-
chr10	24703826	24703976	10:24703826-24703976	ENSG00000107863
chr10	24706566	24706716	10:24706566-24706716	ENSG00000107863,ENSG00000199535,ENSG00000274242
chr10	24706946	24707096	10:24706946-24707096	ENSG00000107863,ENSG00000199535
chr10	24718544	24718694	10:24718544-24718694	ENSG00000107863
chr10	24723886	24724036	10:24723886-24724036	ENSG00000107863
chr10	24724646	24724796	10:24724646-24724796	ENSG00000107863,ENSG00000199535
chr10	24762286	24762436	10:24762286-24762436	-
chr10	24763066	24763216	10:24763066-24763216	-
chr10	24794066	24794216	10:24794066-24794216	-
chr10	24822146	24822296	10:24822146-24822296	ENSG00000285750
chr10	24825626	24825776	10:24825626-24825776	ENSG00000285750
chr10	24826166	24826316	10:24826166-24826316	ENSG00000285750
chr10	24851707	24851857	10:24851707-24851857	-
chr10	24858351	24858501	10:24858351-24858501	-
chr10	24858686	24858836	10:24858686-24858836	-
chr10	24866646	24866796	10:24866646-24866796	ENSG00000228667
chr10	24867341	24867491	10:24867341-24867491	ENSG00000228667
chr10	24869486	24869636	10:24869486-24869636	ENSG00000228667
chr10	24873346	24873496	10:24873346-24873496	ENSG00000285750,ENSG00000228667
chr10	24882450	24882600	10:24882450-24882600	-
chr10	24892006	24892156	10:24892006-24892156	ENSG00000285750,ENSG00000240294
chr10	24894366	24894516	10:24894366-24894516	-
chr10	24902106	24902256	10:24902106-24902256	ENSG00000285750,ENSG00000240294
chr10	24909159	24909309	10:24909159-24909309	ENSG00000240294
chr10	24921486	24921636	10:24921486-24921636	ENSG00000285750,ENSG00000099256,ENSG00000240294,ENSG00000285859,ENSG00000273107,ENSG00000274242,ENSG00000251711,ENSG00000095777,ENSG00000231976
chr10	24929266	24929416	10:24929266-24929416	ENSG00000099256,ENSG00000240294,ENSG00000285859,ENSG00000273107,ENSG00000223019,ENSG00000226304
chr10	24944866	24945016	10:24944866-24945016	ENSG00000099256,ENSG00000285859,ENSG00000273107
chr10	24947446	24947596	10:24947446-24947596	ENSG00000099256,ENSG00000285859,ENSG00000273107
chr10	24958206	24958356	10:24958206-24958356	ENSG00000099256,ENSG00000285859,ENSG00000273107
chr10	24958906	24959056	10:24958906-24959056	ENSG00000099256,ENSG00000285859,ENSG00000273107
chr10	24963075	24963225	10:24963075-24963225	-
chr10	24975126	24975276	10:24975126-24975276	-
chr10	25016106	25016256	10:25016106-25016256	ENSG00000151023,ENSG00000185875
chr10	25016426	25016576	10:25016426-25016576	ENSG00000199535,ENSG00000151023,ENSG00000185875,ENSG00000223019
chr10	25016946	25017096	10:25016946-25017096	ENSG00000151023,ENSG00000185875
chr10	25048106	25048256	10:25048106-25048256	-
chr10	25060186	25060336	10:25060186-25060336	ENSG00000151023
chr10	25062526	25062676	10:25062526-25062676	ENSG00000151023
chr10	25068326	25068476	10:25068326-25068476	ENSG00000151023
chr10	25081106	25081256	10:25081106-25081256	ENSG00000199535
chr10	25113286	25113436	10:25113286-25113436	ENSG00000231422
chr10	25131026	25131176	10:25131026-25131176	-
chr10	25174626	25174776	10:25174626-25174776	ENSG00000233642,ENSG00000151025,ENSG00000274242,ENSG00000222543,ENSG00000223019,ENSG00000251711,ENSG00000226304,ENSG00000136750
chr10	25227166	25227316	10:25227166-25227316	ENSG00000274242
chr10	25294406	25294556	10:25294406-25294556	ENSG00000274242
chr10	25493166	25493316	10:25493166-25493316	ENSG00000274242,ENSG00000222543,ENSG00000227465,ENSG00000280809,ENSG00000271563,ENSG00000223019,ENSG00000251711,ENSG00000226304,ENSG00000095777,ENSG00000136750
chr10	25493572	25493722	10:25493572-25493722	-
chr10	25522426	25522576	10:25522426-25522576	ENSG00000222543,ENSG00000227465
chr10	25547606	25547756	10:25547606-25547756	ENSG00000222543,ENSG00000227465
chr10	25552666	25552816	10:25552666-25552816	ENSG00000274242,ENSG00000222543,ENSG00000227465,ENSG00000280809,ENSG00000223019,ENSG00000251711,ENSG00000226304,ENSG00000095777,ENSG00000136750
chr10	25556626	25556776	10:25556626-25556776	ENSG00000274242,ENSG00000222543,ENSG00000227465,ENSG00000280809,ENSG00000271563,ENSG00000223019,ENSG00000251711,ENSG00000226304,ENSG00000095777,ENSG00000136750,ENSG00000233261,ENSG00000234296,ENSG00000231976
chr10	25682687	25682837	10:25682687-25682837	ENSG00000227465,ENSG00000280809,ENSG00000271563
chr10	25700966	25701116	10:25700966-25701116	ENSG00000280809,ENSG00000271563
chr10	25726026	25726176	10:25726026-25726176	ENSG00000280809,ENSG00000271563,ENSG00000223019,ENSG00000251711
chr10	25875706	25875856	10:25875706-25875856	ENSG00000223019,ENSG00000251711,ENSG00000226304,ENSG00000095777,ENSG00000136750
chr10	26235256	26235406	10:26235256-26235406	ENSG00000136750
chr10	26335186	26335336	10:26335186-26335336	ENSG00000284951
chr10	26407516	26407666	10:26407516-26407666	ENSG00000284951
chr10	26438252	26438402	10:26438252-26438402	ENSG00000077420
chr10	26486426	26486576	10:26486426-26486576	ENSG00000226304,ENSG00000095777,ENSG00000136750,ENSG00000284951,ENSG00000077420,ENSG00000199733,ENSG00000236894,ENSG00000233261,ENSG00000234296,ENSG00000231976
chr10	26487046	26487196	10:26487046-26487196	ENSG00000226304,ENSG00000095777,ENSG00000136750,ENSG00000284951,ENSG00000077420,ENSG00000199733,ENSG00000236894,ENSG00000233261,ENSG00000234296,ENSG00000231976
chr10	26487606	26487756	10:26487606-26487756	ENSG00000223019,ENSG00000251711,ENSG00000226304,ENSG00000095777,ENSG00000136750,ENSG00000284951,ENSG00000077420,ENSG00000199733,ENSG00000236894,ENSG00000233261,ENSG00000234296,ENSG00000231976
chr10	26556186	26556336	10:26556186-26556336	ENSG00000226304,ENSG00000136750,ENSG00000284951,ENSG00000077420,ENSG00000199733,ENSG00000236894,ENSG00000233261,ENSG00000234296,ENSG00000231976
chr10	26557205	26557355	10:26557205-26557355	ENSG00000077420,ENSG00000236894,ENSG00000233261
chr10	26682079	26682229	10:26682079-26682229	ENSG00000236894,ENSG00000233261,ENSG00000234296,ENSG00000231976,ENSG00000227932,ENSG00000279212,ENSG00000148459,ENSG00000234788,ENSG00000235843
chr10	26684746	26684896	10:26684746-26684896	ENSG00000234296,ENSG00000231976,ENSG00000227932
chr10	26697086	26697236	10:26697086-26697236	ENSG00000227932,ENSG00000279212,ENSG00000148459,ENSG00000234788,ENSG00000235843
chr10	26697546	26697696	10:26697546-26697696	ENSG00000227932,ENSG00000279212,ENSG00000148459,ENSG00000234788,ENSG00000235843
chr10	26726246	26726396	10:26726246-26726396	ENSG00000148459,ENSG00000234788,ENSG00000235843
chr10	26755506	26755656	10:26755506-26755656	-
chr10	26781226	26781376	10:26781226-26781376	ENSG00000233261,ENSG00000234296,ENSG00000231976,ENSG00000148459,ENSG00000234788,ENSG00000235843,ENSG00000223027,ENSG00000206605
chr10	26781906	26782056	10:26781906-26782056	ENSG00000223027,ENSG00000206605
chr10	26785066	26785216	10:26785066-26785216	ENSG00000223027,ENSG00000206605
chr10	26805706	26805856	10:26805706-26805856	ENSG00000206605
chr10	26817246	26817396	10:26817246-26817396	-
chr10	26860106	26860256	10:26860106-26860256	ENSG00000136754
chr10	26860986	26861136	10:26860986-26861136	ENSG00000236894,ENSG00000233261,ENSG00000234296,ENSG00000231976,ENSG00000227932,ENSG00000279212,ENSG00000148459,ENSG00000234788,ENSG00000235843,ENSG00000136754,ENSG00000283709
chr10	26882106	26882256	10:26882106-26882256	ENSG00000231976,ENSG00000148459,ENSG00000234788,ENSG00000235843
chr10	26891046	26891196	10:26891046-26891196	ENSG00000236894,ENSG00000233261,ENSG00000234296,ENSG00000231976,ENSG00000234788,ENSG00000235843,ENSG00000283709,ENSG00000215409,ENSG00000260151,ENSG00000213770
chr10	26934212	26934362	10:26934212-26934362	ENSG00000283709
chr10	26969186	26969336	10:26969186-26969336	ENSG00000283709
chr10	26988012	26988162	10:26988012-26988162	-
chr10	27100126	27100276	10:27100126-27100276	ENSG00000107890,ENSG00000199855
chr10	27100446	27100596	10:27100446-27100596	ENSG00000107890,ENSG00000199855,ENSG00000251839
chr10	27154346	27154496	10:27154346-27154496	ENSG00000199855,ENSG00000136758,ENSG00000120539,ENSG00000107897,ENSG00000251839,ENSG00000262412
chr10	27155146	27155296	10:27155146-27155296	ENSG00000199855,ENSG00000136758,ENSG00000120539,ENSG00000107897,ENSG00000251839,ENSG00000262412,ENSG00000238021,ENSG00000278830
chr10	27156026	27156176	10:27156026-27156176	ENSG00000136758,ENSG00000120539,ENSG00000251839
chr10	27192386	27192536	10:27192386-27192536	ENSG00000199855,ENSG00000120539,ENSG00000252639,ENSG00000251839,ENSG00000230445,ENSG00000238021,ENSG00000278830,ENSG00000215409,ENSG00000207135,ENSG00000260151
chr10	27240346	27240496	10:27240346-27240496	ENSG00000107897,ENSG00000251839,ENSG00000262412,ENSG00000230445,ENSG00000238021
chr10	27242086	27242236	10:27242086-27242236	ENSG00000107897,ENSG00000251839,ENSG00000262412,ENSG00000230445,ENSG00000238021,ENSG00000278830,ENSG00000215409,ENSG00000260151
chr10	27243006	27243156	10:27243006-27243156	ENSG00000107897,ENSG00000251839,ENSG00000262412,ENSG00000230445,ENSG00000238021
chr10	27252566	27252716	10:27252566-27252716	ENSG00000107897,ENSG00000251839,ENSG00000262412,ENSG00000230445,ENSG00000238021
chr10	27285230	27285380	10:27285230-27285380	ENSG00000278830
chr10	27320086	27320236	10:27320086-27320236	ENSG00000278830,ENSG00000200369,ENSG00000215409,ENSG00000207135,ENSG00000260151,ENSG00000213770
chr10	27354722	27354872	10:27354722-27354872	ENSG00000278830,ENSG00000215409,ENSG00000207135,ENSG00000260151,ENSG00000213770
chr10	27360646	27360796	10:27360646-27360796	ENSG00000278830,ENSG00000215409,ENSG00000207135,ENSG00000260151,ENSG00000213770,ENSG00000237956
chr10	27388866	27389016	10:27388866-27389016	ENSG00000278830,ENSG00000215409,ENSG00000207135,ENSG00000260151,ENSG00000237956,ENSG00000182077
chr10	27390766	27390916	10:27390766-27390916	ENSG00000278830,ENSG00000215409,ENSG00000207135,ENSG00000260151,ENSG00000237956,ENSG00000182077
chr10	27446266	27446416	10:27446266-27446416	-
chr10	27449106	27449256	10:27449106-27449256	ENSG00000182077
chr10	27504086	27504236	10:27504086-27504236	ENSG00000278830,ENSG00000099246
chr10	27505186	27505336	10:27505186-27505336	-
chr10	27506406	27506556	10:27506406-27506556	-
chr10	27513546	27513696	10:27513546-27513696	ENSG00000099246
chr10	27525986	27526136	10:27525986-27526136	ENSG00000099246
chr10	27527726	27527876	10:27527726-27527876	-
chr10	27529426	27529576	10:27529426-27529576	ENSG00000099246
chr10	27542926	27543076	10:27542926-27543076	-
chr10	27558646	27558796	10:27558646-27558796	ENSG00000285737
chr10	27568646	27568796	10:27568646-27568796	ENSG00000285737
chr10	27611326	27611476	10:27611326-27611476	-
chr10	27612726	27612876	10:27612726-27612876	-
chr10	27621086	27621236	10:27621086-27621236	ENSG00000182077,ENSG00000285737
chr10	27621572	27621722	10:27621572-27621722	-
chr10	27646326	27646476	10:27646326-27646476	-
chr10	27656724	27656874	10:27656724-27656874	-
chr10	27658968	27659118	10:27658968-27659118	-
chr10	27659908	27660058	10:27659908-27660058	-
chr10	27661606	27661756	10:27661606-27661756	-
chr10	27719228	27719378	10:27719228-27719378	-
chr10	27723606	27723756	10:27723606-27723756	-
chr10	27742306	27742456	10:27742306-27742456	ENSG00000150051,ENSG00000230500
chr10	27783806	27783956	10:27783806-27783956	ENSG00000251810
chr10	27792326	27792476	10:27792326-27792476	ENSG00000251810
chr10	27865250	27865400	10:27865250-27865400	ENSG00000169126,ENSG00000226016
chr10	27948286	27948436	10:27948286-27948436	ENSG00000169126,ENSG00000226016
chr10	28020146	28020296	10:28020146-28020296	ENSG00000169126,ENSG00000233472,ENSG00000226395
chr10	28020586	28020736	10:28020586-28020736	ENSG00000169126,ENSG00000233472,ENSG00000226395
chr10	28021446	28021596	10:28021446-28021596	ENSG00000169126,ENSG00000233472,ENSG00000226395
chr10	28036726	28036876	10:28036726-28036876	ENSG00000169126,ENSG00000233472,ENSG00000226395
chr10	28054326	28054476	10:28054326-28054476	ENSG00000278830,ENSG00000169126,ENSG00000226016,ENSG00000233472,ENSG00000226395
chr10	28055086	28055236	10:28055086-28055236	ENSG00000226016,ENSG00000233472
chr10	28077906	28078056	10:28077906-28078056	-
chr10	28078126	28078276	10:28078126-28078276	ENSG00000226016
chr10	28088046	28088196	10:28088046-28088196	ENSG00000207135,ENSG00000169126,ENSG00000226016,ENSG00000233472,ENSG00000226395
chr10	28089586	28089736	10:28089586-28089736	ENSG00000169126,ENSG00000226016,ENSG00000233472,ENSG00000226395
chr10	28111806	28111956	10:28111806-28111956	-
chr10	28120206	28120356	10:28120206-28120356	-
chr10	28124186	28124336	10:28124186-28124336	ENSG00000169126,ENSG00000226016,ENSG00000233472,ENSG00000226395
chr10	28125806	28125956	10:28125806-28125956	ENSG00000226016,ENSG00000233472
chr10	28127966	28128116	10:28127966-28128116	-
chr10	28130446	28130596	10:28130446-28130596	-
chr10	28137946	28138096	10:28137946-28138096	-
chr10	28139220	28139370	10:28139220-28139370	-
chr10	28171986	28172136	10:28171986-28172136	-
chr10	28181841	28181991	10:28181841-28181991	-
chr10	28203001	28203151	10:28203001-28203151	ENSG00000150054
chr10	28217906	28218056	10:28217906-28218056	-
chr10	28219361	28219511	10:28219361-28219511	-
chr10	28241872	28242022	10:28241872-28242022	ENSG00000150054
chr10	28248266	28248416	10:28248266-28248416	ENSG00000286413
chr10	28254726	28254876	10:28254726-28254876	ENSG00000286413
chr10	28291886	28292036	10:28291886-28292036	ENSG00000150054,ENSG00000286413,ENSG00000275036,ENSG00000282996,ENSG00000222666
chr10	28293346	28293496	10:28293346-28293496	ENSG00000150054,ENSG00000286413,ENSG00000275036
chr10	28303126	28303276	10:28303126-28303276	ENSG00000150054,ENSG00000286413,ENSG00000275036,ENSG00000282996,ENSG00000237746,ENSG00000222666,ENSG00000222705
chr10	28327026	28327176	10:28327026-28327176	ENSG00000150054,ENSG00000237746
chr10	28327604	28327754	10:28327604-28327754	ENSG00000150054,ENSG00000237746
chr10	28331946	28332096	10:28331946-28332096	ENSG00000150054,ENSG00000286413,ENSG00000282996,ENSG00000237746,ENSG00000222666
chr10	28333455	28333605	10:28333455-28333605	ENSG00000150054,ENSG00000237746
chr10	28334386	28334536	10:28334386-28334536	ENSG00000150054,ENSG00000286413,ENSG00000237746
chr10	28375826	28375976	10:28375826-28375976	ENSG00000286413,ENSG00000237746,ENSG00000222666
chr10	28381946	28382096	10:28381946-28382096	ENSG00000286413,ENSG00000282996,ENSG00000237746,ENSG00000222666,ENSG00000222705
chr10	28382686	28382836	10:28382686-28382836	ENSG00000286413,ENSG00000222666
chr10	28394066	28394216	10:28394066-28394216	ENSG00000222666
chr10	28425574	28425724	10:28425574-28425724	ENSG00000222666,ENSG00000224439,ENSG00000222705
chr10	28432266	28432416	10:28432266-28432416	ENSG00000222666,ENSG00000224439,ENSG00000222705
chr10	28503244	28503394	10:28503244-28503394	ENSG00000237128
chr10	28520946	28521096	10:28520946-28521096	ENSG00000237128,ENSG00000222705,ENSG00000254635,ENSG00000095787
chr10	28532326	28532476	10:28532326-28532476	ENSG00000254635,ENSG00000095787
chr10	28532666	28532816	10:28532666-28532816	ENSG00000254635,ENSG00000095787
chr10	28532986	28533136	10:28532986-28533136	ENSG00000222705,ENSG00000254635,ENSG00000095787
chr10	28534006	28534156	10:28534006-28534156	ENSG00000254635,ENSG00000095787
chr10	28565126	28565276	10:28565126-28565276	-
chr10	28587426	28587576	10:28587426-28587576	ENSG00000095787
chr10	28588006	28588156	10:28588006-28588156	-
chr10	28593006	28593156	10:28593006-28593156	ENSG00000095787
chr10	28627206	28627356	10:28627206-28627356	-
chr10	28628246	28628396	10:28628246-28628396	ENSG00000252401
chr10	28628637	28628787	10:28628637-28628787	-
chr10	28661146	28661296	10:28661146-28661296	ENSG00000252401,ENSG00000231911,ENSG00000207483,ENSG00000095739
chr10	28663986	28664136	10:28663986-28664136	ENSG00000252401,ENSG00000231911,ENSG00000207483,ENSG00000095739
chr10	28664466	28664616	10:28664466-28664616	ENSG00000252401,ENSG00000231911,ENSG00000207483,ENSG00000095739
chr10	28677346	28677496	10:28677346-28677496	ENSG00000207483,ENSG00000095739,ENSG00000235824,ENSG00000271220
chr10	28735106	28735256	10:28735106-28735256	ENSG00000232624,ENSG00000236716,ENSG00000201001,ENSG00000235824,ENSG00000271220,ENSG00000199402
chr10	28765766	28765916	10:28765766-28765916	ENSG00000201001
chr10	28797226	28797376	10:28797226-28797376	ENSG00000235824
chr10	28841726	28841876	10:28841726-28841876	ENSG00000232624,ENSG00000235824,ENSG00000271220,ENSG00000199402
chr10	28842426	28842576	10:28842426-28842576	ENSG00000232624,ENSG00000235824,ENSG00000271220,ENSG00000199402
chr10	28845386	28845536	10:28845386-28845536	ENSG00000232624,ENSG00000235824,ENSG00000271220,ENSG00000199402
chr10	28858826	28858976	10:28858826-28858976	ENSG00000271220,ENSG00000199402
chr10	28893306	28893456	10:28893306-28893456	ENSG00000271220,ENSG00000199402,ENSG00000229605
chr10	28939966	28940116	10:28939966-28940116	ENSG00000271220,ENSG00000199402
chr10	28946606	28946756	10:28946606-28946756	-
chr10	28970326	28970476	10:28970326-28970476	ENSG00000271220
chr10	28971846	28971996	10:28971846-28971996	ENSG00000271220
chr10	28976006	28976156	10:28976006-28976156	ENSG00000252401,ENSG00000201001,ENSG00000235824,ENSG00000271220,ENSG00000199402
chr10	28984506	28984656	10:28984506-28984656	ENSG00000235824,ENSG00000271220,ENSG00000199402
chr10	29008046	29008196	10:29008046-29008196	-
chr10	29039746	29039896	10:29039746-29039896	-
chr10	29132646	29132796	10:29132646-29132796	-
chr10	29141146	29141296	10:29141146-29141296	ENSG00000120563
chr10	29160126	29160276	10:29160126-29160276	-
chr10	29163846	29163996	10:29163846-29163996	-
chr10	29191747	29191897	10:29191747-29191897	-
chr10	29253206	29253356	10:29253206-29253356	ENSG00000120563
chr10	29257206	29257356	10:29257206-29257356	ENSG00000222666,ENSG00000252401,ENSG00000201001,ENSG00000235824,ENSG00000271220,ENSG00000199402,ENSG00000120563,ENSG00000274985
chr10	29257666	29257816	10:29257666-29257816	ENSG00000120563
chr10	29304666	29304816	10:29304666-29304816	ENSG00000120563
chr10	29329106	29329256	10:29329106-29329256	-
chr10	29329546	29329696	10:29329546-29329696	-
chr10	29341385	29341535	10:29341385-29341535	-
chr10	29344566	29344716	10:29344566-29344716	ENSG00000120563,ENSG00000274985
chr10	29370186	29370336	10:29370186-29370336	ENSG00000287402,ENSG00000224597,ENSG00000274985
chr10	29370566	29370716	10:29370566-29370716	ENSG00000287402,ENSG00000224597,ENSG00000274985
chr10	29381982	29382132	10:29381982-29382132	ENSG00000274985
chr10	29409466	29409616	10:29409466-29409616	ENSG00000287402,ENSG00000224597,ENSG00000274985
chr10	29409726	29409876	10:29409726-29409876	ENSG00000287402,ENSG00000224597,ENSG00000274985
chr10	29449136	29449286	10:29449136-29449286	ENSG00000274985
chr10	29471586	29471736	10:29471586-29471736	ENSG00000274985
chr10	29479126	29479276	10:29479126-29479276	-
chr10	29482806	29482956	10:29482806-29482956	ENSG00000197321
chr10	29483319	29483469	10:29483319-29483469	-
chr10	29501846	29501996	10:29501846-29501996	ENSG00000197321
chr10	29513127	29513277	10:29513127-29513277	-
chr10	29535426	29535576	10:29535426-29535576	ENSG00000207612
chr10	29556286	29556436	10:29556286-29556436	ENSG00000207612
chr10	29560146	29560296	10:29560146-29560296	ENSG00000207612
chr10	29582886	29583036	10:29582886-29583036	ENSG00000207612,ENSG00000212411
chr10	29585586	29585736	10:29585586-29585736	ENSG00000212411
chr10	29587890	29588040	10:29587890-29588040	ENSG00000207612,ENSG00000212411
chr10	29588765	29588915	10:29588765-29588915	-
chr10	29589106	29589256	10:29589106-29589256	ENSG00000212411
chr10	29590306	29590456	10:29590306-29590456	ENSG00000216035
chr10	29590706	29590856	10:29590706-29590856	ENSG00000207612,ENSG00000216035
chr10	29598926	29599076	10:29598926-29599076	ENSG00000216035
chr10	29619326	29619476	10:29619326-29619476	ENSG00000216035
chr10	29621246	29621396	10:29621246-29621396	ENSG00000197321,ENSG00000216035
chr10	29634926	29635076	10:29634926-29635076	ENSG00000197321
chr10	29643086	29643236	10:29643086-29643236	ENSG00000197321
chr10	29646386	29646536	10:29646386-29646536	ENSG00000197321
chr10	29647126	29647276	10:29647126-29647276	ENSG00000197321
chr10	29649656	29649806	10:29649656-29649806	ENSG00000197321
chr10	29659126	29659276	10:29659126-29659276	ENSG00000197321,ENSG00000207612,ENSG00000216035,ENSG00000225976,ENSG00000222092
chr10	29687872	29688022	10:29687872-29688022	-
chr10	29688266	29688416	10:29688266-29688416	-
chr10	29689146	29689296	10:29689146-29689296	ENSG00000197321
chr10	29691666	29691816	10:29691666-29691816	ENSG00000225976
chr10	29692406	29692556	10:29692406-29692556	ENSG00000225976
chr10	29698906	29699056	10:29698906-29699056	ENSG00000225976
chr10	29702949	29703099	10:29702949-29703099	ENSG00000225976
chr10	29714546	29714696	10:29714546-29714696	ENSG00000225976,ENSG00000222092
chr10	29731826	29731976	10:29731826-29731976	ENSG00000197321
chr10	29746186	29746336	10:29746186-29746336	-
chr10	29784506	29784656	10:29784506-29784656	ENSG00000274985
chr10	29803726	29803876	10:29803726-29803876	-
chr10	29804306	29804456	10:29804306-29804456	ENSG00000274985
chr10	29811866	29812016	10:29811866-29812016	-
chr10	29812206	29812356	10:29812206-29812356	-
chr10	29842166	29842316	10:29842166-29842316	-
chr10	29849666	29849816	10:29849666-29849816	-
chr10	29858526	29858676	10:29858526-29858676	-
chr10	29860306	29860456	10:29860306-29860456	-
chr10	29861893	29862043	10:29861893-29862043	-
chr10	29863106	29863256	10:29863106-29863256	-
chr10	29881586	29881736	10:29881586-29881736	ENSG00000237936
chr10	29895546	29895696	10:29895546-29895696	ENSG00000237936
chr10	29896186	29896336	10:29896186-29896336	ENSG00000237936
chr10	29926766	29926916	10:29926766-29926916	-
chr10	29946946	29947096	10:29946946-29947096	-
chr10	29947286	29947436	10:29947286-29947436	ENSG00000200887,ENSG00000230125,ENSG00000259994,ENSG00000285824
chr10	29949766	29949916	10:29949766-29949916	ENSG00000200887,ENSG00000230125,ENSG00000259994,ENSG00000285824
chr10	29951506	29951656	10:29951506-29951656	ENSG00000200887,ENSG00000230125,ENSG00000259994,ENSG00000285824
chr10	29955406	29955556	10:29955406-29955556	-
chr10	29958106	29958256	10:29958106-29958256	-
chr10	29979146	29979296	10:29979146-29979296	-
chr10	29998426	29998576	10:29998426-29998576	ENSG00000259994,ENSG00000285824
chr10	30000866	30001016	10:30000866-30001016	ENSG00000165757,ENSG00000230125
chr10	30001406	30001556	10:30001406-30001556	-
chr10	30002541	30002691	10:30002541-30002691	-
chr10	30013826	30013976	10:30013826-30013976	ENSG00000165757
chr10	30055506	30055656	10:30055506-30055656	ENSG00000165757
chr10	30062226	30062376	10:30062226-30062376	ENSG00000165757,ENSG00000230125,ENSG00000259994,ENSG00000285824
chr10	30063226	30063376	10:30063226-30063376	ENSG00000165757
chr10	30070326	30070476	10:30070326-30070476	-
chr10	30070500	30070650	10:30070500-30070650	-
chr10	30080320	30080470	10:30080320-30080470	-
chr10	30089726	30089876	10:30089726-30089876	-
chr10	30092526	30092676	10:30092526-30092676	-
chr10	30098766	30098916	10:30098766-30098916	ENSG00000200887,ENSG00000259994,ENSG00000285824
chr10	30111706	30111856	10:30111706-30111856	ENSG00000165757
chr10	30125654	30125804	10:30125654-30125804	-
chr10	30127366	30127516	10:30127366-30127516	ENSG00000165757,ENSG00000200887
chr10	30152166	30152316	10:30152166-30152316	ENSG00000200887,ENSG00000230125,ENSG00000259994,ENSG00000285824
chr10	30178686	30178836	10:30178686-30178836	ENSG00000200887,ENSG00000230125,ENSG00000259994,ENSG00000285824
chr10	30182286	30182436	10:30182286-30182436	ENSG00000200887,ENSG00000230125,ENSG00000259994,ENSG00000285824
chr10	30182866	30183016	10:30182866-30183016	ENSG00000200887,ENSG00000230125,ENSG00000259994,ENSG00000285824
chr10	30186006	30186156	10:30186006-30186156	ENSG00000200887,ENSG00000230125,ENSG00000259994,ENSG00000285824
chr10	30215746	30215896	10:30215746-30215896	-
chr10	30220226	30220376	10:30220226-30220376	ENSG00000230125
chr10	30228866	30229016	10:30228866-30229016	-
chr10	30241226	30241376	10:30241226-30241376	ENSG00000200887,ENSG00000230125,ENSG00000259994,ENSG00000285824
chr10	30285246	30285396	10:30285246-30285396	ENSG00000200887,ENSG00000230125,ENSG00000259994,ENSG00000285824
chr10	30349284	30349434	10:30349284-30349434	ENSG00000107951,ENSG00000250833
chr10	30353926	30354076	10:30353926-30354076	ENSG00000230125,ENSG00000259994,ENSG00000107951,ENSG00000285824,ENSG00000250833,ENSG00000241621,ENSG00000239625,ENSG00000284277,ENSG00000214434,ENSG00000235679
chr10	30368186	30368336	10:30368186-30368336	ENSG00000107951,ENSG00000241621,ENSG00000239625,ENSG00000284277
chr10	30384846	30384996	10:30384846-30384996	ENSG00000241621,ENSG00000239625,ENSG00000284277,ENSG00000214434,ENSG00000235679,ENSG00000224473
chr10	30392626	30392776	10:30392626-30392776	ENSG00000214434,ENSG00000235679,ENSG00000224473
chr10	30423536	30423686	10:30423536-30423686	ENSG00000224473,ENSG00000107968,ENSG00000287420
chr10	30433926	30434076	10:30433926-30434076	ENSG00000107968
chr10	30434496	30434646	10:30434496-30434646	ENSG00000107968
chr10	30436360	30436510	10:30436360-30436510	ENSG00000107968
chr10	30437446	30437596	10:30437446-30437596	ENSG00000107968
chr10	30445826	30445976	10:30445826-30445976	ENSG00000224473,ENSG00000107968,ENSG00000287420
chr10	30447306	30447456	10:30447306-30447456	ENSG00000224473,ENSG00000107968
chr10	30454826	30454976	10:30454826-30454976	ENSG00000224473,ENSG00000107968,ENSG00000287420
chr10	30455292	30455442	10:30455292-30455442	ENSG00000224473,ENSG00000287420
chr10	30491326	30491476	10:30491326-30491476	ENSG00000224473,ENSG00000213778,ENSG00000287420
chr10	30493646	30493796	10:30493646-30493796	ENSG00000287420
chr10	30510686	30510836	10:30510686-30510836	ENSG00000213778,ENSG00000287420
chr10	30532706	30532856	10:30532706-30532856	ENSG00000224473,ENSG00000287420
chr10	30558046	30558196	10:30558046-30558196	ENSG00000228800,ENSG00000239744
chr10	30583826	30583976	10:30583826-30583976	ENSG00000224473,ENSG00000228800,ENSG00000239744,ENSG00000230298,ENSG00000285630
chr10	30630646	30630796	10:30630646-30630796	ENSG00000151033
chr10	30638186	30638336	10:30638186-30638336	ENSG00000224473,ENSG00000151033,ENSG00000234814
chr10	30640086	30640236	10:30640086-30640236	-
chr10	30645486	30645636	10:30645486-30645636	ENSG00000234814
chr10	30651486	30651636	10:30651486-30651636	ENSG00000234814
chr10	30671148	30671298	10:30671148-30671298	-
chr10	30682506	30682656	10:30682506-30682656	ENSG00000234814,ENSG00000230720
chr10	30691726	30691876	10:30691726-30691876	ENSG00000234814,ENSG00000230720
chr10	30701506	30701656	10:30701506-30701656	-
chr10	30701911	30702061	10:30701911-30702061	-
chr10	30726876	30727026	10:30726876-30727026	ENSG00000230720
chr10	30736946	30737096	10:30736946-30737096	ENSG00000230720,ENSG00000272381
chr10	30747686	30747836	10:30747686-30747836	-
chr10	30749466	30749616	10:30749466-30749616	-
chr10	30752026	30752176	10:30752026-30752176	-
chr10	30759546	30759696	10:30759546-30759696	-
chr10	30776346	30776496	10:30776346-30776496	-
chr10	30782726	30782876	10:30782726-30782876	-
chr10	30783266	30783416	10:30783266-30783416	-
chr10	30784046	30784196	10:30784046-30784196	-
chr10	30784725	30784875	10:30784725-30784875	-
chr10	30785346	30785496	10:30785346-30785496	-
chr10	30791286	30791436	10:30791286-30791436	-
chr10	30804066	30804216	10:30804066-30804216	-
chr10	30804586	30804736	10:30804586-30804736	-
chr10	30804826	30804976	10:30804826-30804976	-
chr10	30812166	30812316	10:30812166-30812316	ENSG00000272914
chr10	30819966	30820116	10:30819966-30820116	-
chr10	30820466	30820616	10:30820466-30820616	ENSG00000272914
chr10	30827786	30827936	10:30827786-30827936	ENSG00000272914
chr10	30830046	30830196	10:30830046-30830196	ENSG00000272914
chr10	30842992	30843142	10:30842992-30843142	ENSG00000272914
chr10	30843142	30843292	10:30843142-30843292	ENSG00000272914
chr10	30857926	30858076	10:30857926-30858076	-
chr10	30862626	30862776	10:30862626-30862776	-
chr10	30877246	30877396	10:30877246-30877396	-
chr10	30913786	30913936	10:30913786-30913936	ENSG00000237135
chr10	30915266	30915416	10:30915266-30915416	ENSG00000183621,ENSG00000237135
chr10	30917906	30918056	10:30917906-30918056	ENSG00000237135
chr10	30970866	30971016	10:30970866-30971016	-
chr10	30981046	30981196	10:30981046-30981196	ENSG00000183621
chr10	30984966	30985116	10:30984966-30985116	ENSG00000183621
chr10	30986206	30986356	10:30986206-30986356	ENSG00000183621
chr10	31001018	31001168	10:31001018-31001168	-
chr10	31004757	31004907	10:31004757-31004907	-
chr10	31005046	31005196	10:31005046-31005196	-
chr10	31028226	31028376	10:31028226-31028376	ENSG00000183621,ENSG00000287564
chr10	31031866	31032016	10:31031866-31032016	ENSG00000183621,ENSG00000287564
chr10	31032346	31032496	10:31032346-31032496	ENSG00000183621,ENSG00000287564
chr10	31034166	31034316	10:31034166-31034316	ENSG00000183621,ENSG00000287564
chr10	31034646	31034796	10:31034646-31034796	ENSG00000183621,ENSG00000287564,ENSG00000237036,ENSG00000148516
chr10	31062906	31063056	10:31062906-31063056	-
chr10	31064466	31064616	10:31064466-31064616	ENSG00000272381
chr10	31069586	31069736	10:31069586-31069736	-
chr10	31071726	31071876	10:31071726-31071876	-
chr10	31072626	31072776	10:31072626-31072776	-
chr10	31075586	31075736	10:31075586-31075736	ENSG00000272381
chr10	31101186	31101336	10:31101186-31101336	-
chr10	31129386	31129536	10:31129386-31129536	ENSG00000272381
chr10	31133946	31134096	10:31133946-31134096	-
chr10	31134759	31134909	10:31134759-31134909	-
chr10	31142126	31142276	10:31142126-31142276	ENSG00000272381
chr10	31146586	31146736	10:31146586-31146736	ENSG00000272381
chr10	31146926	31147076	10:31146926-31147076	ENSG00000272381
chr10	31147306	31147456	10:31147306-31147456	ENSG00000272381
chr10	31157546	31157696	10:31157546-31157696	ENSG00000272381
chr10	31171826	31171976	10:31171826-31171976	ENSG00000272381
chr10	31204246	31204396	10:31204246-31204396	ENSG00000272381
chr10	31243006	31243156	10:31243006-31243156	ENSG00000272381,ENSG00000252479
chr10	31261646	31261796	10:31261646-31261796	ENSG00000252479
chr10	31262126	31262276	10:31262126-31262276	ENSG00000252479
chr10	31262786	31262936	10:31262786-31262936	ENSG00000252479
chr10	31263985	31264135	10:31263985-31264135	ENSG00000252479
chr10	31272966	31273116	10:31272966-31273116	-
chr10	31304386	31304536	10:31304386-31304536	-
chr10	31315586	31315736	10:31315586-31315736	ENSG00000237036,ENSG00000148516
chr10	31318366	31318516	10:31318366-31318516	ENSG00000237036,ENSG00000148516
chr10	31319026	31319176	10:31319026-31319176	ENSG00000237036,ENSG00000148516
chr10	31319455	31319605	10:31319455-31319605	ENSG00000237036,ENSG00000148516
chr10	31320597	31320747	10:31320597-31320747	ENSG00000237036,ENSG00000148516
chr10	31353706	31353856	10:31353706-31353856	ENSG00000230397,ENSG00000285781
chr10	31357286	31357436	10:31357286-31357436	ENSG00000148516,ENSG00000230397,ENSG00000285781
chr10	31358786	31358936	10:31358786-31358936	ENSG00000148516,ENSG00000230397,ENSG00000285781
chr10	31360126	31360276	10:31360126-31360276	ENSG00000148516,ENSG00000230397,ENSG00000285781
chr10	31419481	31419631	10:31419481-31419631	-
chr10	31426546	31426696	10:31426546-31426696	-
chr10	31491156	31491306	10:31491156-31491306	-
chr10	31550055	31550205	10:31550055-31550205	-
chr10	31554667	31554817	10:31554667-31554817	-
chr10	31602567	31602717	10:31602567-31602717	ENSG00000223834
chr10	31603547	31603697	10:31603547-31603697	ENSG00000223834
chr10	31604307	31604457	10:31604307-31604457	ENSG00000223834
chr10	31618827	31618977	10:31618827-31618977	ENSG00000231855,ENSG00000286694,ENSG00000223834
chr10	31619767	31619917	10:31619767-31619917	ENSG00000286694
chr10	31620667	31620817	10:31620667-31620817	ENSG00000231855,ENSG00000286694
chr10	31623107	31623257	10:31623107-31623257	ENSG00000231855,ENSG00000286694
chr10	31623607	31623757	10:31623607-31623757	ENSG00000231855,ENSG00000286694
chr10	31645367	31645517	10:31645367-31645517	-
chr10	31645926	31646076	10:31645926-31646076	-
chr10	31650047	31650197	10:31650047-31650197	-
chr10	31664148	31664298	10:31664148-31664298	-
chr10	31677447	31677597	10:31677447-31677597	-
chr10	31697966	31698116	10:31697966-31698116	ENSG00000237797
chr10	31698307	31698457	10:31698307-31698457	ENSG00000237797
chr10	31707787	31707937	10:31707787-31707937	ENSG00000237797
chr10	31721259	31721409	10:31721259-31721409	-
chr10	31739847	31739997	10:31739847-31739997	ENSG00000237797
chr10	31745707	31745857	10:31745707-31745857	ENSG00000222412,ENSG00000237797
chr10	31746127	31746277	10:31746127-31746277	ENSG00000222412,ENSG00000237797
chr10	31749387	31749537	10:31749387-31749537	ENSG00000222412
chr10	31750147	31750297	10:31750147-31750297	ENSG00000222412
chr10	31760247	31760397	10:31760247-31760397	ENSG00000222412,ENSG00000237797
chr10	31771367	31771517	10:31771367-31771517	-
chr10	31808687	31808837	10:31808687-31808837	ENSG00000165322
chr10	31816487	31816637	10:31816487-31816637	-
chr10	31819547	31819697	10:31819547-31819697	-
chr10	31822247	31822397	10:31822247-31822397	ENSG00000165322
chr10	31836967	31837117	10:31836967-31837117	ENSG00000165322
chr10	31862447	31862597	10:31862447-31862597	-
chr10	31862638	31862788	10:31862638-31862788	-
chr10	31897027	31897177	10:31897027-31897177	ENSG00000231148
chr10	31928767	31928917	10:31928767-31928917	ENSG00000231148,ENSG00000165322
chr10	31940947	31941097	10:31940947-31941097	ENSG00000239731,ENSG00000230240,ENSG00000231148,ENSG00000165322
chr10	31947687	31947837	10:31947687-31947837	ENSG00000239731,ENSG00000230240,ENSG00000231148,ENSG00000165322
chr10	31974567	31974717	10:31974567-31974717	ENSG00000239731,ENSG00000230240
chr10	32005107	32005257	10:32005107-32005257	ENSG00000239731,ENSG00000230240
chr10	32030062	32030212	10:32030062-32030212	ENSG00000170759
chr10	32052067	32052217	10:32052067-32052217	ENSG00000206660,ENSG00000170759
chr10	32054227	32054377	10:32054227-32054377	ENSG00000206660,ENSG00000170759
chr10	32056367	32056517	10:32056367-32056517	ENSG00000206660,ENSG00000170759
chr10	32065987	32066137	10:32065987-32066137	ENSG00000217094,ENSG00000234335,ENSG00000206660,ENSG00000170759,ENSG00000239731,ENSG00000230240
chr10	32078027	32078177	10:32078027-32078177	ENSG00000234335
chr10	32112167	32112317	10:32112167-32112317	ENSG00000234811,ENSG00000235113,ENSG00000234335
chr10	32137047	32137197	10:32137047-32137197	ENSG00000217094,ENSG00000234335
chr10	32139427	32139577	10:32139427-32139577	ENSG00000217094,ENSG00000252482,ENSG00000234811,ENSG00000235113,ENSG00000234335,ENSG00000239731
chr10	32141107	32141257	10:32141107-32141257	-
chr10	32141627	32141777	10:32141627-32141777	-
chr10	32142807	32142957	10:32142807-32142957	ENSG00000217094,ENSG00000234335
chr10	32149367	32149517	10:32149367-32149517	ENSG00000217094,ENSG00000252482,ENSG00000234811,ENSG00000235113,ENSG00000234335,ENSG00000206660,ENSG00000170759,ENSG00000239731,ENSG00000230240
chr10	32149727	32149877	10:32149727-32149877	ENSG00000217094,ENSG00000252482,ENSG00000234811,ENSG00000235113,ENSG00000234335
chr10	32163207	32163357	10:32163207-32163357	ENSG00000217094,ENSG00000252482,ENSG00000234335
chr10	32166516	32166666	10:32166516-32166666	ENSG00000217094,ENSG00000252482
chr10	32210847	32210997	10:32210847-32210997	ENSG00000217094
chr10	32238087	32238237	10:32238087-32238237	ENSG00000233190
chr10	32239887	32240037	10:32239887-32240037	ENSG00000226842,ENSG00000227253,ENSG00000233190
chr10	32271727	32271877	10:32271727-32271877	ENSG00000226842,ENSG00000227253
chr10	32298207	32298357	10:32298207-32298357	ENSG00000226842,ENSG00000227253
chr10	32346307	32346457	10:32346307-32346457	ENSG00000286409,ENSG00000229327,ENSG00000233825,ENSG00000226842,ENSG00000120616,ENSG00000227253,ENSG00000217094
chr10	32346627	32346777	10:32346627-32346777	ENSG00000229327,ENSG00000233825,ENSG00000120616
chr10	32347107	32347257	10:32347107-32347257	ENSG00000229327,ENSG00000233825,ENSG00000226842,ENSG00000120616,ENSG00000227253
chr10	32378727	32378877	10:32378727-32378877	ENSG00000216937,ENSG00000286409,ENSG00000200484,ENSG00000120616
chr10	32379408	32379558	10:32379408-32379558	ENSG00000286409,ENSG00000120616
chr10	32412567	32412717	10:32412567-32412717	ENSG00000200484
chr10	32413667	32413817	10:32413667-32413817	ENSG00000231245,ENSG00000216937,ENSG00000286409,ENSG00000200484
chr10	32418047	32418197	10:32418047-32418197	ENSG00000231245,ENSG00000216937,ENSG00000286409,ENSG00000200484
chr10	32446067	32446217	10:32446067-32446217	ENSG00000216937,ENSG00000286409
chr10	32490067	32490217	10:32490067-32490217	ENSG00000231245
chr10	32577553	32577703	10:32577553-32577703	-
chr10	32692247	32692397	10:32692247-32692397	ENSG00000231245,ENSG00000216937
chr10	32790587	32790737	10:32790587-32790737	-
chr10	32793147	32793297	10:32793147-32793297	-
chr10	32795675	32795825	10:32795675-32795825	-
chr10	32851421	32851571	10:32851421-32851571	-
chr10	32856497	32856647	10:32856497-32856647	-
chr10	32938587	32938737	10:32938587-32938737	ENSG00000228816
chr10	32958307	32958457	10:32958307-32958457	ENSG00000229656,ENSG00000228816,ENSG00000150093
chr10	32962087	32962237	10:32962087-32962237	ENSG00000229656,ENSG00000228816,ENSG00000150093
chr10	32963227	32963377	10:32963227-32963377	ENSG00000229656,ENSG00000150093
chr10	32980627	32980777	10:32980627-32980777	ENSG00000229656,ENSG00000228816,ENSG00000150093
chr10	32983387	32983537	10:32983387-32983537	ENSG00000229656,ENSG00000228816,ENSG00000150093
chr10	32985827	32985977	10:32985827-32985977	ENSG00000229656,ENSG00000228816,ENSG00000150093
chr10	33005347	33005497	10:33005347-33005497	ENSG00000234163,ENSG00000229656,ENSG00000228816,ENSG00000150093
chr10	33005727	33005877	10:33005727-33005877	ENSG00000229656,ENSG00000228816,ENSG00000150093
chr10	33008887	33009037	10:33008887-33009037	ENSG00000228816,ENSG00000150093
chr10	33010407	33010557	10:33010407-33010557	ENSG00000234163
chr10	33015827	33015977	10:33015827-33015977	ENSG00000229878,ENSG00000265319,ENSG00000234163
chr10	33032727	33032877	10:33032727-33032877	ENSG00000229878,ENSG00000265319,ENSG00000234163
chr10	33067067	33067217	10:33067067-33067217	ENSG00000235962
chr10	33074187	33074337	10:33074187-33074337	ENSG00000235962,ENSG00000229878,ENSG00000265319
chr10	33094334	33094484	10:33094334-33094484	-
chr10	33113227	33113377	10:33113227-33113377	ENSG00000233387
chr10	33113647	33113797	10:33113647-33113797	ENSG00000233387,ENSG00000235962
chr10	33114747	33114897	10:33114747-33114897	ENSG00000233387
chr10	33116407	33116557	10:33116407-33116557	ENSG00000233387
chr10	33122127	33122277	10:33122127-33122277	ENSG00000233387,ENSG00000235962
chr10	33129347	33129497	10:33129347-33129497	ENSG00000233387,ENSG00000235962,ENSG00000265319
chr10	33129667	33129817	10:33129667-33129817	ENSG00000233387
chr10	33130147	33130297	10:33130147-33130297	ENSG00000233387,ENSG00000235962
chr10	33134167	33134317	10:33134167-33134317	ENSG00000235962
chr10	33136407	33136557	10:33136407-33136557	-
chr10	33143387	33143537	10:33143387-33143537	-
chr10	33155987	33156137	10:33155987-33156137	-
chr10	33157227	33157377	10:33157227-33157377	-
chr10	33193467	33193617	10:33193467-33193617	ENSG00000099250
chr10	33194147	33194297	10:33194147-33194297	ENSG00000099250
chr10	33211687	33211837	10:33211687-33211837	ENSG00000238258,ENSG00000099250
chr10	33212467	33212617	10:33212467-33212617	ENSG00000238258,ENSG00000099250
chr10	33215267	33215417	10:33215267-33215417	ENSG00000238258,ENSG00000099250
chr10	33238087	33238237	10:33238087-33238237	ENSG00000238258
chr10	33238767	33238917	10:33238767-33238917	-
chr10	33248747	33248897	10:33248747-33248897	-
chr10	33252947	33253097	10:33252947-33253097	-
chr10	33264267	33264417	10:33264267-33264417	ENSG00000244356,ENSG00000099250
chr10	33273387	33273537	10:33273387-33273537	ENSG00000244356,ENSG00000099250
chr10	33277201	33277351	10:33277201-33277351	ENSG00000244356
chr10	33291327	33291477	10:33291327-33291477	ENSG00000244356
chr10	33306227	33306377	10:33306227-33306377	-
chr10	33306967	33307117	10:33306967-33307117	ENSG00000244356
chr10	33314911	33315061	10:33314911-33315061	-
chr10	33330647	33330797	10:33330647-33330797	ENSG00000099250
chr10	33334827	33334977	10:33334827-33334977	ENSG00000099250
chr10	33335187	33335337	10:33335187-33335337	ENSG00000273012,ENSG00000099250
chr10	33336151	33336301	10:33336151-33336301	ENSG00000273012,ENSG00000099250
chr10	33337487	33337637	10:33337487-33337637	ENSG00000273012,ENSG00000099250
chr10	33347327	33347477	10:33347327-33347477	ENSG00000273012
chr10	33352287	33352437	10:33352287-33352437	ENSG00000273012
chr10	33365967	33366117	10:33365967-33366117	ENSG00000287278,ENSG00000273012
chr10	33377367	33377517	10:33377367-33377517	ENSG00000287278
chr10	33377764	33377914	10:33377764-33377914	ENSG00000287278
chr10	33377914	33378064	10:33377914-33378064	ENSG00000287278
chr10	33381987	33382137	10:33381987-33382137	ENSG00000287278
chr10	33412727	33412877	10:33412727-33412877	-
chr10	33421907	33422057	10:33421907-33422057	-
chr10	33423243	33423393	10:33423243-33423393	-
chr10	33428845	33428995	10:33428845-33428995	-
chr10	33453207	33453357	10:33453207-33453357	-
chr10	33459727	33459877	10:33459727-33459877	-
chr10	33460607	33460757	10:33460607-33460757	-
chr10	33484867	33485017	10:33484867-33485017	-
chr10	33506967	33507117	10:33506967-33507117	-
chr10	33509447	33509597	10:33509447-33509597	-
chr10	33521167	33521317	10:33521167-33521317	-
chr10	33524147	33524297	10:33524147-33524297	-
chr10	33525127	33525277	10:33525127-33525277	-
chr10	33537207	33537357	10:33537207-33537357	-
chr10	33542867	33543017	10:33542867-33543017	-
chr10	33550825	33550975	10:33550825-33550975	-
chr10	33559187	33559337	10:33559187-33559337	ENSG00000226412
chr10	33612257	33612407	10:33612257-33612407	ENSG00000226412
chr10	33612667	33612817	10:33612667-33612817	ENSG00000226412
chr10	33617067	33617217	10:33617067-33617217	ENSG00000226412
chr10	33617527	33617677	10:33617527-33617677	ENSG00000226412
chr10	33643167	33643317	10:33643167-33643317	-
chr10	33653727	33653877	10:33653727-33653877	-
chr10	33657267	33657417	10:33657267-33657417	ENSG00000203565,ENSG00000226412
chr10	33657627	33657777	10:33657627-33657777	ENSG00000203565
chr10	33661887	33662037	10:33661887-33662037	ENSG00000203565
chr10	33665627	33665777	10:33665627-33665777	ENSG00000203565
chr10	33667087	33667237	10:33667087-33667237	ENSG00000203565
chr10	33703607	33703757	10:33703607-33703757	ENSG00000203565
chr10	33703967	33704117	10:33703967-33704117	ENSG00000261683,ENSG00000203565
chr10	33706347	33706497	10:33706347-33706497	ENSG00000261683,ENSG00000203565,ENSG00000226412
chr10	33706887	33707037	10:33706887-33707037	ENSG00000203565
chr10	33709127	33709277	10:33709127-33709277	-
chr10	33722171	33722321	10:33722171-33722321	-
chr10	33732407	33732557	10:33732407-33732557	-
chr10	33734847	33734997	10:33734847-33734997	-
chr10	33747027	33747177	10:33747027-33747177	-
chr10	33749167	33749317	10:33749167-33749317	-
chr10	33773167	33773317	10:33773167-33773317	ENSG00000261683
chr10	33781808	33781958	10:33781808-33781958	ENSG00000261683
chr10	33790687	33790837	10:33790687-33790837	ENSG00000261683
chr10	33791367	33791517	10:33791367-33791517	ENSG00000261683
chr10	33801827	33801977	10:33801827-33801977	-
chr10	33803407	33803557	10:33803407-33803557	-
chr10	33861147	33861297	10:33861147-33861297	ENSG00000226407
chr10	33877147	33877297	10:33877147-33877297	ENSG00000226407
chr10	33878407	33878557	10:33878407-33878557	ENSG00000226407
chr10	33893618	33893768	10:33893618-33893768	-
chr10	33897344	33897494	10:33897344-33897494	ENSG00000223470
chr10	33899696	33899846	10:33899696-33899846	ENSG00000223470
chr10	33901307	33901457	10:33901307-33901457	ENSG00000223470
chr10	33927437	33927587	10:33927437-33927587	-
chr10	33950327	33950477	10:33950327-33950477	-
chr10	33953107	33953257	10:33953107-33953257	-
chr10	33963867	33964017	10:33963867-33964017	-
chr10	34011027	34011177	10:34011027-34011177	-
chr10	34031547	34031697	10:34031547-34031697	-
chr10	34049947	34050097	10:34049947-34050097	-
chr10	34078907	34079057	10:34078907-34079057	-
chr10	34093027	34093177	10:34093027-34093177	-
chr10	34102267	34102417	10:34102267-34102417	-
chr10	34103047	34103197	10:34103047-34103197	-
chr10	34105167	34105317	10:34105167-34105317	-
chr10	34110427	34110577	10:34110427-34110577	-
chr10	34112567	34112717	10:34112567-34112717	-
chr10	34122027	34122177	10:34122027-34122177	-
chr10	34124627	34124777	10:34124627-34124777	-
chr10	34124777	34124927	10:34124777-34124927	-
chr10	34138087	34138237	10:34138087-34138237	-
chr10	34139627	34139777	10:34139627-34139777	-
chr10	34145927	34146077	10:34145927-34146077	-
chr10	34157142	34157292	10:34157142-34157292	-
chr10	34172047	34172197	10:34172047-34172197	-
chr10	34173087	34173237	10:34173087-34173237	-
chr10	34178907	34179057	10:34178907-34179057	-
chr10	34182007	34182157	10:34182007-34182157	-
chr10	34187327	34187477	10:34187327-34187477	ENSG00000199200
chr10	34194387	34194537	10:34194387-34194537	ENSG00000199200
chr10	34200347	34200497	10:34200347-34200497	ENSG00000199200
chr10	34235327	34235477	10:34235327-34235477	-
chr10	34235607	34235757	10:34235607-34235757	-
chr10	34237024	34237174	10:34237024-34237174	-
chr10	34254787	34254937	10:34254787-34254937	-
chr10	34280647	34280797	10:34280647-34280797	ENSG00000234167,ENSG00000199200
chr10	34281112	34281262	10:34281112-34281262	-
chr10	34290767	34290917	10:34290767-34290917	ENSG00000234167,ENSG00000199200
chr10	34295187	34295337	10:34295187-34295337	ENSG00000234167
chr10	34298242	34298392	10:34298242-34298392	-
chr10	34299327	34299477	10:34299327-34299477	-
chr10	34319347	34319497	10:34319347-34319497	-
chr10	34319647	34319797	10:34319647-34319797	-
chr10	34323227	34323377	10:34323227-34323377	-
chr10	34346867	34347017	10:34346867-34347017	-
chr10	34364267	34364417	10:34364267-34364417	-
chr10	34403607	34403757	10:34403607-34403757	-
chr10	34405947	34406097	10:34405947-34406097	-
chr10	34407387	34407537	10:34407387-34407537	ENSG00000234167,ENSG00000148498
chr10	34433427	34433577	10:34433427-34433577	ENSG00000148498
chr10	34434347	34434497	10:34434347-34434497	ENSG00000234167,ENSG00000148498
chr10	34474167	34474317	10:34474167-34474317	ENSG00000234167
chr10	34505447	34505597	10:34505447-34505597	ENSG00000234167
chr10	34526807	34526957	10:34526807-34526957	ENSG00000234167
chr10	34527127	34527277	10:34527127-34527277	ENSG00000234167
chr10	34528347	34528497	10:34528347-34528497	ENSG00000234167
chr10	34547425	34547575	10:34547425-34547575	-
chr10	34547575	34547725	10:34547575-34547725	-
chr10	34556647	34556797	10:34556647-34556797	-
chr10	34565987	34566137	10:34565987-34566137	-
chr10	34575967	34576117	10:34575967-34576117	-
chr10	34580787	34580937	10:34580787-34580937	ENSG00000234167
chr10	34581867	34582017	10:34581867-34582017	-
chr10	34582267	34582417	10:34582267-34582417	-
chr10	34584287	34584437	10:34584287-34584437	ENSG00000234167
chr10	34599087	34599237	10:34599087-34599237	-
chr10	34607047	34607197	10:34607047-34607197	-
chr10	34638547	34638697	10:34638547-34638697	-
chr10	34642307	34642457	10:34642307-34642457	-
chr10	34655667	34655817	10:34655667-34655817	ENSG00000229235
chr10	34666427	34666577	10:34666427-34666577	ENSG00000226386,ENSG00000215184,ENSG00000229235
chr10	34687567	34687717	10:34687567-34687717	ENSG00000215184
chr10	34689187	34689337	10:34689187-34689337	ENSG00000215184
chr10	34696547	34696697	10:34696547-34696697	ENSG00000215184
chr10	34699116	34699266	10:34699116-34699266	ENSG00000215184
chr10	34723925	34724075	10:34723925-34724075	-
chr10	34724963	34725113	10:34724963-34725113	-
chr10	34729762	34729912	10:34729762-34729912	-
chr10	34731927	34732077	10:34731927-34732077	-
chr10	34740007	34740157	10:34740007-34740157	ENSG00000232525,ENSG00000226386,ENSG00000215184,ENSG00000148498
chr10	34758507	34758657	10:34758507-34758657	ENSG00000226386
chr10	34761593	34761743	10:34761593-34761743	-
chr10	34768687	34768837	10:34768687-34768837	-
chr10	34781047	34781197	10:34781047-34781197	ENSG00000226386,ENSG00000148498
chr10	34786527	34786677	10:34786527-34786677	-
chr10	34816514	34816664	10:34816514-34816664	ENSG00000226386,ENSG00000148498
chr10	34827027	34827177	10:34827027-34827177	ENSG00000226386,ENSG00000148498
chr10	34854287	34854437	10:34854287-34854437	ENSG00000232525
chr10	34859267	34859417	10:34859267-34859417	ENSG00000232525
chr10	34861647	34861797	10:34861647-34861797	ENSG00000232525
chr10	34906127	34906277	10:34906127-34906277	ENSG00000232525
chr10	34908627	34908777	10:34908627-34908777	ENSG00000223047,ENSG00000232525
chr10	34911887	34912037	10:34911887-34912037	ENSG00000223047,ENSG00000232525
chr10	34916547	34916697	10:34916547-34916697	ENSG00000222909,ENSG00000223047,ENSG00000232525
chr10	34933747	34933897	10:34933747-34933897	ENSG00000222909,ENSG00000223047,ENSG00000232525
chr10	34937727	34937877	10:34937727-34937877	ENSG00000222909,ENSG00000223047
chr10	34941501	34941651	10:34941501-34941651	ENSG00000222909
chr10	34966567	34966717	10:34966567-34966717	ENSG00000283000,ENSG00000213724
chr10	34967547	34967697	10:34967547-34967697	ENSG00000283000,ENSG00000213724
chr10	34992187	34992337	10:34992187-34992337	-
chr10	34994707	34994857	10:34994707-34994857	-
chr10	34997007	34997157	10:34997007-34997157	-
chr10	35006027	35006177	10:35006027-35006177	ENSG00000232525
chr10	35007006	35007156	10:35007006-35007156	-
chr10	35026021	35026171	10:35026021-35026171	-
chr10	35041267	35041417	10:35041267-35041417	-
chr10	35058267	35058417	10:35058267-35058417	ENSG00000266228
chr10	35059569	35059719	10:35059569-35059719	-
chr10	35079867	35080017	10:35079867-35080017	ENSG00000266228,ENSG00000108094
chr10	35089647	35089797	10:35089647-35089797	ENSG00000108094
chr10	35090587	35090737	10:35090587-35090737	ENSG00000253070,ENSG00000233200,ENSG00000233343,ENSG00000253054,ENSG00000095794,ENSG00000230534,ENSG00000266228,ENSG00000108094
chr10	35120487	35120637	10:35120487-35120637	ENSG00000095794,ENSG00000230534
chr10	35126687	35126837	10:35126687-35126837	ENSG00000233343,ENSG00000253054,ENSG00000095794,ENSG00000230534
chr10	35127067	35127217	10:35127067-35127217	ENSG00000269952,ENSG00000233343,ENSG00000253054,ENSG00000095794,ENSG00000230534
chr10	35127607	35127757	10:35127607-35127757	ENSG00000253054,ENSG00000095794,ENSG00000230534
chr10	35172687	35172837	10:35172687-35172837	ENSG00000233343,ENSG00000253054,ENSG00000095794
chr10	35191755	35191905	10:35191755-35191905	-
chr10	35195001	35195151	10:35195001-35195151	ENSG00000095794
chr10	35195787	35195937	10:35195787-35195937	ENSG00000269952,ENSG00000233343,ENSG00000253054,ENSG00000095794,ENSG00000230534
chr10	35215267	35215417	10:35215267-35215417	ENSG00000269952
chr10	35216647	35216797	10:35216647-35216797	ENSG00000269952
chr10	35217548	35217698	10:35217548-35217698	ENSG00000269952
chr10	35218547	35218697	10:35218547-35218697	ENSG00000253070,ENSG00000233200,ENSG00000269952,ENSG00000253054,ENSG00000230534
chr10	35240127	35240277	10:35240127-35240277	ENSG00000200097,ENSG00000108100,ENSG00000253070,ENSG00000233200
chr10	35260167	35260317	10:35260167-35260317	ENSG00000177291,ENSG00000273312,ENSG00000200097,ENSG00000108100,ENSG00000253070,ENSG00000233200,ENSG00000233343,ENSG00000253054
chr10	35267667	35267817	10:35267667-35267817	ENSG00000200097,ENSG00000253070,ENSG00000233200
chr10	35300087	35300237	10:35300087-35300237	ENSG00000177291,ENSG00000273312,ENSG00000271335,ENSG00000200097,ENSG00000108100,ENSG00000253070,ENSG00000233200,ENSG00000233343,ENSG00000253054
chr10	35307067	35307217	10:35307067-35307217	-
chr10	35307413	35307563	10:35307413-35307563	-
chr10	35328483	35328633	10:35328483-35328633	ENSG00000271335
chr10	35332207	35332357	10:35332207-35332357	ENSG00000271335,ENSG00000108100,ENSG00000253070,ENSG00000233200
chr10	35369307	35369457	10:35369307-35369457	-
chr10	35375514	35375664	10:35375514-35375664	-
chr10	35378627	35378777	10:35378627-35378777	-
chr10	35379487	35379637	10:35379487-35379637	ENSG00000287945,ENSG00000271335,ENSG00000108100,ENSG00000253070,ENSG00000233200
chr10	35386907	35387057	10:35386907-35387057	-
chr10	35387847	35387997	10:35387847-35387997	ENSG00000287945,ENSG00000271335
chr10	35409287	35409437	10:35409287-35409437	ENSG00000287945
chr10	35416708	35416858	10:35416708-35416858	ENSG00000287945
chr10	35421627	35421777	10:35421627-35421777	ENSG00000287945,ENSG00000108100
chr10	35424029	35424179	10:35424029-35424179	ENSG00000287945
chr10	35434147	35434297	10:35434147-35434297	ENSG00000287945,ENSG00000108100
chr10	35447718	35447868	10:35447718-35447868	ENSG00000287945
chr10	35453990	35454140	10:35453990-35454140	ENSG00000287945
chr10	35458607	35458757	10:35458607-35458757	-
chr10	35462647	35462797	10:35462647-35462797	-
chr10	35464847	35464997	10:35464847-35464997	-
chr10	35487407	35487557	10:35487407-35487557	-
chr10	35517507	35517657	10:35517507-35517657	-
chr10	35546947	35547097	10:35546947-35547097	-
chr10	35563387	35563537	10:35563387-35563537	ENSG00000177291,ENSG00000273312
chr10	35575047	35575197	10:35575047-35575197	ENSG00000177291,ENSG00000273312,ENSG00000253070,ENSG00000233200
chr10	35578047	35578197	10:35578047-35578197	ENSG00000177291,ENSG00000273312
chr10	35580207	35580357	10:35580207-35580357	ENSG00000177291,ENSG00000273312
chr10	35635667	35635817	10:35635667-35635817	ENSG00000284265,ENSG00000287528,ENSG00000177283
chr10	35640607	35640757	10:35640607-35640757	ENSG00000284265,ENSG00000287528,ENSG00000177283
chr10	35641007	35641157	10:35641007-35641157	ENSG00000284265,ENSG00000287528,ENSG00000177283
chr10	35642287	35642437	10:35642287-35642437	ENSG00000284265,ENSG00000287528,ENSG00000177283,ENSG00000177291,ENSG00000273312
chr10	35643207	35643357	10:35643207-35643357	ENSG00000284265,ENSG00000287528,ENSG00000177283
chr10	35707727	35707877	10:35707727-35707877	ENSG00000236313,ENSG00000252621,ENSG00000244402,ENSG00000235687,ENSG00000206796,ENSG00000225355,ENSG00000233533,ENSG00000238176,ENSG00000280719,ENSG00000226646,ENSG00000177291,ENSG00000273312
chr10	35735527	35735677	10:35735527-35735677	-
chr10	35740127	35740277	10:35740127-35740277	-
chr10	35752927	35753077	10:35752927-35753077	ENSG00000225355,ENSG00000233533,ENSG00000238176,ENSG00000280719,ENSG00000226646
chr10	35758227	35758377	10:35758227-35758377	ENSG00000280719
chr10	35783567	35783717	10:35783567-35783717	ENSG00000280719
chr10	35795467	35795617	10:35795467-35795617	ENSG00000280719
chr10	35797307	35797457	10:35797307-35797457	ENSG00000280719
chr10	35822427	35822577	10:35822427-35822577	ENSG00000244402
chr10	35869227	35869377	10:35869227-35869377	-
chr10	35875387	35875537	10:35875387-35875537	-
chr10	35876347	35876497	10:35876347-35876497	-
chr10	35895447	35895597	10:35895447-35895597	ENSG00000227313
chr10	35896107	35896257	10:35896107-35896257	ENSG00000227313
chr10	35908591	35908741	10:35908591-35908741	-
chr10	35910347	35910497	10:35910347-35910497	ENSG00000237970,ENSG00000227313
chr10	35912887	35913037	10:35912887-35913037	-
chr10	35916932	35917082	10:35916932-35917082	-
chr10	35934667	35934817	10:35934667-35934817	-
chr10	35961607	35961757	10:35961607-35961757	ENSG00000148513
chr10	35979247	35979397	10:35979247-35979397	-
chr10	36024067	36024217	10:36024067-36024217	-
chr10	36026203	36026353	10:36026203-36026353	-
chr10	36051291	36051441	10:36051291-36051441	-
chr10	36094247	36094397	10:36094247-36094397	ENSG00000227475
chr10	36096687	36096837	10:36096687-36096837	ENSG00000227475
chr10	36114967	36115117	10:36114967-36115117	-
chr10	36141987	36142137	10:36141987-36142137	ENSG00000225638
chr10	36172107	36172257	10:36172107-36172257	-
chr10	36172707	36172857	10:36172707-36172857	-
chr10	36181547	36181697	10:36181547-36181697	-
chr10	36182432	36182582	10:36182432-36182582	-
chr10	36185216	36185366	10:36185216-36185366	-
chr10	36224507	36224657	10:36224507-36224657	-
chr10	36224827	36224977	10:36224827-36224977	-
chr10	36253847	36253997	10:36253847-36253997	-
chr10	36254327	36254477	10:36254327-36254477	ENSG00000234541,ENSG00000225638,ENSG00000277133
chr10	36256267	36256417	10:36256267-36256417	ENSG00000234541,ENSG00000227264,ENSG00000277133,ENSG00000215151,ENSG00000228882,ENSG00000256892,ENSG00000225276,ENSG00000224920,ENSG00000236313,ENSG00000237970,ENSG00000252621,ENSG00000244402,ENSG00000235687,ENSG00000234918,ENSG00000206796,ENSG00000148513,ENSG00000225355,ENSG00000233533,ENSG00000238176,ENSG00000274458,ENSG00000237002,ENSG00000228694,ENSG00000236626
chr10	36256987	36257137	10:36256987-36257137	ENSG00000227264,ENSG00000277133,ENSG00000215151,ENSG00000228882,ENSG00000224920,ENSG00000236313,ENSG00000237970,ENSG00000252621,ENSG00000244402,ENSG00000235687,ENSG00000234918,ENSG00000206796,ENSG00000148513,ENSG00000225355,ENSG00000274458,ENSG00000237002,ENSG00000228694,ENSG00000236626
chr10	36264027	36264177	10:36264027-36264177	-
chr10	36271727	36271877	10:36271727-36271877	-
chr10	36280387	36280537	10:36280387-36280537	-
chr10	36280567	36280717	10:36280567-36280717	-
chr10	36282147	36282297	10:36282147-36282297	ENSG00000233867
chr10	36349827	36349977	10:36349827-36349977	ENSG00000227679,ENSG00000234541,ENSG00000233867,ENSG00000225638,ENSG00000256892,ENSG00000225276,ENSG00000224920,ENSG00000236313,ENSG00000237970,ENSG00000252621,ENSG00000244402,ENSG00000235687,ENSG00000234918,ENSG00000206796,ENSG00000148513,ENSG00000225355,ENSG00000233533,ENSG00000238176,ENSG00000274458,ENSG00000237002,ENSG00000228694,ENSG00000236626
chr10	36422827	36422977	10:36422827-36422977	ENSG00000274458,ENSG00000237002,ENSG00000228694,ENSG00000236626
chr10	36450527	36450677	10:36450527-36450677	ENSG00000274458,ENSG00000237002,ENSG00000228694,ENSG00000236626
chr10	36462307	36462457	10:36462307-36462457	ENSG00000148513,ENSG00000274458,ENSG00000237002,ENSG00000228694,ENSG00000236626
chr10	36469687	36469837	10:36469687-36469837	ENSG00000227679,ENSG00000274458,ENSG00000237002,ENSG00000228694,ENSG00000236626
chr10	36476547	36476697	10:36476547-36476697	ENSG00000236313,ENSG00000206796,ENSG00000274458,ENSG00000237002,ENSG00000228694,ENSG00000236626
chr10	36489747	36489897	10:36489747-36489897	ENSG00000236313,ENSG00000274458,ENSG00000237002,ENSG00000228694,ENSG00000236626
chr10	36490087	36490237	10:36490087-36490237	ENSG00000234541,ENSG00000277133,ENSG00000215151,ENSG00000237970,ENSG00000252621,ENSG00000235687,ENSG00000234918,ENSG00000148513,ENSG00000274458,ENSG00000237002,ENSG00000228694,ENSG00000236626
chr10	36490427	36490577	10:36490427-36490577	ENSG00000233832,ENSG00000234541,ENSG00000233867,ENSG00000277133,ENSG00000215151,ENSG00000256892,ENSG00000225276,ENSG00000224920,ENSG00000236313,ENSG00000237970,ENSG00000252621,ENSG00000244402,ENSG00000235687,ENSG00000234918,ENSG00000148513,ENSG00000225355,ENSG00000233533,ENSG00000238176,ENSG00000207271,ENSG00000274458,ENSG00000237002,ENSG00000228694,ENSG00000236626
chr10	36492967	36493117	10:36492967-36493117	-
chr10	36494487	36494637	10:36494487-36494637	ENSG00000233832,ENSG00000234541,ENSG00000233867,ENSG00000277133,ENSG00000215151,ENSG00000256892,ENSG00000225276,ENSG00000236313,ENSG00000237970,ENSG00000252621,ENSG00000244402,ENSG00000235687,ENSG00000234918,ENSG00000148513,ENSG00000225355,ENSG00000207271,ENSG00000274458,ENSG00000237002,ENSG00000228694,ENSG00000236626
chr10	36515447	36515597	10:36515447-36515597	ENSG00000229644
chr10	36534747	36534897	10:36534747-36534897	ENSG00000233832,ENSG00000234541,ENSG00000233867,ENSG00000277133,ENSG00000215151,ENSG00000256892,ENSG00000225276,ENSG00000224920,ENSG00000236313,ENSG00000237970,ENSG00000252621,ENSG00000244402,ENSG00000235687,ENSG00000234918,ENSG00000206796,ENSG00000148513,ENSG00000233533,ENSG00000238176,ENSG00000207271,ENSG00000229644,ENSG00000274458,ENSG00000237002,ENSG00000228694,ENSG00000236626
chr10	36539047	36539197	10:36539047-36539197	ENSG00000229644
chr10	36542607	36542757	10:36542607-36542757	-
chr10	36560067	36560217	10:36560067-36560217	ENSG00000225638,ENSG00000237970,ENSG00000244402,ENSG00000206796,ENSG00000225355,ENSG00000233533,ENSG00000238176,ENSG00000207271
chr10	36574327	36574477	10:36574327-36574477	ENSG00000207271
chr10	36578427	36578577	10:36578427-36578577	ENSG00000207271
chr10	36591547	36591697	10:36591547-36591697	ENSG00000227679,ENSG00000207271
chr10	36602507	36602657	10:36602507-36602657	ENSG00000234541,ENSG00000207271
chr10	36608387	36608537	10:36608387-36608537	ENSG00000233867,ENSG00000207271
chr10	36635107	36635257	10:36635107-36635257	ENSG00000207271
chr10	36670767	36670917	10:36670767-36670917	ENSG00000227264
chr10	36671067	36671217	10:36671067-36671217	ENSG00000233832,ENSG00000227264,ENSG00000236313,ENSG00000244402,ENSG00000225355,ENSG00000207271
chr10	36671767	36671917	10:36671767-36671917	ENSG00000233832,ENSG00000227264
chr10	36675667	36675817	10:36675667-36675817	ENSG00000148513,ENSG00000207271
chr10	36676855	36677005	10:36676855-36677005	-
chr10	36677167	36677317	10:36677167-36677317	-
chr10	36722027	36722177	10:36722027-36722177	ENSG00000227679,ENSG00000233867,ENSG00000225638
chr10	36725727	36725877	10:36725727-36725877	ENSG00000227264,ENSG00000277133,ENSG00000215151,ENSG00000256892,ENSG00000225276,ENSG00000224920,ENSG00000236313,ENSG00000237970,ENSG00000252621,ENSG00000244402,ENSG00000235687,ENSG00000234918,ENSG00000206796,ENSG00000225355,ENSG00000233533,ENSG00000238176,ENSG00000207271,ENSG00000177291,ENSG00000273312
chr10	36759207	36759357	10:36759207-36759357	ENSG00000227679,ENSG00000234541,ENSG00000227264,ENSG00000256892,ENSG00000225276,ENSG00000237970,ENSG00000206796,ENSG00000148513,ENSG00000233533,ENSG00000238176
chr10	36765907	36766057	10:36765907-36766057	-
chr10	36779347	36779497	10:36779347-36779497	-
chr10	36802647	36802797	10:36802647-36802797	-
chr10	36802967	36803117	10:36802967-36803117	-
chr10	36809067	36809217	10:36809067-36809217	-
chr10	36840787	36840937	10:36840787-36840937	-
chr10	36880987	36881137	10:36880987-36881137	ENSG00000148513
chr10	36900207	36900357	10:36900207-36900357	ENSG00000225638,ENSG00000237970,ENSG00000234918,ENSG00000206796,ENSG00000148513,ENSG00000225355,ENSG00000233533,ENSG00000238176
chr10	37794742	37794892	10:37794742-37794892	ENSG00000225192,ENSG00000260137,ENSG00000226578
chr10	37857627	37857777	10:37857627-37857777	ENSG00000233832,ENSG00000227679,ENSG00000234541,ENSG00000233867,ENSG00000225638,ENSG00000277133,ENSG00000215151,ENSG00000228882,ENSG00000099251,ENSG00000224761,ENSG00000206840,ENSG00000226447,ENSG00000175395,ENSG00000235197,ENSG00000151963,ENSG00000236514,ENSG00000228828,ENSG00000225192,ENSG00000260137,ENSG00000198105,ENSG00000226578,ENSG00000256892,ENSG00000225276,ENSG00000224920
chr10	37858027	37858177	10:37858027-37858177	ENSG00000235197,ENSG00000151963,ENSG00000236514,ENSG00000228828,ENSG00000198105,ENSG00000226578
chr10	37860967	37861117	10:37860967-37861117	ENSG00000235197,ENSG00000151963,ENSG00000236514,ENSG00000228828,ENSG00000198105,ENSG00000226578
chr10	37865396	37865546	10:37865396-37865546	ENSG00000235197,ENSG00000151963,ENSG00000228828
chr10	37976627	37976777	10:37976627-37976777	ENSG00000233832,ENSG00000227679,ENSG00000234541,ENSG00000233867,ENSG00000277133,ENSG00000215151,ENSG00000228882,ENSG00000222314,ENSG00000276805,ENSG00000099251,ENSG00000224761,ENSG00000225965,ENSG00000283930,ENSG00000075407,ENSG00000235964,ENSG00000226086,ENSG00000252132,ENSG00000189180,ENSG00000206840,ENSG00000226447,ENSG00000175395,ENSG00000235197,ENSG00000151963,ENSG00000228828,ENSG00000226578,ENSG00000224920
chr10	38010587	38010737	10:38010587-38010737	ENSG00000227679,ENSG00000227264,ENSG00000233867,ENSG00000283930,ENSG00000075407,ENSG00000235964,ENSG00000252132,ENSG00000189180,ENSG00000206840,ENSG00000226447,ENSG00000175395,ENSG00000235197
chr10	38010967	38011117	10:38010967-38011117	ENSG00000233832,ENSG00000227679,ENSG00000234541,ENSG00000227264,ENSG00000233867,ENSG00000277133,ENSG00000228882,ENSG00000222314,ENSG00000099251,ENSG00000234941,ENSG00000224761,ENSG00000225965,ENSG00000283930,ENSG00000075407,ENSG00000235964,ENSG00000226086,ENSG00000252132,ENSG00000189180,ENSG00000206840,ENSG00000226447,ENSG00000175395,ENSG00000235197,ENSG00000151963,ENSG00000228828,ENSG00000226578
chr10	38047787	38047937	10:38047787-38047937	ENSG00000252132
chr10	38054447	38054597	10:38054447-38054597	ENSG00000233832,ENSG00000227679,ENSG00000234541,ENSG00000225638,ENSG00000277133,ENSG00000215151,ENSG00000222314,ENSG00000234941,ENSG00000224761,ENSG00000225965,ENSG00000226086,ENSG00000275675,ENSG00000252132,ENSG00000206840,ENSG00000235197,ENSG00000151963,ENSG00000228828,ENSG00000226578
chr10	38069767	38069917	10:38069767-38069917	ENSG00000233832,ENSG00000227679,ENSG00000234541,ENSG00000215151,ENSG00000228882,ENSG00000222314,ENSG00000224761,ENSG00000225965,ENSG00000226086,ENSG00000275675,ENSG00000252132,ENSG00000206840,ENSG00000228828,ENSG00000226578
chr10	38094227	38094377	10:38094227-38094377	ENSG00000233832,ENSG00000227679,ENSG00000227264,ENSG00000233867,ENSG00000277133,ENSG00000215151,ENSG00000099251,ENSG00000224761,ENSG00000225965,ENSG00000283930,ENSG00000075407,ENSG00000235964,ENSG00000226086,ENSG00000252132,ENSG00000206840,ENSG00000235197,ENSG00000228828,ENSG00000226578,ENSG00000148513
chr10	38118120	38118270	10:38118120-38118270	ENSG00000224761
chr10	38143722	38143872	10:38143722-38143872	ENSG00000224761,ENSG00000225965,ENSG00000272983
chr10	38151067	38151217	10:38151067-38151217	ENSG00000224761,ENSG00000225965,ENSG00000272983
chr10	38242190	38242340	10:38242190-38242340	ENSG00000233867,ENSG00000225638,ENSG00000228882,ENSG00000234941,ENSG00000226113,ENSG00000224761
chr10	38280021	38280171	10:38280021-38280171	ENSG00000234941
chr10	38356382	38356532	10:38356382-38356532	ENSG00000227679,ENSG00000099251
chr10	38366047	38366197	10:38366047-38366197	ENSG00000227679,ENSG00000233867,ENSG00000225638,ENSG00000099251
chr10	38402827	38402977	10:38402827-38402977	ENSG00000233832,ENSG00000227679,ENSG00000234541,ENSG00000227264,ENSG00000233867,ENSG00000225638,ENSG00000277133,ENSG00000215151,ENSG00000203496,ENSG00000228882,ENSG00000222314,ENSG00000276805,ENSG00000120555,ENSG00000099251,ENSG00000224761,ENSG00000206840,ENSG00000226578
chr10	38437492	38437642	10:38437492-38437642	ENSG00000233832,ENSG00000227264,ENSG00000233867,ENSG00000277133,ENSG00000203496,ENSG00000228882,ENSG00000222314,ENSG00000099251,ENSG00000235197
chr10	42178427	42178577	10:42178427-42178577	ENSG00000228755,ENSG00000274167,ENSG00000271650,ENSG00000237592,ENSG00000229485
chr10	42368027	42368177	10:42368027-42368177	ENSG00000230425,ENSG00000234864,ENSG00000231009,ENSG00000232109,ENSG00000233515,ENSG00000251783,ENSG00000272387,ENSG00000272319,ENSG00000277479,ENSG00000185904,ENSG00000279239,ENSG00000182632,ENSG00000215146,ENSG00000228755,ENSG00000274167,ENSG00000271650,ENSG00000237592,ENSG00000229485
chr10	42482540	42482690	10:42482540-42482690	ENSG00000185904,ENSG00000279239,ENSG00000182632
chr10	42520191	42520341	10:42520191-42520341	ENSG00000234420,ENSG00000279239
chr10	42552827	42552977	10:42552827-42552977	ENSG00000230425,ENSG00000234864,ENSG00000231009,ENSG00000232109,ENSG00000233515,ENSG00000285884,ENSG00000251783,ENSG00000272387,ENSG00000272319,ENSG00000277479,ENSG00000196693,ENSG00000233837,ENSG00000270762,ENSG00000234420,ENSG00000185904,ENSG00000279239,ENSG00000182632,ENSG00000228755,ENSG00000274167,ENSG00000271650,ENSG00000237592,ENSG00000229485
chr10	42638207	42638357	10:42638207-42638357	ENSG00000230425,ENSG00000234864,ENSG00000231009,ENSG00000232109,ENSG00000233515,ENSG00000285884,ENSG00000251783,ENSG00000272387,ENSG00000272319,ENSG00000277479,ENSG00000196693,ENSG00000233837,ENSG00000279239
chr10	42638527	42638677	10:42638527-42638677	ENSG00000230425,ENSG00000234864,ENSG00000231009,ENSG00000232109,ENSG00000233515,ENSG00000285884,ENSG00000251783,ENSG00000272387,ENSG00000272319,ENSG00000277479,ENSG00000196693
chr10	42753307	42753457	10:42753307-42753457	ENSG00000259869,ENSG00000270552,ENSG00000230425,ENSG00000234864,ENSG00000231009,ENSG00000232109,ENSG00000233515
chr10	42757466	42757616	10:42757466-42757616	ENSG00000259869,ENSG00000270552,ENSG00000230425,ENSG00000234864,ENSG00000231009,ENSG00000233515
chr10	42782627	42782777	10:42782627-42782777	ENSG00000263795,ENSG00000229630,ENSG00000252416,ENSG00000165733,ENSG00000259869,ENSG00000270552,ENSG00000230425,ENSG00000234864,ENSG00000231009,ENSG00000232109,ENSG00000233515,ENSG00000251783,ENSG00000272387,ENSG00000272319,ENSG00000277479,ENSG00000233837,ENSG00000279239,ENSG00000274167,ENSG00000237592,ENSG00000229485
chr10	42783307	42783457	10:42783307-42783457	ENSG00000165733
chr10	42826881	42827031	10:42826881-42827031	ENSG00000252416
chr10	42836767	42836917	10:42836767-42836917	ENSG00000252416
chr10	42866807	42866957	10:42866807-42866957	ENSG00000165731,ENSG00000263795,ENSG00000229630,ENSG00000234944
chr10	42871467	42871617	10:42871467-42871617	ENSG00000263795,ENSG00000234944
chr10	42926927	42927077	10:42926927-42927077	ENSG00000263795,ENSG00000229630
chr10	42960527	42960677	10:42960527-42960677	ENSG00000263795,ENSG00000229630
chr10	42961044	42961194	10:42961044-42961194	ENSG00000263795,ENSG00000229630
chr10	43039649	43039799	10:43039649-43039799	ENSG00000263795,ENSG00000229630
chr10	43048614	43048764	10:43048614-43048764	ENSG00000263795,ENSG00000229630
chr10	43105507	43105657	10:43105507-43105657	ENSG00000165731,ENSG00000263795
chr10	43110403	43110553	10:43110403-43110553	ENSG00000165731
chr10	43129447	43129597	10:43129447-43129597	ENSG00000236114,ENSG00000150201,ENSG00000224265,ENSG00000198915,ENSG00000169826,ENSG00000273008,ENSG00000165731,ENSG00000263795,ENSG00000229630,ENSG00000230425,ENSG00000234864,ENSG00000231009,ENSG00000232109,ENSG00000233515,ENSG00000251783,ENSG00000272387,ENSG00000272319,ENSG00000277479,ENSG00000233837,ENSG00000279239,ENSG00000228755,ENSG00000274167,ENSG00000271650,ENSG00000237592,ENSG00000229485
chr10	43138327	43138477	10:43138327-43138477	ENSG00000169826,ENSG00000273008,ENSG00000228755
chr10	43140507	43140657	10:43140507-43140657	ENSG00000198915,ENSG00000169826,ENSG00000273008,ENSG00000263795,ENSG00000229630,ENSG00000233515,ENSG00000271650
chr10	43160707	43160857	10:43160707-43160857	ENSG00000229630
chr10	43171667	43171817	10:43171667-43171817	-
chr10	43188827	43188977	10:43188827-43188977	ENSG00000198915
chr10	43205067	43205217	10:43205067-43205217	ENSG00000198915
chr10	43211075	43211225	10:43211075-43211225	ENSG00000198915
chr10	43293343	43293493	10:43293343-43293493	ENSG00000224265
chr10	43295607	43295757	10:43295607-43295757	ENSG00000224265
chr10	43305927	43306077	10:43305927-43306077	ENSG00000150201,ENSG00000221468,ENSG00000224265
chr10	43309093	43309243	10:43309093-43309243	ENSG00000224265
chr10	43348547	43348697	10:43348547-43348697	ENSG00000150201,ENSG00000221468,ENSG00000285712,ENSG00000224265
chr10	43362307	43362457	10:43362307-43362457	ENSG00000150201,ENSG00000285712,ENSG00000224265
chr10	43380835	43380985	10:43380835-43380985	ENSG00000150201
chr10	43407747	43407897	10:43407747-43407897	ENSG00000252532,ENSG00000243660,ENSG00000230555,ENSG00000221400,ENSG00000169813,ENSG00000150201
chr10	43408847	43408997	10:43408847-43408997	ENSG00000252532,ENSG00000243660,ENSG00000230555,ENSG00000221400,ENSG00000169813,ENSG00000150201
chr10	43409187	43409337	10:43409187-43409337	ENSG00000252532,ENSG00000243660,ENSG00000230555,ENSG00000221400,ENSG00000169813,ENSG00000150201,ENSG00000224265
chr10	43420427	43420577	10:43420427-43420577	ENSG00000252532,ENSG00000243660,ENSG00000230555,ENSG00000221400,ENSG00000169813,ENSG00000150201
chr10	43436707	43436857	10:43436707-43436857	ENSG00000243660,ENSG00000230555
chr10	43437027	43437177	10:43437027-43437177	ENSG00000243660,ENSG00000230555
chr10	43455507	43455657	10:43455507-43455657	ENSG00000252532,ENSG00000243660,ENSG00000150201
chr10	43455727	43455877	10:43455727-43455877	ENSG00000252532,ENSG00000243660,ENSG00000169813,ENSG00000150201,ENSG00000224265
chr10	43462007	43462157	10:43462007-43462157	ENSG00000252532,ENSG00000150201,ENSG00000224265
chr10	43573967	43574117	10:43573967-43574117	ENSG00000196793
chr10	43574527	43574677	10:43574527-43574677	ENSG00000238263,ENSG00000237389,ENSG00000287852,ENSG00000196793,ENSG00000236114
chr10	43598556	43598706	10:43598556-43598706	ENSG00000238263,ENSG00000237389,ENSG00000223910,ENSG00000287852,ENSG00000236114
chr10	43606347	43606497	10:43606347-43606497	ENSG00000223910,ENSG00000198298,ENSG00000232004,ENSG00000287852
chr10	43610767	43610917	10:43610767-43610917	ENSG00000238263,ENSG00000237389,ENSG00000223910,ENSG00000198298,ENSG00000232004
chr10	43613487	43613637	10:43613487-43613637	ENSG00000226245,ENSG00000238263,ENSG00000237389,ENSG00000223910,ENSG00000198298,ENSG00000232004,ENSG00000287852,ENSG00000236114,ENSG00000271650
chr10	43613767	43613917	10:43613767-43613917	ENSG00000230565,ENSG00000226245,ENSG00000169740,ENSG00000238263,ENSG00000237389,ENSG00000223910,ENSG00000198298,ENSG00000232004,ENSG00000287852,ENSG00000236114,ENSG00000271650
chr10	43647687	43647837	10:43647687-43647837	ENSG00000230565,ENSG00000226245,ENSG00000169740,ENSG00000238263,ENSG00000237389,ENSG00000223910
chr10	43648827	43648977	10:43648827-43648977	ENSG00000230565,ENSG00000226245,ENSG00000169740,ENSG00000238263,ENSG00000237389,ENSG00000223910
chr10	43649172	43649322	10:43649172-43649322	ENSG00000230565,ENSG00000226245,ENSG00000169740,ENSG00000238263,ENSG00000237389
chr10	43649322	43649472	10:43649322-43649472	ENSG00000230565,ENSG00000226245,ENSG00000169740,ENSG00000238263,ENSG00000237389
chr10	43653847	43653997	10:43653847-43653997	ENSG00000230565,ENSG00000169740
chr10	43671768	43671918	10:43671768-43671918	ENSG00000107562,ENSG00000228426
chr10	43683087	43683237	10:43683087-43683237	ENSG00000228426
chr10	43690187	43690337	10:43690187-43690337	ENSG00000107562,ENSG00000271173
chr10	43690626	43690776	10:43690626-43690776	-
chr10	43692147	43692297	10:43692147-43692297	ENSG00000107562,ENSG00000234973,ENSG00000224162,ENSG00000271173
chr10	43707922	43708072	10:43707922-43708072	ENSG00000224162,ENSG00000271173
chr10	43749327	43749477	10:43749327-43749477	ENSG00000234973,ENSG00000223746,ENSG00000224162,ENSG00000271173
chr10	43793867	43794017	10:43793867-43794017	ENSG00000226790,ENSG00000234973,ENSG00000224162,ENSG00000271173
chr10	43809327	43809477	10:43809327-43809477	ENSG00000226790,ENSG00000234973,ENSG00000224162,ENSG00000271173
chr10	43816467	43816617	10:43816467-43816617	ENSG00000234973
chr10	43816807	43816957	10:43816807-43816957	ENSG00000234973,ENSG00000224162,ENSG00000271173
chr10	43817487	43817637	10:43817487-43817637	-
chr10	43825085	43825235	10:43825085-43825235	-
chr10	43843407	43843557	10:43843407-43843557	ENSG00000226808
chr10	43843787	43843937	10:43843787-43843937	ENSG00000226808
chr10	43846188	43846338	10:43846188-43846338	ENSG00000226808
chr10	43857687	43857837	10:43857687-43857837	ENSG00000226808
chr10	43862447	43862597	10:43862447-43862597	ENSG00000227029,ENSG00000233395,ENSG00000236769,ENSG00000226808,ENSG00000234973,ENSG00000224162,ENSG00000271173
chr10	43863927	43864077	10:43863927-43864077	ENSG00000226808
chr10	43867768	43867918	10:43867768-43867918	-
chr10	43888647	43888797	10:43888647-43888797	ENSG00000227029,ENSG00000233395,ENSG00000236769
chr10	43890247	43890397	10:43890247-43890397	ENSG00000227029,ENSG00000233395,ENSG00000236769
chr10	43892207	43892357	10:43892207-43892357	ENSG00000227029,ENSG00000233395,ENSG00000236769
chr10	43892587	43892737	10:43892587-43892737	ENSG00000227029,ENSG00000233395,ENSG00000236769
chr10	43905707	43905857	10:43905707-43905857	ENSG00000227029,ENSG00000233395,ENSG00000236769
chr10	43931427	43931577	10:43931427-43931577	ENSG00000227029,ENSG00000233395,ENSG00000236769
chr10	43940287	43940437	10:43940287-43940437	ENSG00000233395
chr10	43940625	43940775	10:43940625-43940775	ENSG00000233395
chr10	43962867	43963017	10:43962867-43963017	-
chr10	43965627	43965777	10:43965627-43965777	ENSG00000227029,ENSG00000236769
chr10	43981327	43981477	10:43981327-43981477	-
chr10	43998487	43998637	10:43998487-43998637	-
chr10	44020847	44020997	10:44020847-44020997	-
chr10	44032327	44032477	10:44032327-44032477	ENSG00000271173
chr10	44033167	44033317	10:44033167-44033317	-
chr10	44051867	44052017	10:44051867-44052017	-
chr10	44069227	44069377	10:44069227-44069377	-
chr10	44071607	44071757	10:44071607-44071757	-
chr10	44126047	44126197	10:44126047-44126197	ENSG00000228755,ENSG00000271650
chr10	44126347	44126497	10:44126347-44126497	-
chr10	44180347	44180497	10:44180347-44180497	-
chr10	44183815	44183965	10:44183815-44183965	-
chr10	44186287	44186437	10:44186287-44186437	-
chr10	44193267	44193417	10:44193267-44193417	-
chr10	44195587	44195737	10:44195587-44195737	ENSG00000237590
chr10	44198810	44198960	10:44198810-44198960	-
chr10	44245707	44245857	10:44245707-44245857	ENSG00000237590
chr10	44253887	44254037	10:44253887-44254037	ENSG00000214089,ENSG00000107562,ENSG00000277288,ENSG00000229116,ENSG00000237590,ENSG00000271173
chr10	44293938	44294088	10:44293938-44294088	ENSG00000277288,ENSG00000229116
chr10	44301247	44301397	10:44301247-44301397	ENSG00000214089,ENSG00000107562,ENSG00000287901,ENSG00000277288,ENSG00000229116,ENSG00000237590,ENSG00000224162,ENSG00000271173,ENSG00000228426,ENSG00000236114,ENSG00000228755
chr10	44306427	44306577	10:44306427-44306577	ENSG00000107562,ENSG00000287901,ENSG00000277288,ENSG00000229116
chr10	44311167	44311317	10:44311167-44311317	ENSG00000107562,ENSG00000287901
chr10	44334847	44334997	10:44334847-44334997	ENSG00000243289,ENSG00000214089,ENSG00000107562,ENSG00000287901
chr10	44376667	44376817	10:44376667-44376817	ENSG00000107562
chr10	44470936	44471086	10:44470936-44471086	ENSG00000270767
chr10	44477147	44477297	10:44477147-44477297	ENSG00000270767,ENSG00000214089
chr10	44478167	44478317	10:44478167-44478317	ENSG00000270767,ENSG00000214089
chr10	44479275	44479425	10:44479275-44479425	ENSG00000270767
chr10	44510867	44511017	10:44510867-44511017	ENSG00000287173
chr10	44512727	44512877	10:44512727-44512877	ENSG00000287173,ENSG00000270767,ENSG00000214089
chr10	44513747	44513897	10:44513747-44513897	ENSG00000287173
chr10	44567647	44567797	10:44567647-44567797	-
chr10	44569367	44569517	10:44569367-44569517	ENSG00000234580,ENSG00000270767,ENSG00000214089
chr10	44569607	44569757	10:44569607-44569757	ENSG00000234580,ENSG00000270767,ENSG00000214089
chr10	44571867	44572017	10:44571867-44572017	-
chr10	44582027	44582177	10:44582027-44582177	ENSG00000234580,ENSG00000214089
chr10	44620087	44620237	10:44620087-44620237	ENSG00000238405,ENSG00000215097,ENSG00000239152,ENSG00000188234,ENSG00000256574,ENSG00000207071,ENSG00000278531,ENSG00000235690,ENSG00000234504,ENSG00000234580,ENSG00000270767,ENSG00000214089,ENSG00000107562,ENSG00000271173,ENSG00000236114,ENSG00000271650
chr10	44629027	44629177	10:44629027-44629177	ENSG00000279058,ENSG00000234580,ENSG00000214089
chr10	44648267	44648417	10:44648267-44648417	ENSG00000234580
chr10	44662101	44662251	10:44662101-44662251	-
chr10	44696687	44696837	10:44696687-44696837	-
chr10	44703397	44703547	10:44703397-44703547	-
chr10	44706887	44707037	10:44706887-44707037	ENSG00000243289,ENSG00000204177,ENSG00000265366,ENSG00000279458,ENSG00000273225,ENSG00000256574,ENSG00000275312,ENSG00000227683,ENSG00000235690,ENSG00000234580,ENSG00000214089
chr10	44715247	44715397	10:44715247-44715397	-
chr10	44723787	44723937	10:44723787-44723937	ENSG00000285662,ENSG00000188234
chr10	44724563	44724713	10:44724563-44724713	-
chr10	44724907	44725057	10:44724907-44725057	-
chr10	44752567	44752717	10:44752567-44752717	-
chr10	44752987	44753137	10:44752987-44753137	ENSG00000238405,ENSG00000256574,ENSG00000207071,ENSG00000278531,ENSG00000275312,ENSG00000227683,ENSG00000235690,ENSG00000228462,ENSG00000226937,ENSG00000270767,ENSG00000214089
chr10	44756247	44756397	10:44756247-44756397	-
chr10	44786627	44786777	10:44786627-44786777	-
chr10	44802067	44802217	10:44802067-44802217	ENSG00000227395,ENSG00000214089
chr10	44818027	44818177	10:44818027-44818177	-
chr10	44828647	44828797	10:44828647-44828797	-
chr10	44830127	44830277	10:44830127-44830277	-
chr10	44839587	44839737	10:44839587-44839737	-
chr10	44857767	44857917	10:44857767-44857917	ENSG00000107562
chr10	44861447	44861597	10:44861447-44861597	-
chr10	44864907	44865057	10:44864907-44865057	-
chr10	44878787	44878937	10:44878787-44878937	ENSG00000234504,ENSG00000224812
chr10	44879320	44879470	10:44879320-44879470	ENSG00000224812
chr10	44908167	44908317	10:44908167-44908317	ENSG00000187783,ENSG00000234504
chr10	44909047	44909197	10:44909047-44909197	ENSG00000187783,ENSG00000234504
chr10	44932823	44932973	10:44932823-44932973	ENSG00000223462,ENSG00000187783,ENSG00000234504
chr10	44935707	44935857	10:44935707-44935857	ENSG00000273363,ENSG00000223462,ENSG00000187783,ENSG00000234504,ENSG00000224812
chr10	44937306	44937456	10:44937306-44937456	ENSG00000223462,ENSG00000187783,ENSG00000234504
chr10	44959312	44959462	10:44959312-44959462	ENSG00000107551,ENSG00000273363,ENSG00000224812
chr10	44959567	44959717	10:44959567-44959717	ENSG00000107551,ENSG00000273363,ENSG00000224812
chr10	44963407	44963557	10:44963407-44963557	ENSG00000107551,ENSG00000273363,ENSG00000234504,ENSG00000224812
chr10	44964287	44964437	10:44964287-44964437	ENSG00000107551,ENSG00000273363,ENSG00000224812
chr10	44964437	44964587	10:44964437-44964587	ENSG00000107551,ENSG00000273363,ENSG00000224812
chr10	44968197	44968347	10:44968197-44968347	ENSG00000107551
chr10	44973411	44973561	10:44973411-44973561	ENSG00000165507,ENSG00000107551
chr10	44973561	44973711	10:44973561-44973711	ENSG00000165507,ENSG00000107551
chr10	44975587	44975737	10:44975587-44975737	ENSG00000165507,ENSG00000107551
chr10	44978827	44978977	10:44978827-44978977	ENSG00000165507,ENSG00000107551,ENSG00000273363,ENSG00000187783,ENSG00000234504,ENSG00000224812
chr10	44981307	44981457	10:44981307-44981457	ENSG00000165507,ENSG00000107551,ENSG00000234504
chr10	44981582	44981732	10:44981582-44981732	ENSG00000165507,ENSG00000107551
chr10	45000287	45000437	10:45000287-45000437	ENSG00000285402,ENSG00000264230,ENSG00000231964,ENSG00000234993,ENSG00000207071,ENSG00000278531,ENSG00000275312,ENSG00000227683,ENSG00000235690,ENSG00000228462,ENSG00000226937,ENSG00000165512,ENSG00000165511,ENSG00000165507,ENSG00000107551,ENSG00000273363,ENSG00000234504,ENSG00000224812
chr10	45001647	45001797	10:45001647-45001797	ENSG00000165512,ENSG00000165511
chr10	45008627	45008777	10:45008627-45008777	ENSG00000270369,ENSG00000188234,ENSG00000256574,ENSG00000234993,ENSG00000207071,ENSG00000278531,ENSG00000275312,ENSG00000227683,ENSG00000235690,ENSG00000228462,ENSG00000270258,ENSG00000226937,ENSG00000165512,ENSG00000165511,ENSG00000234504
chr10	45034387	45034537	10:45034387-45034537	ENSG00000228462,ENSG00000270258,ENSG00000226937
chr10	45063747	45063897	10:45063747-45063897	ENSG00000228462,ENSG00000270258,ENSG00000226937
chr10	45106387	45106537	10:45106387-45106537	ENSG00000235690,ENSG00000232554
chr10	45154587	45154737	10:45154587-45154737	ENSG00000275312,ENSG00000227683,ENSG00000230501,ENSG00000236442,ENSG00000243349,ENSG00000235690,ENSG00000232554,ENSG00000277757
chr10	45160407	45160557	10:45160407-45160557	ENSG00000207071,ENSG00000278531,ENSG00000275312,ENSG00000227683,ENSG00000263476,ENSG00000230501,ENSG00000236442,ENSG00000243349,ENSG00000235690,ENSG00000232554,ENSG00000228462,ENSG00000277757,ENSG00000226937
chr10	45250107	45250257	10:45250107-45250257	ENSG00000256574,ENSG00000224402,ENSG00000234993
chr10	45420607	45420757	10:45420607-45420757	ENSG00000231964,ENSG00000012779,ENSG00000256574
chr10	45465107	45465257	10:45465107-45465257	ENSG00000231964
chr10	45495885	45496035	10:45495885-45496035	-
chr10	45513651	45513801	10:45513651-45513801	-
chr10	45514387	45514537	10:45514387-45514537	ENSG00000231964
chr10	45551947	45552097	10:45551947-45552097	ENSG00000231964
chr10	45555920	45556070	10:45555920-45556070	-
chr10	45594247	45594397	10:45594247-45594397	ENSG00000165406
chr10	45594847	45594997	10:45594847-45594997	ENSG00000243289,ENSG00000188234,ENSG00000231122,ENSG00000270434,ENSG00000172661,ENSG00000228702,ENSG00000237840,ENSG00000165406,ENSG00000231964,ENSG00000012779,ENSG00000256574,ENSG00000234993
chr10	45601666	45601816	10:45601666-45601816	-
chr10	45602207	45602357	10:45602207-45602357	ENSG00000231964
chr10	45672687	45672837	10:45672687-45672837	ENSG00000204172,ENSG00000264217,ENSG00000231122,ENSG00000270434,ENSG00000172661,ENSG00000228702,ENSG00000237840,ENSG00000230869,ENSG00000172671,ENSG00000231964,ENSG00000012779,ENSG00000256574,ENSG00000234993
chr10	45710687	45710837	10:45710687-45710837	ENSG00000172661,ENSG00000228702,ENSG00000237840
chr10	45727087	45727237	10:45727087-45727237	ENSG00000172661,ENSG00000228702,ENSG00000237840
chr10	46594631	46594781	10:46594631-46594781	ENSG00000263761,ENSG00000285662,ENSG00000274186,ENSG00000229227,ENSG00000231187,ENSG00000204176,ENSG00000204175,ENSG00000263482
chr10	46573431	46573581	10:46573431-46573581	ENSG00000263761,ENSG00000150175,ENSG00000274186,ENSG00000204176,ENSG00000204175,ENSG00000256574
chr10	46565691	46565841	10:46565691-46565841	ENSG00000251079,ENSG00000254929,ENSG00000204177,ENSG00000265366,ENSG00000280913,ENSG00000285662,ENSG00000229927,ENSG00000272430,ENSG00000165874,ENSG00000229227,ENSG00000231187,ENSG00000204175,ENSG00000279458,ENSG00000273225,ENSG00000263482,ENSG00000264204,ENSG00000239152
chr10	46530371	46530521	10:46530371-46530521	ENSG00000286993,ENSG00000225482,ENSG00000270025,ENSG00000265018,ENSG00000276430,ENSG00000273760,ENSG00000264717,ENSG00000276850,ENSG00000277758,ENSG00000189014,ENSG00000266217,ENSG00000215065,ENSG00000265630,ENSG00000251079,ENSG00000254929,ENSG00000204172,ENSG00000224919,ENSG00000270369,ENSG00000265190,ENSG00000263761,ENSG00000266524,ENSG00000204179,ENSG00000243289,ENSG00000238405,ENSG00000204177,ENSG00000215097,ENSG00000265366,ENSG00000280913,ENSG00000285662,ENSG00000274186,ENSG00000229927,ENSG00000165874,ENSG00000229227,ENSG00000231187,ENSG00000204176,ENSG00000204175,ENSG00000213412,ENSG00000285402,ENSG00000264230,ENSG00000279458,ENSG00000273225,ENSG00000279058,ENSG00000274209,ENSG00000263482,ENSG00000264204,ENSG00000280012,ENSG00000264217,ENSG00000239152,ENSG00000188234,ENSG00000231122,ENSG00000270434,ENSG00000231964,ENSG00000012779,ENSG00000256574,ENSG00000207071,ENSG00000278531,ENSG00000275312,ENSG00000227683
chr10	46512075	46512225	10:46512075-46512225	ENSG00000215065,ENSG00000265630,ENSG00000270369,ENSG00000279058
chr10	46516755	46516905	10:46516755-46516905	ENSG00000270025,ENSG00000276430,ENSG00000273760,ENSG00000276850,ENSG00000277758,ENSG00000266217,ENSG00000215065,ENSG00000265630,ENSG00000270369,ENSG00000265190,ENSG00000266524,ENSG00000243289,ENSG00000238405,ENSG00000204177,ENSG00000215097,ENSG00000265366,ENSG00000274186,ENSG00000165874,ENSG00000229227,ENSG00000204176,ENSG00000204175,ENSG00000204174,ENSG00000213412,ENSG00000285402,ENSG00000264230,ENSG00000279458,ENSG00000273225,ENSG00000279058,ENSG00000239152,ENSG00000231122
chr10	46521135	46521285	10:46521135-46521285	ENSG00000276430,ENSG00000273760,ENSG00000252877,ENSG00000189090,ENSG00000285662,ENSG00000229227,ENSG00000204174
chr10	46523535	46523685	10:46523535-46523685	ENSG00000273760,ENSG00000252877,ENSG00000229227
chr10	46524295	46524445	10:46524295-46524445	ENSG00000270025,ENSG00000276430,ENSG00000273760,ENSG00000276850,ENSG00000277758,ENSG00000266217,ENSG00000215065,ENSG00000265630,ENSG00000251079,ENSG00000252877,ENSG00000254929,ENSG00000189090,ENSG00000270369,ENSG00000265190,ENSG00000263761,ENSG00000266524,ENSG00000204179,ENSG00000238405,ENSG00000204177,ENSG00000265366,ENSG00000285662,ENSG00000274186,ENSG00000229227,ENSG00000204175,ENSG00000204174,ENSG00000213412,ENSG00000285402,ENSG00000264230,ENSG00000263482,ENSG00000231122
chr10	46524735	46524885	10:46524735-46524885	ENSG00000276430,ENSG00000273760,ENSG00000277758,ENSG00000252877,ENSG00000189090,ENSG00000270369,ENSG00000265190,ENSG00000238405,ENSG00000285662,ENSG00000274186,ENSG00000229227,ENSG00000204175,ENSG00000204174
chr10	46525315	46525465	10:46525315-46525465	ENSG00000264717,ENSG00000204172,ENSG00000224919,ENSG00000204179,ENSG00000243289,ENSG00000204177,ENSG00000215097,ENSG00000265366,ENSG00000272430,ENSG00000204175,ENSG00000285402,ENSG00000264230
chr10	46468225	46468375	10:46468225-46468375	ENSG00000285786,ENSG00000263482,ENSG00000264204,ENSG00000278531,ENSG00000275312,ENSG00000227683
chr10	46463633	46463783	10:46463633-46463783	ENSG00000248682,ENSG00000265203,ENSG00000204175,ENSG00000263482,ENSG00000263639,ENSG00000265733,ENSG00000270434,ENSG00000231964
chr10	46441034	46441184	10:46441034-46441184	ENSG00000215097,ENSG00000265366,ENSG00000213412,ENSG00000279458,ENSG00000273225
chr10	46398616	46398763	10:46398616-46398763	ENSG00000204179,ENSG00000204174,ENSG00000213412,ENSG00000285294
chr10	46398356	46398506	10:46398356-46398506	ENSG00000204179,ENSG00000204174,ENSG00000213412,ENSG00000285294,ENSG00000274209,ENSG00000263482
chr10	46394279	46394429	10:46394279-46394429	ENSG00000204174,ENSG00000213412,ENSG00000285294,ENSG00000285402,ENSG00000264230
chr10	47646741	47646891	10:47646741-47646891	ENSG00000264404,ENSG00000215065,ENSG00000265630,ENSG00000224919,ENSG00000215097,ENSG00000265366
chr10	47699854	47700004	10:47699854-47700004	ENSG00000276544,ENSG00000189014,ENSG00000215065,ENSG00000265630,ENSG00000204177,ENSG00000285662
chr10	47700004	47700154	10:47700004-47700154	ENSG00000226964,ENSG00000276544,ENSG00000189014,ENSG00000251079,ENSG00000254929,ENSG00000224919,ENSG00000280913,ENSG00000229927,ENSG00000272430,ENSG00000165874,ENSG00000264217
chr10	47701435	47701585	10:47701435-47701585	ENSG00000225482,ENSG00000226964,ENSG00000276544,ENSG00000189014,ENSG00000251079,ENSG00000254929,ENSG00000224919,ENSG00000280913,ENSG00000229927,ENSG00000272430,ENSG00000165874,ENSG00000264217
chr10	46228659	46228809	10:46228659-46228809	-
chr10	46256163	46256313	10:46256163-46256313	ENSG00000263482
chr10	46284679	46284829	10:46284679-46284829	ENSG00000274209,ENSG00000263482,ENSG00000264204
chr10	46289348	46289498	10:46289348-46289498	ENSG00000274209,ENSG00000263482
chr10	46315578	46315728	10:46315578-46315728	ENSG00000285402,ENSG00000264230
chr10	47403036	47403186	10:47403036-47403186	ENSG00000215065,ENSG00000265630,ENSG00000270369,ENSG00000265190,ENSG00000263761,ENSG00000204174
chr10	47384336	47384486	10:47384336-47384486	ENSG00000215065,ENSG00000265630,ENSG00000270369,ENSG00000265190,ENSG00000265763,ENSG00000264204
chr10	47377616	47377766	10:47377616-47377766	ENSG00000224919,ENSG00000189090,ENSG00000270369,ENSG00000265190,ENSG00000265763,ENSG00000263761,ENSG00000204179
chr10	47340696	47340846	10:47340696-47340846	ENSG00000204172,ENSG00000189090,ENSG00000270369,ENSG00000265190,ENSG00000265203,ENSG00000263761,ENSG00000266524
chr10	47312216	47312366	10:47312216-47312366	ENSG00000252877,ENSG00000263761,ENSG00000266524
chr10	47257806	47257956	10:47257806-47257956	ENSG00000266524
chr10	47166016	47166166	10:47166016-47166166	ENSG00000252877,ENSG00000265190,ENSG00000263761,ENSG00000266524,ENSG00000243289
chr10	47164236	47164386	10:47164236-47164386	ENSG00000270369,ENSG00000265190,ENSG00000263761,ENSG00000266524,ENSG00000204179,ENSG00000243289
chr10	47137616	47137766	10:47137616-47137766	ENSG00000263761,ENSG00000266524,ENSG00000204179
chr10	47989653	47989803	10:47989653-47989803	ENSG00000276430,ENSG00000276850
chr10	48199772	48199922	10:48199772-48199922	ENSG00000225482,ENSG00000170324,ENSG00000270025,ENSG00000252149,ENSG00000215097
chr10	48209352	48209502	10:48209352-48209502	ENSG00000170324,ENSG00000189090
chr10	48254092	48254242	10:48254092-48254242	ENSG00000285786,ENSG00000170324
chr10	48306452	48306602	10:48306452-48306602	ENSG00000107643,ENSG00000225482,ENSG00000278561,ENSG00000204172
chr10	48306992	48307142	10:48306992-48307142	ENSG00000107643,ENSG00000225482,ENSG00000278561,ENSG00000204172
chr10	48330389	48330539	10:48330389-48330539	-
chr10	48363652	48363802	10:48363652-48363802	ENSG00000264717
chr10	48364098	48364248	10:48364098-48364248	ENSG00000264717
chr10	48365132	48365282	10:48365132-48365282	ENSG00000225482
chr10	48391312	48391462	10:48391312-48391462	ENSG00000107643
chr10	48404832	48404982	10:48404832-48404982	ENSG00000107643
chr10	48406372	48406522	10:48406372-48406522	ENSG00000107643,ENSG00000266217
chr10	48439146	48439296	10:48439146-48439296	ENSG00000279822,ENSG00000107643,ENSG00000252149
chr10	48439812	48439962	10:48439812-48439962	ENSG00000279822,ENSG00000107643,ENSG00000252149
chr10	48444439	48444589	10:48444439-48444589	ENSG00000279822
chr10	48448892	48449042	10:48448892-48449042	ENSG00000279822
chr10	48497312	48497462	10:48497312-48497462	ENSG00000248682,ENSG00000128805,ENSG00000243289,ENSG00000204174
chr10	48523451	48523600	10:48523451-48523600	ENSG00000241577,ENSG00000228403,ENSG00000286993,ENSG00000228754,ENSG00000236800,ENSG00000231906,ENSG00000248682,ENSG00000128805,ENSG00000225482,ENSG00000270025,ENSG00000252149,ENSG00000266217,ENSG00000215065,ENSG00000265630
chr10	48526450	48526600	10:48526450-48526600	ENSG00000165383,ENSG00000241577,ENSG00000228403,ENSG00000286993,ENSG00000228754,ENSG00000236800,ENSG00000231906,ENSG00000248682,ENSG00000128805,ENSG00000225482,ENSG00000264717,ENSG00000251079,ENSG00000254929,ENSG00000270369,ENSG00000265190,ENSG00000285662
chr10	48554793	48554943	10:48554793-48554943	ENSG00000231906
chr10	48572510	48572660	10:48572510-48572660	ENSG00000231906,ENSG00000252877,ENSG00000272430
chr10	48579310	48579460	10:48579310-48579460	ENSG00000128805
chr10	48589470	48589620	10:48589470-48589620	ENSG00000165383,ENSG00000241577,ENSG00000228403,ENSG00000286993,ENSG00000228754,ENSG00000128815,ENSG00000236800,ENSG00000231906,ENSG00000128805,ENSG00000225482,ENSG00000270025,ENSG00000264404,ENSG00000270369,ENSG00000265190,ENSG00000215097,ENSG00000265366
chr10	48598410	48598560	10:48598410-48598560	ENSG00000128805
chr10	48607070	48607220	10:48607070-48607220	ENSG00000165383,ENSG00000241577,ENSG00000228403,ENSG00000286993,ENSG00000228754,ENSG00000128815,ENSG00000236800,ENSG00000251413,ENSG00000231906,ENSG00000128805,ENSG00000225482,ENSG00000270025,ENSG00000276430,ENSG00000215065,ENSG00000265630,ENSG00000238405,ENSG00000215097
chr10	48634390	48634540	10:48634390-48634540	ENSG00000165383,ENSG00000241577,ENSG00000228403,ENSG00000286993,ENSG00000228754,ENSG00000128815,ENSG00000236800,ENSG00000251413,ENSG00000231906,ENSG00000225482,ENSG00000276430,ENSG00000266217,ENSG00000204179,ENSG00000285402,ENSG00000264230
chr10	48652010	48652160	10:48652010-48652160	ENSG00000236800,ENSG00000128805
chr10	48655556	48655706	10:48655556-48655706	ENSG00000236800
chr10	48656330	48656480	10:48656330-48656480	ENSG00000165383,ENSG00000241577,ENSG00000228403,ENSG00000286993,ENSG00000228754,ENSG00000128815,ENSG00000236800,ENSG00000231906,ENSG00000128805,ENSG00000270025,ENSG00000204179
chr10	48708250	48708400	10:48708250-48708400	ENSG00000228754
chr10	48792730	48792880	10:48792730-48792880	ENSG00000228403,ENSG00000286993,ENSG00000228754,ENSG00000128815
chr10	48805919	48806069	10:48805919-48806069	ENSG00000128815
chr10	48891282	48891432	10:48891282-48891432	ENSG00000165383,ENSG00000228403
chr10	48981412	48981562	10:48981412-48981562	ENSG00000264800,ENSG00000226576,ENSG00000233665,ENSG00000128815
chr10	49023890	49024040	10:49023890-49024040	ENSG00000233665,ENSG00000252877
chr10	49037374	49037524	10:49037374-49037524	ENSG00000278561,ENSG00000204172
chr10	49080130	49080280	10:49080130-49080280	ENSG00000165633,ENSG00000270025
chr10	49110010	49110160	10:49110010-49110160	ENSG00000234736,ENSG00000165633
chr10	49136110	49136260	10:49136110-49136260	ENSG00000172538,ENSG00000234736
chr10	49138470	49138620	10:49138470-49138620	ENSG00000172538,ENSG00000234736,ENSG00000165633,ENSG00000165383,ENSG00000241577
chr10	49139230	49139380	10:49139230-49139380	ENSG00000172538,ENSG00000234736
chr10	49139950	49140100	10:49139950-49140100	ENSG00000204161,ENSG00000172538,ENSG00000234736,ENSG00000165633,ENSG00000264800,ENSG00000226576,ENSG00000233665,ENSG00000165383,ENSG00000241577,ENSG00000228403,ENSG00000286993,ENSG00000228754,ENSG00000128815,ENSG00000236800,ENSG00000252877,ENSG00000204179
chr10	49154115	49154265	10:49154115-49154265	ENSG00000233665,ENSG00000241577
chr10	49161668	49161818	10:49161668-49161818	ENSG00000204161,ENSG00000264800,ENSG00000226576,ENSG00000233665
chr10	49163830	49163980	10:49163830-49163980	ENSG00000204161,ENSG00000264800,ENSG00000226576,ENSG00000233665,ENSG00000228403,ENSG00000128815
chr10	49177550	49177700	10:49177550-49177700	ENSG00000204161,ENSG00000233665,ENSG00000165383,ENSG00000241577,ENSG00000228403,ENSG00000286993
chr10	49220170	49220320	10:49220170-49220320	-
chr10	49271490	49271640	10:49271490-49271640	-
chr10	49272550	49272700	10:49272550-49272700	ENSG00000285803,ENSG00000177354,ENSG00000236208,ENSG00000264717
chr10	49280130	49280280	10:49280130-49280280	ENSG00000177354,ENSG00000236208,ENSG00000266217
chr10	49299095	49299245	10:49299095-49299245	ENSG00000177354,ENSG00000236208
chr10	49359990	49360140	10:49359990-49360140	ENSG00000235939,ENSG00000165606,ENSG00000241577,ENSG00000228403,ENSG00000286993
chr10	49387109	49387259	10:49387109-49387259	ENSG00000235939,ENSG00000165606,ENSG00000252149
chr10	49407649	49407799	10:49407649-49407799	ENSG00000235939,ENSG00000165606
chr10	49446129	49446279	10:49446129-49446279	ENSG00000235939
chr10	49484623	49484773	10:49484623-49484773	-
chr10	49502549	49502699	10:49502549-49502699	ENSG00000225830
chr10	49512309	49512459	10:49512309-49512459	ENSG00000225830
chr10	49519129	49519279	10:49519129-49519279	-
chr10	49526709	49526859	10:49526709-49526859	-
chr10	49535129	49535279	10:49535129-49535279	ENSG00000225830
chr10	49539069	49539219	10:49539069-49539219	ENSG00000222108,ENSG00000288603,ENSG00000178440,ENSG00000230166,ENSG00000271237,ENSG00000225830,ENSG00000235939,ENSG00000165606,ENSG00000241577
chr10	49539529	49539679	10:49539529-49539679	ENSG00000225830
chr10	49552308	49552458	10:49552308-49552458	ENSG00000271237
chr10	49563009	49563159	10:49563009-49563159	ENSG00000271237,ENSG00000204172
chr10	49568371	49568521	10:49568371-49568521	ENSG00000271237
chr10	49569071	49569221	10:49569071-49569221	ENSG00000271237
chr10	49569221	49569371	10:49569221-49569371	ENSG00000271237
chr10	49594669	49594819	10:49594669-49594819	ENSG00000230166,ENSG00000187714,ENSG00000070748
chr10	49607049	49607199	10:49607049-49607199	ENSG00000187714,ENSG00000070748
chr10	49679535	49679685	10:49679535-49679685	ENSG00000178645
chr10	49762349	49762499	10:49762349-49762499	ENSG00000226389,ENSG00000197444
chr10	49781349	49781499	10:49781349-49781499	ENSG00000229870,ENSG00000226389,ENSG00000197444
chr10	49837289	49837439	10:49837289-49837439	ENSG00000230166,ENSG00000227345,ENSG00000229870
chr10	49844935	49845085	10:49844935-49845085	ENSG00000288603,ENSG00000227345,ENSG00000229870,ENSG00000270369,ENSG00000265190
chr10	49932495	49932645	10:49932495-49932645	ENSG00000288603,ENSG00000178440,ENSG00000204152,ENSG00000230166,ENSG00000227345
chr10	46077349	46077499	10:46077349-46077499	ENSG00000280012,ENSG00000263639
chr10	46033836	46033986	10:46033836-46033986	ENSG00000264204,ENSG00000280012,ENSG00000263639,ENSG00000266412,ENSG00000265733,ENSG00000265354,ENSG00000264217,ENSG00000239883,ENSG00000231122,ENSG00000270434
chr10	46030596	46030746	10:46030596-46030746	ENSG00000251079,ENSG00000254929,ENSG00000204177,ENSG00000215097,ENSG00000265366,ENSG00000274186,ENSG00000279058,ENSG00000263482,ENSG00000264204,ENSG00000280012,ENSG00000263639,ENSG00000266412,ENSG00000265733,ENSG00000265354,ENSG00000264217,ENSG00000239883,ENSG00000188234,ENSG00000231122,ENSG00000270434,ENSG00000256574,ENSG00000234993
chr10	46028716	46028866	10:46028716-46028866	ENSG00000252877,ENSG00000266412,ENSG00000265733,ENSG00000265354,ENSG00000264217,ENSG00000239883
chr10	46023436	46023586	10:46023436-46023586	ENSG00000264204,ENSG00000280012,ENSG00000263639,ENSG00000266412,ENSG00000265733,ENSG00000265354,ENSG00000264217,ENSG00000239883,ENSG00000188234,ENSG00000231122,ENSG00000270434
chr10	46023096	46023246	10:46023096-46023246	ENSG00000264204,ENSG00000280012,ENSG00000263639,ENSG00000266412,ENSG00000265733,ENSG00000265354,ENSG00000264217,ENSG00000239883,ENSG00000188234,ENSG00000231122,ENSG00000270434
chr10	46021076	46021226	10:46021076-46021226	ENSG00000270025,ENSG00000264204,ENSG00000280012,ENSG00000263639,ENSG00000266412,ENSG00000265733,ENSG00000265354,ENSG00000264217,ENSG00000239883,ENSG00000188234,ENSG00000231122,ENSG00000270434
chr10	46006416	46006566	10:46006416-46006566	ENSG00000252149,ENSG00000265733,ENSG00000264217,ENSG00000239152
chr10	50033615	50033765	10:50033615-50033765	ENSG00000233011,ENSG00000099290,ENSG00000226631,ENSG00000204149,ENSG00000285803,ENSG00000222108,ENSG00000178440,ENSG00000204152
chr10	50052075	50052225	10:50052075-50052225	ENSG00000233011,ENSG00000099290,ENSG00000235618,ENSG00000204149,ENSG00000285803,ENSG00000222108,ENSG00000288603,ENSG00000178440,ENSG00000204152
chr10	50052381	50052531	10:50052381-50052531	ENSG00000099290,ENSG00000235618,ENSG00000204149,ENSG00000285803,ENSG00000288603,ENSG00000178440
chr10	50067801	50067951	10:50067801-50067951	ENSG00000099290,ENSG00000235618,ENSG00000222108,ENSG00000204152
chr10	50286615	50286765	10:50286615-50286765	ENSG00000225137,ENSG00000188611,ENSG00000233011
chr10	50291615	50291765	10:50291615-50291765	ENSG00000225137,ENSG00000188611
chr10	50312877	50313027	10:50312877-50313027	ENSG00000225137
chr10	50325515	50325665	10:50325515-50325665	ENSG00000232706,ENSG00000279863,ENSG00000286401,ENSG00000198964,ENSG00000225137,ENSG00000188611,ENSG00000285803,ENSG00000276430
chr10	50326895	50327045	10:50326895-50327045	ENSG00000279863,ENSG00000286401,ENSG00000225137
chr10	50360175	50360325	10:50360175-50360325	-
chr10	50360615	50360765	10:50360615-50360765	-
chr10	50385775	50385925	10:50385775-50385925	-
chr10	50395355	50395505	10:50395355-50395505	ENSG00000285803,ENSG00000222108,ENSG00000270025
chr10	50397075	50397225	10:50397075-50397225	ENSG00000222108
chr10	50398515	50398665	10:50398515-50398665	ENSG00000225137,ENSG00000188611,ENSG00000204149,ENSG00000285803,ENSG00000222108,ENSG00000270025
chr10	50418395	50418545	10:50418395-50418545	ENSG00000198964
chr10	50431215	50431365	10:50431215-50431365	-
chr10	50431855	50432005	10:50431855-50432005	-
chr10	50464252	50464402	10:50464252-50464402	ENSG00000225303
chr10	50469395	50469545	10:50469395-50469545	ENSG00000225303,ENSG00000198964
chr10	50497835	50497985	10:50497835-50497985	ENSG00000225303,ENSG00000188611,ENSG00000233011,ENSG00000222108,ENSG00000230166
chr10	50501615	50501765	10:50501615-50501765	-
chr10	50512306	50512456	10:50512306-50512456	-
chr10	50534835	50534985	10:50534835-50534985	ENSG00000278561
chr10	50536995	50537145	10:50536995-50537145	ENSG00000278561
chr10	50552395	50552545	10:50552395-50552545	ENSG00000232706
chr10	50555395	50555545	10:50555395-50555545	-
chr10	50561415	50561565	10:50561415-50561565	ENSG00000213667,ENSG00000232706,ENSG00000226200,ENSG00000198964,ENSG00000225137,ENSG00000188611,ENSG00000233011
chr10	50577835	50577985	10:50577835-50577985	-
chr10	50586635	50586785	10:50586635-50586785	ENSG00000238523
chr10	50593655	50593805	10:50593655-50593805	ENSG00000238523
chr10	50594155	50594305	10:50594155-50594305	ENSG00000232706,ENSG00000238523,ENSG00000288603
chr10	50605435	50605585	10:50605435-50605585	ENSG00000213667,ENSG00000226168,ENSG00000232706,ENSG00000226200,ENSG00000238523,ENSG00000198964,ENSG00000225137,ENSG00000188611,ENSG00000233011,ENSG00000222108,ENSG00000288603,ENSG00000178440
chr10	50622095	50622245	10:50622095-50622245	ENSG00000226200,ENSG00000198964
chr10	50623895	50624045	10:50623895-50624045	ENSG00000226200,ENSG00000198964
chr10	50624515	50624665	10:50624515-50624665	ENSG00000232706,ENSG00000226200,ENSG00000198964,ENSG00000225137
chr10	50625296	50625446	10:50625296-50625446	ENSG00000231588,ENSG00000198964
chr10	50635435	50635585	10:50635435-50635585	ENSG00000213667,ENSG00000226168,ENSG00000232706,ENSG00000231345,ENSG00000231588,ENSG00000198964,ENSG00000225137,ENSG00000188611,ENSG00000233011,ENSG00000285803,ENSG00000288603,ENSG00000230166
chr10	50651975	50652125	10:50651975-50652125	ENSG00000231345
chr10	50653295	50653445	10:50653295-50653445	ENSG00000231345
chr10	50660235	50660385	10:50660235-50660385	ENSG00000232706,ENSG00000231345
chr10	50704528	50704678	10:50704528-50704678	ENSG00000213667,ENSG00000230011,ENSG00000226168,ENSG00000232706,ENSG00000285803
chr10	50739795	50739945	10:50739795-50739945	ENSG00000204147,ENSG00000287221,ENSG00000213667
chr10	50740435	50740585	10:50740435-50740585	ENSG00000204147,ENSG00000287221,ENSG00000213667
chr10	50766899	50767049	10:50766899-50767049	ENSG00000229711,ENSG00000288603
chr10	50780155	50780305	10:50780155-50780305	ENSG00000229711,ENSG00000213667,ENSG00000226168,ENSG00000232706
chr10	50789078	50789228	10:50789078-50789228	ENSG00000229711
chr10	50846895	50847045	10:50846895-50847045	ENSG00000229711,ENSG00000148584
chr10	50850155	50850305	10:50850155-50850305	ENSG00000229711,ENSG00000148584
chr10	50891006	50891156	10:50891006-50891156	ENSG00000148584
chr10	50917615	50917765	10:50917615-50917765	ENSG00000148584
chr10	50929803	50929953	10:50929803-50929953	-
chr10	50937655	50937805	10:50937655-50937805	ENSG00000261368,ENSG00000236944
chr10	50990735	50990885	10:50990735-50990885	ENSG00000185532,ENSG00000261368,ENSG00000236944,ENSG00000229711,ENSG00000148584
chr10	50992155	50992305	10:50992155-50992305	ENSG00000185532,ENSG00000261368,ENSG00000236944
chr10	50993455	50993605	10:50993455-50993605	ENSG00000185532,ENSG00000261368,ENSG00000236944
chr10	50993915	50994065	10:50993915-50994065	ENSG00000185532,ENSG00000261368,ENSG00000236944
chr10	51000255	51000405	10:51000255-51000405	ENSG00000185532,ENSG00000261368,ENSG00000236944,ENSG00000229711,ENSG00000148584,ENSG00000285803
chr10	51029495	51029645	10:51029495-51029645	ENSG00000222108
chr10	51030611	51030761	10:51030611-51030761	-
chr10	51032064	51032214	10:51032064-51032214	-
chr10	51063835	51063985	10:51063835-51063985	ENSG00000223502
chr10	51074375	51074525	10:51074375-51074525	ENSG00000223502,ENSG00000185532
chr10	51090282	51090432	10:51090282-51090432	-
chr10	51109975	51110125	10:51109975-51110125	-
chr10	51117915	51118065	10:51117915-51118065	-
chr10	51138277	51138427	10:51138277-51138427	-
chr10	51157041	51157191	10:51157041-51157191	-
chr10	51171027	51171177	10:51171027-51171177	-
chr10	51177075	51177225	10:51177075-51177225	-
chr10	51218255	51218405	10:51218255-51218405	-
chr10	51224755	51224905	10:51224755-51224905	ENSG00000231132
chr10	51231955	51232105	10:51231955-51232105	-
chr10	51244435	51244585	10:51244435-51244585	ENSG00000231132
chr10	51244935	51245085	10:51244935-51245085	ENSG00000231132
chr10	51269935	51270085	10:51269935-51270085	-
chr10	51272655	51272805	10:51272655-51272805	-
chr10	51297555	51297705	10:51297555-51297705	ENSG00000235279,ENSG00000207813
chr10	51301835	51301985	10:51301835-51301985	ENSG00000235279,ENSG00000207813
chr10	51322035	51322185	10:51322035-51322185	ENSG00000213659
chr10	51344495	51344645	10:51344495-51344645	ENSG00000213659
chr10	51370035	51370185	10:51370035-51370185	-
chr10	51381475	51381625	10:51381475-51381625	ENSG00000261368,ENSG00000236944,ENSG00000233011,ENSG00000178440
chr10	51389995	51390145	10:51389995-51390145	ENSG00000223502,ENSG00000261368,ENSG00000236944,ENSG00000229711
chr10	51397775	51397925	10:51397775-51397925	-
chr10	51405695	51405845	10:51405695-51405845	-
chr10	51422695	51422845	10:51422695-51422845	-
chr10	51425615	51425765	10:51425615-51425765	-
chr10	51524195	51524345	10:51524195-51524345	-
chr10	51567395	51567545	10:51567395-51567545	-
chr10	51574779	51574929	10:51574779-51574929	-
chr10	51602480	51602630	10:51602480-51602630	-
chr10	51630035	51630185	10:51630035-51630185	-
chr10	51630315	51630465	10:51630315-51630465	-
chr10	51699555	51699705	10:51699555-51699705	ENSG00000177613
chr10	51699855	51700005	10:51699855-51700005	ENSG00000177613
chr10	51700576	51700726	10:51700576-51700726	ENSG00000177613
chr10	51706355	51706505	10:51706355-51706505	ENSG00000177613
chr10	51719115	51719265	10:51719115-51719265	-
chr10	51733155	51733305	10:51733155-51733305	-
chr10	51743195	51743345	10:51743195-51743345	-
chr10	51767475	51767625	10:51767475-51767625	-
chr10	51770074	51770224	10:51770074-51770224	-
chr10	51770775	51770925	10:51770775-51770925	ENSG00000288603,ENSG00000204152
chr10	51773855	51774005	10:51773855-51774005	-
chr10	51801915	51802065	10:51801915-51802065	-
chr10	51805015	51805165	10:51805015-51805165	-
chr10	51833075	51833225	10:51833075-51833225	-
chr10	51860375	51860525	10:51860375-51860525	-
chr10	51868055	51868205	10:51868055-51868205	ENSG00000230166,ENSG00000229870
chr10	51879335	51879485	10:51879335-51879485	ENSG00000233805,ENSG00000213657,ENSG00000261368,ENSG00000236944,ENSG00000229711,ENSG00000148584,ENSG00000213667,ENSG00000232706,ENSG00000225137,ENSG00000233011,ENSG00000204149,ENSG00000285803,ENSG00000288603,ENSG00000178440,ENSG00000204152,ENSG00000230166,ENSG00000227345
chr10	51886535	51886685	10:51886535-51886685	-
chr10	51894873	51895023	10:51894873-51895023	-
chr10	51895355	51895505	10:51895355-51895505	-
chr10	51896975	51897125	10:51896975-51897125	-
chr10	51915035	51915185	10:51915035-51915185	-
chr10	51937415	51937565	10:51937415-51937565	-
chr10	51937875	51938025	10:51937875-51938025	-
chr10	51960615	51960765	10:51960615-51960765	-
chr10	51986655	51986805	10:51986655-51986805	-
chr10	52004448	52004598	10:52004448-52004598	-
chr10	52027175	52027325	10:52027175-52027325	-
chr10	52031935	52032085	10:52031935-52032085	-
chr10	52050535	52050685	10:52050535-52050685	ENSG00000185532
chr10	52115915	52116065	10:52115915-52116065	-
chr10	52146855	52147005	10:52146855-52147005	-
chr10	52187995	52188145	10:52187995-52188145	-
chr10	52212195	52212345	10:52212195-52212345	-
chr10	52213615	52213765	10:52213615-52213765	-
chr10	52215855	52216005	10:52215855-52216005	-
chr10	52216995	52217145	10:52216995-52217145	ENSG00000221594,ENSG00000224697,ENSG00000234173,ENSG00000213657,ENSG00000261368,ENSG00000236944,ENSG00000233011
chr10	52226575	52226725	10:52226575-52226725	-
chr10	52229435	52229585	10:52229435-52229585	-
chr10	52257335	52257485	10:52257335-52257485	-
chr10	52283335	52283485	10:52283335-52283485	-
chr10	52308315	52308465	10:52308315-52308465	ENSG00000107984,ENSG00000236671
chr10	52314506	52314656	10:52314506-52314656	ENSG00000107984,ENSG00000236671
chr10	52318215	52318365	10:52318215-52318365	ENSG00000213657,ENSG00000107984,ENSG00000236671
chr10	52319195	52319345	10:52319195-52319345	ENSG00000213657,ENSG00000107984,ENSG00000236671,ENSG00000222108
chr10	52351995	52352145	10:52351995-52352145	ENSG00000213657
chr10	52354015	52354165	10:52354015-52354165	ENSG00000224697,ENSG00000227972,ENSG00000213657
chr10	52423515	52423665	10:52423515-52423665	ENSG00000227972,ENSG00000213657
chr10	52443495	52443645	10:52443495-52443645	ENSG00000231131,ENSG00000227972,ENSG00000213657
chr10	52443795	52443945	10:52443795-52443945	ENSG00000227972,ENSG00000213657
chr10	52451975	52452125	10:52451975-52452125	ENSG00000231131,ENSG00000227972,ENSG00000213657
chr10	52466595	52466745	10:52466595-52466745	ENSG00000231131
chr10	52486915	52487065	10:52486915-52487065	ENSG00000224697,ENSG00000231131,ENSG00000227972,ENSG00000213657,ENSG00000107984,ENSG00000236671
chr10	52518465	52518615	10:52518465-52518615	-
chr10	52518615	52518765	10:52518615-52518765	-
chr10	52525867	52526017	10:52525867-52526017	-
chr10	52539580	52539730	10:52539580-52539730	-
chr10	52541155	52541305	10:52541155-52541305	-
chr10	52543002	52543152	10:52543002-52543152	-
chr10	52566905	52567055	10:52566905-52567055	-
chr10	52567055	52567205	10:52567055-52567205	-
chr10	52595395	52595545	10:52595395-52595545	-
chr10	52621855	52622005	10:52621855-52622005	-
chr10	52677265	52677415	10:52677265-52677415	-
chr10	52729623	52729773	10:52729623-52729773	-
chr10	52755515	52755665	10:52755515-52755665	ENSG00000165471,ENSG00000231131
chr10	52778835	52778985	10:52778835-52778985	ENSG00000165471
chr10	52780195	52780345	10:52780195-52780345	ENSG00000165471
chr10	52818055	52818205	10:52818055-52818205	-
chr10	52864575	52864725	10:52864575-52864725	ENSG00000236958,ENSG00000221594,ENSG00000224697,ENSG00000234173,ENSG00000252252,ENSG00000150275,ENSG00000233805,ENSG00000252161,ENSG00000231399,ENSG00000227121,ENSG00000285958,ENSG00000201196,ENSG00000165471
chr10	52884375	52884525	10:52884375-52884525	ENSG00000233805
chr10	52895122	52895272	10:52895122-52895272	-
chr10	52895272	52895422	10:52895272-52895422	-
chr10	52951957	52952107	10:52951957-52952107	ENSG00000285958
chr10	53003301	53003451	10:53003301-53003451	-
chr10	53030555	53030705	10:53030555-53030705	ENSG00000231399,ENSG00000227121
chr10	53097772	53097922	10:53097772-53097922	-
chr10	53187039	53187189	10:53187039-53187189	-
chr10	53314995	53315145	10:53314995-53315145	ENSG00000270541,ENSG00000236993,ENSG00000249860,ENSG00000228048,ENSG00000223800,ENSG00000236744,ENSG00000236958,ENSG00000221594,ENSG00000224697,ENSG00000234173,ENSG00000252252,ENSG00000150275,ENSG00000233805,ENSG00000252161,ENSG00000226296
chr10	53325175	53325325	10:53325175-53325325	ENSG00000236958,ENSG00000221594,ENSG00000234173,ENSG00000252252,ENSG00000233805,ENSG00000252161
chr10	53356705	53356855	10:53356705-53356855	-
chr10	53403804	53403954	10:53403804-53403954	ENSG00000252161
chr10	53548229	53548379	10:53548229-53548379	-
chr10	53601375	53601525	10:53601375-53601525	ENSG00000221594,ENSG00000234173,ENSG00000233805
chr10	53839577	53839727	10:53839577-53839727	ENSG00000150275,ENSG00000233805
chr10	54107429	54107579	10:54107429-54107579	ENSG00000236958
chr10	54126896	54127046	10:54126896-54127046	ENSG00000234173
chr10	54300411	54300561	10:54300411-54300561	-
chr10	54801215	54801365	10:54801215-54801365	ENSG00000150275
chr10	55144131	55144281	10:55144131-55144281	ENSG00000270541,ENSG00000236993,ENSG00000249860,ENSG00000228048,ENSG00000223800,ENSG00000236744,ENSG00000236958,ENSG00000221594,ENSG00000224697,ENSG00000234173
chr10	55146175	55146325	10:55146175-55146325	ENSG00000270541,ENSG00000236993,ENSG00000249860,ENSG00000228048,ENSG00000223800,ENSG00000236744,ENSG00000236958,ENSG00000221594,ENSG00000224697,ENSG00000234173,ENSG00000252252,ENSG00000150275,ENSG00000233805
chr10	55395045	55395195	10:55395045-55395195	ENSG00000270541,ENSG00000236993,ENSG00000249860,ENSG00000228048,ENSG00000223800,ENSG00000236744,ENSG00000236958,ENSG00000224697
chr10	55629817	55629967	10:55629817-55629967	ENSG00000270541,ENSG00000236993,ENSG00000249860,ENSG00000228048,ENSG00000236744,ENSG00000150275
chr10	55813420	55813570	10:55813420-55813570	ENSG00000270541,ENSG00000236993,ENSG00000249860,ENSG00000236744
chr10	55881000	55881150	10:55881000-55881150	ENSG00000270541
chr10	56361314	56361464	10:56361314-56361464	ENSG00000238707,ENSG00000287016,ENSG00000122952,ENSG00000270541,ENSG00000236993,ENSG00000249860,ENSG00000228048,ENSG00000236744
chr10	56538108	56538258	10:56538108-56538258	ENSG00000238707
chr10	56778207	56778357	10:56778207-56778357	ENSG00000238707
chr10	56969089	56969239	10:56969089-56969239	-
chr10	57260315	57260465	10:57260315-57260465	ENSG00000264747
chr10	57339179	57339329	10:57339179-57339329	ENSG00000264747
chr10	57580075	57580225	10:57580075-57580225	-
chr10	57657275	57657425	10:57657275-57657425	ENSG00000235810
chr10	57664887	57665037	10:57664887-57665037	-
chr10	57692395	57692545	10:57692395-57692545	ENSG00000235810,ENSG00000264747,ENSG00000238707,ENSG00000270541,ENSG00000236993,ENSG00000249860,ENSG00000228048,ENSG00000223800,ENSG00000236744
chr10	57695115	57695265	10:57695115-57695265	ENSG00000235810
chr10	57695315	57695465	10:57695315-57695465	ENSG00000235810
chr10	57696835	57696985	10:57696835-57696985	ENSG00000235810,ENSG00000264747,ENSG00000238707,ENSG00000236993,ENSG00000249860,ENSG00000228048,ENSG00000223800,ENSG00000236744
chr10	57703575	57703725	10:57703575-57703725	-
chr10	57703895	57704045	10:57703895-57704045	ENSG00000235810,ENSG00000264747,ENSG00000238707,ENSG00000270541,ENSG00000236993,ENSG00000249860,ENSG00000228048,ENSG00000223800,ENSG00000236744
chr10	57717035	57717185	10:57717035-57717185	-
chr10	57849815	57849965	10:57849815-57849965	-
chr10	57952915	57953065	10:57952915-57953065	ENSG00000223841
chr10	57955215	57955365	10:57955215-57955365	ENSG00000223841
chr10	57964475	57964625	10:57964475-57964625	ENSG00000223841
chr10	57979575	57979725	10:57979575-57979725	ENSG00000270192,ENSG00000228048
chr10	57992831	57992981	10:57992831-57992981	ENSG00000270192
chr10	58017755	58017905	10:58017755-58017905	ENSG00000270192,ENSG00000235810,ENSG00000264747,ENSG00000238707,ENSG00000270541,ENSG00000236993,ENSG00000249860,ENSG00000236744
chr10	58023395	58023545	10:58023395-58023545	-
chr10	58023775	58023925	10:58023775-58023925	ENSG00000235810,ENSG00000264747,ENSG00000238707,ENSG00000270541,ENSG00000249860,ENSG00000236744
chr10	58029095	58029245	10:58029095-58029245	ENSG00000235810,ENSG00000264747,ENSG00000238707,ENSG00000270541,ENSG00000236993,ENSG00000249860,ENSG00000236744
chr10	58044195	58044345	10:58044195-58044345	ENSG00000235810,ENSG00000264747,ENSG00000238707,ENSG00000236993,ENSG00000249860,ENSG00000236744
chr10	58065355	58065505	10:58065355-58065505	-
chr10	58104574	58104724	10:58104574-58104724	ENSG00000232115
chr10	58107614	58107764	10:58107614-58107764	ENSG00000232115,ENSG00000270541,ENSG00000236993
chr10	58108134	58108284	10:58108134-58108284	ENSG00000232115
chr10	58149058	58149208	10:58149058-58149208	-
chr10	58152794	58152944	10:58152794-58152944	-
chr10	58157514	58157664	10:58157514-58157664	ENSG00000072401,ENSG00000261076,ENSG00000228527,ENSG00000180221,ENSG00000235810,ENSG00000264747,ENSG00000238707,ENSG00000270541,ENSG00000236993
chr10	58158934	58159084	10:58158934-58159084	-
chr10	58189434	58189584	10:58189434-58189584	ENSG00000228527,ENSG00000180221
chr10	58221194	58221344	10:58221194-58221344	ENSG00000180221
chr10	58237574	58237724	10:58237574-58237724	ENSG00000180221
chr10	58240654	58240804	10:58240654-58240804	ENSG00000180221
chr10	58266395	58266545	10:58266395-58266545	ENSG00000122873,ENSG00000151151
chr10	58267955	58268105	10:58267955-58268105	ENSG00000122873,ENSG00000151151
chr10	58269015	58269165	10:58269015-58269165	ENSG00000108064,ENSG00000072401,ENSG00000261076,ENSG00000228527,ENSG00000122873,ENSG00000180221,ENSG00000151151
chr10	58276015	58276165	10:58276015-58276165	ENSG00000228527,ENSG00000122873
chr10	58327235	58327385	10:58327235-58327385	ENSG00000072401,ENSG00000261076,ENSG00000228527
chr10	58353315	58353465	10:58353315-58353465	ENSG00000072401
chr10	58385235	58385385	10:58385235-58385385	ENSG00000108064,ENSG00000072401,ENSG00000228527
chr10	58399535	58399685	10:58399535-58399685	ENSG00000108064,ENSG00000228527
chr10	58400722	58400872	10:58400722-58400872	-
chr10	58412595	58412745	10:58412595-58412745	ENSG00000108064,ENSG00000072401,ENSG00000228527
chr10	58414655	58414805	10:58414655-58414805	-
chr10	58424251	58424401	10:58424251-58424401	-
chr10	58432035	58432185	10:58432035-58432185	-
chr10	58435395	58435545	10:58435395-58435545	ENSG00000226557,ENSG00000108064,ENSG00000072401,ENSG00000228527,ENSG00000235810,ENSG00000238707
chr10	58438475	58438625	10:58438475-58438625	-
chr10	58458235	58458385	10:58458235-58458385	ENSG00000072401,ENSG00000228527,ENSG00000235810,ENSG00000238707
chr10	58474115	58474265	10:58474115-58474265	-
chr10	58475755	58475905	10:58475755-58475905	-
chr10	58477235	58477385	10:58477235-58477385	-
chr10	58486935	58487085	10:58486935-58487085	-
chr10	58489044	58489194	10:58489044-58489194	-
chr10	58508335	58508485	10:58508335-58508485	ENSG00000122870
chr10	58513755	58513905	10:58513755-58513905	ENSG00000122870
chr10	58565355	58565505	10:58565355-58565505	-
chr10	58574295	58574445	10:58574295-58574445	-
chr10	58577515	58577665	10:58577515-58577665	-
chr10	58590235	58590385	10:58590235-58590385	ENSG00000122870,ENSG00000228527,ENSG00000238707
chr10	58622415	58622565	10:58622415-58622565	ENSG00000122870
chr10	58625215	58625365	10:58625215-58625365	ENSG00000122870
chr10	58641255	58641405	10:58641255-58641405	ENSG00000122870
chr10	58641815	58641965	10:58641815-58641965	-
chr10	58642406	58642556	10:58642406-58642556	-
chr10	58651175	58651325	10:58651175-58651325	-
chr10	58661500	58661650	10:58661500-58661650	-
chr10	58662435	58662585	10:58662435-58662585	-
chr10	58672955	58673105	10:58672955-58673105	-
chr10	58701615	58701765	10:58701615-58701765	ENSG00000183055
chr10	58704975	58705125	10:58704975-58705125	ENSG00000183055
chr10	58724075	58724225	10:58724075-58724225	ENSG00000183055
chr10	58743575	58743725	10:58743575-58743725	-
chr10	58755775	58755925	10:58755775-58755925	-
chr10	58776295	58776445	10:58776295-58776445	-
chr10	58783035	58783185	10:58783035-58783185	-
chr10	58783185	58783335	10:58783185-58783335	-
chr10	58807795	58807945	10:58807795-58807945	-
chr10	58819055	58819205	10:58819055-58819205	-
chr10	58821035	58821185	10:58821035-58821185	ENSG00000252076
chr10	58856615	58856765	10:58856615-58856765	ENSG00000252076
chr10	58910015	58910165	10:58910015-58910165	-
chr10	58920055	58920205	10:58920055-58920205	-
chr10	58920435	58920585	10:58920435-58920585	ENSG00000252076
chr10	58943335	58943485	10:58943335-58943485	-
chr10	58951895	58952045	10:58951895-58952045	-
chr10	58952280	58952430	10:58952280-58952430	-
chr10	58999455	58999605	10:58999455-58999605	ENSG00000237949
chr10	59006575	59006725	10:59006575-59006725	ENSG00000237949
chr10	59028355	59028505	10:59028355-59028505	-
chr10	59055175	59055325	10:59055175-59055325	-
chr10	59079735	59079885	10:59079735-59079885	ENSG00000226557,ENSG00000226888
chr10	59098515	59098665	10:59098515-59098665	ENSG00000226557,ENSG00000226888
chr10	59098955	59099105	10:59098955-59099105	ENSG00000226557,ENSG00000226888
chr10	59143651	59143801	10:59143651-59143801	ENSG00000226557
chr10	59177515	59177665	10:59177515-59177665	ENSG00000165443
chr10	59181795	59181945	10:59181795-59181945	ENSG00000165443
chr10	59229575	59229725	10:59229575-59229725	-
chr10	59234315	59234465	10:59234315-59234465	ENSG00000165443
chr10	59234955	59235105	10:59234955-59235105	ENSG00000165443
chr10	59240735	59240885	10:59240735-59240885	ENSG00000165443
chr10	59283635	59283785	10:59283635-59283785	ENSG00000236556,ENSG00000148541
chr10	59283952	59284102	10:59283952-59284102	ENSG00000236556,ENSG00000148541
chr10	59315628	59315778	10:59315628-59315778	ENSG00000148541
chr10	59323215	59323365	10:59323215-59323365	ENSG00000287969,ENSG00000148541
chr10	59336875	59337025	10:59336875-59337025	ENSG00000287969,ENSG00000148541
chr10	59337355	59337505	10:59337355-59337505	ENSG00000287969,ENSG00000148541
chr10	59362466	59362618	10:59362466-59362618	ENSG00000287969,ENSG00000148541
chr10	59382857	59383007	10:59382857-59383007	ENSG00000148541
chr10	59383157	59383307	10:59383157-59383307	ENSG00000287969,ENSG00000148541
chr10	59388077	59388227	10:59388077-59388227	ENSG00000235469,ENSG00000287969,ENSG00000148541
chr10	59393457	59393607	10:59393457-59393607	-
chr10	59432597	59432747	10:59432597-59432747	-
chr10	59434537	59434687	10:59434537-59434687	-
chr10	59435020	59435170	10:59435020-59435170	-
chr10	59465137	59465287	10:59465137-59465287	-
chr10	59536257	59536407	10:59536257-59536407	ENSG00000235140,ENSG00000235469
chr10	59536737	59536887	10:59536737-59536887	ENSG00000235469
chr10	59561897	59562047	10:59561897-59562047	ENSG00000235140,ENSG00000235469
chr10	59580357	59580507	10:59580357-59580507	ENSG00000235140
chr10	59606537	59606687	10:59606537-59606687	ENSG00000235140
chr10	59608837	59608987	10:59608837-59608987	ENSG00000235140
chr10	59622445	59622595	10:59622445-59622595	-
chr10	59626117	59626267	10:59626117-59626267	-
chr10	59668197	59668347	10:59668197-59668347	ENSG00000165449
chr10	59674337	59674487	10:59674337-59674487	ENSG00000165449
chr10	59689077	59689227	10:59689077-59689227	ENSG00000165449
chr10	59740104	59740254	10:59740104-59740254	ENSG00000227877,ENSG00000165449
chr10	59753437	59753587	10:59753437-59753587	ENSG00000227877,ENSG00000165449
chr10	59758117	59758267	10:59758117-59758267	ENSG00000227877,ENSG00000165449
chr10	59779797	59779947	10:59779797-59779947	ENSG00000227877,ENSG00000165449
chr10	59780237	59780387	10:59780237-59780387	ENSG00000165449
chr10	59793977	59794127	10:59793977-59794127	ENSG00000165449
chr10	59799537	59799687	10:59799537-59799687	ENSG00000108091,ENSG00000165449
chr10	59809437	59809587	10:59809437-59809587	ENSG00000108091
chr10	59830717	59830867	10:59830717-59830867	-
chr10	59839695	59839845	10:59839695-59839845	-
chr10	59873237	59873387	10:59873237-59873387	ENSG00000232682,ENSG00000235931,ENSG00000108091,ENSG00000165449
chr10	59877477	59877627	10:59877477-59877627	ENSG00000235931
chr10	59894237	59894387	10:59894237-59894387	ENSG00000235931
chr10	59905086	59905236	10:59905086-59905236	ENSG00000108091
chr10	59906497	59906647	10:59906497-59906647	ENSG00000232682,ENSG00000235931,ENSG00000108091,ENSG00000165449
chr10	59908004	59908154	10:59908004-59908154	ENSG00000108091
chr10	59908517	59908667	10:59908517-59908667	ENSG00000232682,ENSG00000235931,ENSG00000108091,ENSG00000165449
chr10	59972037	59972187	10:59972037-59972187	ENSG00000235931
chr10	59991797	59991947	10:59991797-59991947	ENSG00000232682,ENSG00000235931
chr10	60006201	60006351	10:60006201-60006351	-
chr10	60031877	60032027	10:60031877-60032027	ENSG00000232682
chr10	60032837	60032987	10:60032837-60032987	ENSG00000232682
chr10	60044397	60044547	10:60044397-60044547	ENSG00000232682
chr10	60079237	60079387	10:60079237-60079387	ENSG00000202190
chr10	60089257	60089407	10:60089257-60089407	ENSG00000202190
chr10	60100297	60100447	10:60100297-60100447	-
chr10	60114937	60115087	10:60114937-60115087	ENSG00000151150
chr10	60123297	60123447	10:60123297-60123447	ENSG00000282121
chr10	60139977	60140127	10:60139977-60140127	ENSG00000282121,ENSG00000151150
chr10	60141017	60141167	10:60141017-60141167	ENSG00000282121,ENSG00000151150
chr10	60142057	60142207	10:60142057-60142207	ENSG00000282121,ENSG00000151150
chr10	60148297	60148447	10:60148297-60148447	ENSG00000282121,ENSG00000151150
chr10	60206897	60207047	10:60206897-60207047	-
chr10	60208797	60208947	10:60208797-60208947	-
chr10	60231037	60231187	10:60231037-60231187	-
chr10	60235117	60235267	10:60235117-60235267	-
chr10	60238617	60238767	10:60238617-60238767	-
chr10	60258097	60258247	10:60258097-60258247	-
chr10	60282937	60283087	10:60282937-60283087	-
chr10	60291437	60291587	10:60291437-60291587	-
chr10	60313317	60313467	10:60313317-60313467	-
chr10	60314477	60314627	10:60314477-60314627	-
chr10	60335097	60335247	10:60335097-60335247	-
chr10	60349017	60349167	10:60349017-60349167	-
chr10	60353757	60353907	10:60353757-60353907	-
chr10	60383077	60383227	10:60383077-60383227	-
chr10	60384117	60384267	10:60384117-60384267	ENSG00000151150
chr10	60384817	60384967	10:60384817-60384967	ENSG00000254271,ENSG00000122872,ENSG00000202190,ENSG00000232682,ENSG00000151150
chr10	60390297	60390447	10:60390297-60390447	ENSG00000151150
chr10	60414937	60415087	10:60414937-60415087	-
chr10	60417177	60417327	10:60417177-60417327	-
chr10	60425477	60425627	10:60425477-60425627	-
chr10	60426497	60426647	10:60426497-60426647	-
chr10	60429537	60429687	10:60429537-60429687	-
chr10	60430137	60430287	10:60430137-60430287	-
chr10	60433817	60433967	10:60433817-60433967	ENSG00000202190
chr10	60465952	60466102	10:60465952-60466102	-
chr10	60481297	60481447	10:60481297-60481447	-
chr10	60511926	60512076	10:60511926-60512076	-
chr10	60522113	60522263	10:60522113-60522263	-
chr10	60524677	60524827	10:60524677-60524827	ENSG00000254271,ENSG00000122872,ENSG00000232682
chr10	60526036	60526186	10:60526036-60526186	-
chr10	60535017	60535167	10:60535017-60535167	-
chr10	60536657	60536807	10:60536657-60536807	-
chr10	60564637	60564787	10:60564637-60564787	-
chr10	60572577	60572727	10:60572577-60572727	-
chr10	60572957	60573107	10:60572957-60573107	ENSG00000151150
chr10	60573417	60573567	10:60573417-60573567	ENSG00000151150
chr10	60574517	60574667	10:60574517-60574667	-
chr10	60606797	60606947	10:60606797-60606947	ENSG00000254271,ENSG00000122872
chr10	60611497	60611647	10:60611497-60611647	ENSG00000254271,ENSG00000122872
chr10	60628519	60628669	10:60628519-60628669	-
chr10	60666331	60666481	10:60666331-60666481	ENSG00000254271,ENSG00000122872
chr10	60768937	60769087	10:60768937-60769087	ENSG00000254271
chr10	60778257	60778407	10:60778257-60778407	ENSG00000170312,ENSG00000254271,ENSG00000122872
chr10	60807037	60807187	10:60807037-60807187	-
chr10	60809257	60809407	10:60809257-60809407	ENSG00000227244,ENSG00000254271
chr10	60810944	60811094	10:60810944-60811094	-
chr10	60816677	60816827	10:60816677-60816827	-
chr10	60818577	60818727	10:60818577-60818727	-
chr10	60820517	60820667	10:60820517-60820667	-
chr10	60828117	60828267	10:60828117-60828267	-
chr10	60914797	60914947	10:60914797-60914947	ENSG00000223107,ENSG00000072422
chr10	60938417	60938567	10:60938417-60938567	ENSG00000072422
chr10	60944197	60944347	10:60944197-60944347	ENSG00000072422
chr10	60956272	60956422	10:60956272-60956422	ENSG00000072422
chr10	60964256	60964406	10:60964256-60964406	ENSG00000072422
chr10	60964597	60964747	10:60964597-60964747	ENSG00000227244,ENSG00000072422
chr10	61000977	61001127	10:61000977-61001127	ENSG00000227244,ENSG00000072422
chr10	61028977	61029127	10:61028977-61029127	ENSG00000227244
chr10	61063217	61063367	10:61063217-61063367	ENSG00000227244
chr10	61064017	61064167	10:61064017-61064167	ENSG00000227244
chr10	61078657	61078807	10:61078657-61078807	-
chr10	61130497	61130647	10:61130497-61130647	-
chr10	61140889	61141039	10:61140889-61141039	-
chr10	61164497	61164647	10:61164497-61164647	-
chr10	61190717	61190867	10:61190717-61190867	-
chr10	61197177	61197327	10:61197177-61197327	-
chr10	61262957	61263107	10:61262957-61263107	-
chr10	61271557	61271707	10:61271557-61271707	-
chr10	61280393	61280543	10:61280393-61280543	-
chr10	61284355	61284505	10:61284355-61284505	-
chr10	61325277	61325427	10:61325277-61325427	-
chr10	61356470	61356620	10:61356470-61356620	-
chr10	61397277	61397427	10:61397277-61397427	ENSG00000196932
chr10	61399517	61399667	10:61399517-61399667	ENSG00000196932
chr10	61404897	61405047	10:61404897-61405047	ENSG00000196932
chr10	61463657	61463807	10:61463657-61463807	ENSG00000237233,ENSG00000196932
chr10	61465077	61465227	10:61465077-61465227	ENSG00000237233,ENSG00000196932
chr10	61475557	61475707	10:61475557-61475707	ENSG00000237233,ENSG00000196932
chr10	61486395	61486545	10:61486395-61486545	ENSG00000288052
chr10	61486877	61487027	10:61486877-61487027	ENSG00000288052,ENSG00000237233,ENSG00000196932
chr10	61487640	61487790	10:61487640-61487790	ENSG00000288052
chr10	61503177	61503327	10:61503177-61503327	ENSG00000288052
chr10	61549263	61549413	10:61549263-61549413	-
chr10	61628287	61628437	10:61628287-61628437	ENSG00000272592
chr10	61628997	61629147	10:61628997-61629147	ENSG00000240940,ENSG00000272592,ENSG00000183346,ENSG00000237233,ENSG00000196932
chr10	61634856	61635006	10:61634856-61635006	ENSG00000272592
chr10	61636077	61636227	10:61636077-61636227	ENSG00000272592,ENSG00000183346
chr10	61642797	61642947	10:61642797-61642947	ENSG00000272592,ENSG00000183346
chr10	61643457	61643607	10:61643457-61643607	ENSG00000272592,ENSG00000183346
chr10	61655397	61655547	10:61655397-61655547	ENSG00000183346
chr10	61655637	61655787	10:61655637-61655787	ENSG00000183346
chr10	61662797	61662947	10:61662797-61662947	ENSG00000183346
chr10	61733437	61733587	10:61733437-61733587	-
chr10	61752177	61752327	10:61752177-61752327	ENSG00000233643
chr10	61757657	61757807	10:61757657-61757807	ENSG00000233643,ENSG00000272592
chr10	61758557	61758707	10:61758557-61758707	ENSG00000233643
chr10	61761057	61761207	10:61761057-61761207	ENSG00000233643
chr10	61779997	61780147	10:61779997-61780147	ENSG00000233643
chr10	61786837	61786987	10:61786837-61786987	ENSG00000233643
chr10	61791297	61791447	10:61791297-61791447	ENSG00000233643
chr10	61793857	61794007	10:61793857-61794007	ENSG00000233643
chr10	61794177	61794327	10:61794177-61794327	ENSG00000233643
chr10	61804537	61804687	10:61804537-61804687	ENSG00000233643
chr10	61835221	61835371	10:61835221-61835371	ENSG00000233643
chr10	61835677	61835826	10:61835677-61835826	ENSG00000233643
chr10	61837336	61837486	10:61837336-61837486	ENSG00000233643
chr10	61843226	61843376	10:61843226-61843376	ENSG00000233643
chr10	61855896	61856046	10:61855896-61856046	ENSG00000233643
chr10	61878107	61878257	10:61878107-61878257	-
chr10	61899182	61899332	10:61899182-61899332	ENSG00000150347
chr10	61900096	61900246	10:61900096-61900246	ENSG00000150347
chr10	61923576	61923726	10:61923576-61923726	-
chr10	61937936	61938086	10:61937936-61938086	-
chr10	61939236	61939386	10:61939236-61939386	-
chr10	61939656	61939806	10:61939656-61939806	-
chr10	61940051	61940201	10:61940051-61940201	-
chr10	61942996	61943146	10:61942996-61943146	-
chr10	61943696	61943846	10:61943696-61943846	-
chr10	61973318	61973468	10:61973318-61973468	-
chr10	61974696	61974846	10:61974696-61974846	-
chr10	61975396	61975546	10:61975396-61975546	-
chr10	61992816	61992966	10:61992816-61992966	-
chr10	62005396	62005546	10:62005396-62005546	-
chr10	62005749	62005899	10:62005749-62005899	-
chr10	62026593	62026743	10:62026593-62026743	-
chr10	62037216	62037366	10:62037216-62037366	-
chr10	62038796	62038946	10:62038796-62038946	-
chr10	62043636	62043786	10:62043636-62043786	ENSG00000150347
chr10	62045996	62046146	10:62045996-62046146	ENSG00000150347
chr10	62046976	62047126	10:62046976-62047126	ENSG00000150347
chr10	62048224	62048374	10:62048224-62048374	ENSG00000150347
chr10	62049216	62049366	10:62049216-62049366	ENSG00000285837,ENSG00000150347
chr10	62051176	62051326	10:62051176-62051326	ENSG00000150347
chr10	62063916	62064066	10:62063916-62064066	-
chr10	62064216	62064366	10:62064216-62064366	-
chr10	62077056	62077206	10:62077056-62077206	-
chr10	62083062	62083212	10:62083062-62083212	-
chr10	62084036	62084186	10:62084036-62084186	-
chr10	62094136	62094286	10:62094136-62094286	-
chr10	62095396	62095546	10:62095396-62095546	-
chr10	62095756	62095906	10:62095756-62095906	-
chr10	62131076	62131226	10:62131076-62131226	-
chr10	62153316	62153466	10:62153316-62153466	-
chr10	62166536	62166686	10:62166536-62166686	-
chr10	62171916	62172066	10:62171916-62172066	-
chr10	62231476	62231626	10:62231476-62231626	ENSG00000182010
chr10	62243356	62243506	10:62243356-62243506	ENSG00000182010
chr10	62250936	62251086	10:62250936-62251086	-
chr10	62264796	62264946	10:62264796-62264946	ENSG00000182010
chr10	62268716	62268866	10:62268716-62268866	ENSG00000182010
chr10	62278056	62278206	10:62278056-62278206	ENSG00000234756
chr10	62284339	62284489	10:62284339-62284489	ENSG00000234756
chr10	62380138	62380288	10:62380138-62380288	ENSG00000285837,ENSG00000138311,ENSG00000240940,ENSG00000288011
chr10	62422356	62422506	10:62422356-62422506	ENSG00000285837,ENSG00000138311,ENSG00000240940,ENSG00000288011
chr10	62433316	62433466	10:62433316-62433466	ENSG00000285837,ENSG00000138311,ENSG00000240940,ENSG00000288011
chr10	62437836	62437986	10:62437836-62437986	ENSG00000285837
chr10	62456654	62456804	10:62456654-62456804	-
chr10	62459176	62459326	10:62459176-62459326	-
chr10	62494056	62494206	10:62494056-62494206	-
chr10	62501656	62501806	10:62501656-62501806	-
chr10	62527396	62527546	10:62527396-62527546	ENSG00000285551
chr10	62545776	62545926	10:62545776-62545926	-
chr10	62554776	62554926	10:62554776-62554926	-
chr10	62556800	62556950	10:62556800-62556950	-
chr10	62559563	62559713	10:62559563-62559713	-
chr10	62560336	62560486	10:62560336-62560486	-
chr10	62564356	62564506	10:62564356-62564506	-
chr10	62577776	62577926	10:62577776-62577926	-
chr10	62580496	62580646	10:62580496-62580646	-
chr10	62582476	62582626	10:62582476-62582626	-
chr10	62582956	62583106	10:62582956-62583106	ENSG00000285551,ENSG00000285837,ENSG00000138311,ENSG00000240940
chr10	62584376	62584526	10:62584376-62584526	-
chr10	62613535	62613685	10:62613535-62613685	ENSG00000122877
chr10	62614895	62615045	10:62614895-62615045	-
chr10	62619015	62619165	10:62619015-62619165	ENSG00000285551
chr10	62626906	62627056	10:62626906-62627056	ENSG00000285551
chr10	62627995	62628145	10:62627995-62628145	ENSG00000285551
chr10	62640528	62640678	10:62640528-62640678	ENSG00000285551
chr10	62652255	62652405	10:62652255-62652405	ENSG00000285551
chr10	62681415	62681565	10:62681415-62681565	-
chr10	62690960	62691110	10:62690960-62691110	-
chr10	62733055	62733205	10:62733055-62733205	ENSG00000234489
chr10	62735975	62736125	10:62735975-62736125	ENSG00000234489
chr10	62739115	62739265	10:62739115-62739265	ENSG00000234489
chr10	62772296	62772446	10:62772296-62772446	-
chr10	62779696	62779846	10:62779696-62779846	-
chr10	62779846	62779996	10:62779846-62779996	-
chr10	62789075	62789225	10:62789075-62789225	-
chr10	62804415	62804565	10:62804415-62804565	ENSG00000181915,ENSG00000238280
chr10	62804695	62804845	10:62804695-62804845	ENSG00000181915,ENSG00000238280
chr10	62816375	62816525	10:62816375-62816525	ENSG00000122877,ENSG00000181915,ENSG00000238280
chr10	62816715	62816865	10:62816715-62816865	ENSG00000122877,ENSG00000181915,ENSG00000238280
chr10	62818047	62818197	10:62818047-62818197	ENSG00000122877,ENSG00000238280
chr10	62831495	62831645	10:62831495-62831645	-
chr10	62858475	62858625	10:62858475-62858625	-
chr10	62861635	62861785	10:62861635-62861785	-
chr10	62886095	62886245	10:62886095-62886245	-
chr10	62886355	62886505	10:62886355-62886505	-
chr10	62895155	62895305	10:62895155-62895305	-
chr10	62899475	62899625	10:62899475-62899625	-
chr10	62916295	62916445	10:62916295-62916445	ENSG00000122877
chr10	62959675	62959825	10:62959675-62959825	-
chr10	62962235	62962385	10:62962235-62962385	-
chr10	62972181	62972331	10:62972181-62972331	-
chr10	62995455	62995605	10:62995455-62995605	-
chr10	62995915	62996065	10:62995915-62996065	-
chr10	63005395	63005545	10:63005395-63005545	-
chr10	63064855	63065005	10:63064855-63065005	-
chr10	63068335	63068485	10:63068335-63068485	-
chr10	63083995	63084145	10:63083995-63084145	-
chr10	63106377	63106527	10:63106377-63106527	ENSG00000199446
chr10	63114095	63114245	10:63114095-63114245	ENSG00000148572,ENSG00000199446
chr10	63115875	63116025	10:63115875-63116025	ENSG00000148572,ENSG00000224301,ENSG00000199446
chr10	63120635	63120785	10:63120635-63120785	ENSG00000148572,ENSG00000224301,ENSG00000199446
chr10	63133115	63133265	10:63133115-63133265	ENSG00000148572,ENSG00000224301
chr10	63137455	63137605	10:63137455-63137605	ENSG00000148572
chr10	63145895	63146045	10:63145895-63146045	-
chr10	63156397	63156547	10:63156397-63156547	-
chr10	63158235	63158385	10:63158235-63158385	-
chr10	63166915	63167065	10:63166915-63167065	-
chr10	63197435	63197585	10:63197435-63197585	ENSG00000171988
chr10	63197835	63197985	10:63197835-63197985	ENSG00000171988
chr10	63207455	63207605	10:63207455-63207605	ENSG00000234369,ENSG00000171988
chr10	63209095	63209245	10:63209095-63209245	-
chr10	63217215	63217365	10:63217215-63217365	ENSG00000234369
chr10	63236535	63236685	10:63236535-63236685	ENSG00000234369,ENSG00000171988
chr10	63256135	63256285	10:63256135-63256285	-
chr10	63256555	63256705	10:63256555-63256705	-
chr10	63265215	63265365	10:63265215-63265365	ENSG00000171988
chr10	63267855	63268005	10:63267855-63268005	ENSG00000171988
chr10	63268895	63269045	10:63268895-63269045	ENSG00000171988
chr10	63269235	63269385	10:63269235-63269385	ENSG00000234369,ENSG00000171988
chr10	63270655	63270805	10:63270655-63270805	ENSG00000171988
chr10	63331775	63331925	10:63331775-63331925	ENSG00000270421
chr10	63346115	63346265	10:63346115-63346265	ENSG00000270421
chr10	63375115	63375265	10:63375115-63375265	ENSG00000221063,ENSG00000270421
chr10	63375975	63376125	10:63375975-63376125	ENSG00000221063,ENSG00000270421
chr10	63377035	63377185	10:63377035-63377185	ENSG00000221063,ENSG00000270421
chr10	63409775	63409925	10:63409775-63409925	-
chr10	63414973	63415123	10:63414973-63415123	ENSG00000235816
chr10	63416525	63416675	10:63416525-63416675	ENSG00000235816
chr10	63429415	63429565	10:63429415-63429565	ENSG00000235816
chr10	63430455	63430605	10:63430455-63430605	ENSG00000235816
chr10	63437711	63437861	10:63437711-63437861	ENSG00000235816
chr10	63447175	63447325	10:63447175-63447325	ENSG00000235816,ENSG00000270421
chr10	63456562	63456712	10:63456562-63456712	ENSG00000272767
chr10	63465975	63466125	10:63465975-63466125	ENSG00000272767,ENSG00000171988
chr10	63467955	63468105	10:63467955-63468105	ENSG00000272767,ENSG00000171988
chr10	63491735	63491885	10:63491735-63491885	ENSG00000224412,ENSG00000272767,ENSG00000270421
chr10	63492515	63492665	10:63492515-63492665	ENSG00000224412
chr10	63515535	63515685	10:63515535-63515685	ENSG00000165476
chr10	63520875	63521025	10:63520875-63521025	ENSG00000165476
chr10	63521375	63521525	10:63521375-63521525	ENSG00000165476
chr10	63521875	63522025	10:63521875-63522025	ENSG00000165476
chr10	63543335	63543485	10:63543335-63543485	-
chr10	63553165	63553315	10:63553165-63553315	-
chr10	63554155	63554305	10:63554155-63554305	-
chr10	63554795	63554945	10:63554795-63554945	-
chr10	63557055	63557205	10:63557055-63557205	-
chr10	63573123	63573273	10:63573123-63573273	-
chr10	63593695	63593845	10:63593695-63593845	ENSG00000165476
chr10	63604235	63604385	10:63604235-63604385	ENSG00000165476
chr10	63614455	63614605	10:63614455-63614605	-
chr10	63629535	63629685	10:63629535-63629685	ENSG00000232075,ENSG00000286373,ENSG00000165476,ENSG00000272767,ENSG00000270421,ENSG00000234369,ENSG00000171988
chr10	63630115	63630265	10:63630115-63630265	ENSG00000270352,ENSG00000232075,ENSG00000286373
chr10	63630855	63631005	10:63630855-63631005	ENSG00000270352,ENSG00000232075,ENSG00000286373
chr10	63665935	63666085	10:63665935-63666085	ENSG00000228566
chr10	63667115	63667265	10:63667115-63667265	ENSG00000228566,ENSG00000270352
chr10	63670515	63670665	10:63670515-63670665	ENSG00000270352
chr10	63671635	63671785	10:63671635-63671785	ENSG00000228566,ENSG00000270352
chr10	63675315	63675465	10:63675315-63675465	-
chr10	63682415	63682565	10:63682415-63682565	ENSG00000282906,ENSG00000270754,ENSG00000224714,ENSG00000216740,ENSG00000233900,ENSG00000235489,ENSG00000228566,ENSG00000270352,ENSG00000270421,ENSG00000234369
chr10	63699845	63699995	10:63699845-63699995	-
chr10	63700275	63700425	10:63700275-63700425	ENSG00000270754,ENSG00000216740,ENSG00000233900,ENSG00000235489,ENSG00000270352,ENSG00000234369
chr10	63700719	63700869	10:63700719-63700869	-
chr10	63703157	63703307	10:63703157-63703307	-
chr10	63707395	63707545	10:63707395-63707545	ENSG00000216740,ENSG00000235489,ENSG00000270352,ENSG00000232075,ENSG00000286373,ENSG00000234369
chr10	63711441	63711591	10:63711441-63711591	-
chr10	63712375	63712525	10:63712375-63712525	ENSG00000270754,ENSG00000235489,ENSG00000270352,ENSG00000232075,ENSG00000286373,ENSG00000270421,ENSG00000234369,ENSG00000171988
chr10	63713415	63713565	10:63713415-63713565	ENSG00000270352,ENSG00000232075,ENSG00000286373,ENSG00000234369
chr10	63713875	63714025	10:63713875-63714025	-
chr10	63738555	63738705	10:63738555-63738705	-
chr10	63766875	63767025	10:63766875-63767025	-
chr10	63767275	63767425	10:63767275-63767425	-
chr10	63799215	63799365	10:63799215-63799365	ENSG00000282906,ENSG00000270754,ENSG00000224714,ENSG00000216740,ENSG00000233900,ENSG00000235489,ENSG00000213609
chr10	63819875	63820025	10:63819875-63820025	-
chr10	63866535	63866685	10:63866535-63866685	ENSG00000228566
chr10	63866977	63867127	10:63866977-63867127	-
chr10	63872435	63872585	10:63872435-63872585	ENSG00000213609,ENSG00000228566
chr10	63902046	63902196	10:63902046-63902196	ENSG00000213609
chr10	63977415	63977565	10:63977415-63977565	-
chr10	64041275	64041425	10:64041275-64041425	ENSG00000226426
chr10	64092056	64092206	10:64092056-64092206	-
chr10	64209715	64209865	10:64209715-64209865	ENSG00000235489
chr10	64270314	64270464	10:64270314-64270464	-
chr10	64394847	64394997	10:64394847-64394997	-
chr10	64396216	64396366	10:64396216-64396366	ENSG00000224714,ENSG00000216740,ENSG00000233900,ENSG00000235489
chr10	64430880	64431030	10:64430880-64431030	-
chr10	64484788	64484938	10:64484788-64484938	-
chr10	64485038	64485188	10:64485038-64485188	ENSG00000216740,ENSG00000233900,ENSG00000235489
chr10	64486318	64486468	10:64486318-64486468	ENSG00000227173,ENSG00000282906,ENSG00000270754,ENSG00000224714,ENSG00000216740,ENSG00000233900,ENSG00000235489
chr10	64682117	64682267	10:64682117-64682267	-
chr10	64682267	64682417	10:64682267-64682417	-
chr10	64760508	64760658	10:64760508-64760658	ENSG00000270648
chr10	65194257	65194407	10:65194257-65194407	ENSG00000233724,ENSG00000227173,ENSG00000282906,ENSG00000270754,ENSG00000224714
chr10	65194697	65194847	10:65194697-65194847	ENSG00000227173,ENSG00000282906
chr10	65196799	65196949	10:65196799-65196949	ENSG00000227173,ENSG00000282906,ENSG00000270754
chr10	65234377	65234527	10:65234377-65234527	ENSG00000273360,ENSG00000233724,ENSG00000227173,ENSG00000282906,ENSG00000270754,ENSG00000224714,ENSG00000216740,ENSG00000233900
chr10	65313517	65313667	10:65313517-65313667	ENSG00000235356,ENSG00000233724,ENSG00000227173,ENSG00000282906,ENSG00000270754
chr10	65341677	65341827	10:65341677-65341827	ENSG00000233724,ENSG00000282906,ENSG00000270754
chr10	65358657	65358807	10:65358657-65358807	-
chr10	65395057	65395207	10:65395057-65395207	-
chr10	65518424	65518574	10:65518424-65518574	-
chr10	65548117	65548267	10:65548117-65548267	ENSG00000228065
chr10	65611757	65611907	10:65611757-65611907	ENSG00000228065
chr10	65670177	65670327	10:65670177-65670327	ENSG00000228065
chr10	65769894	65770044	10:65769894-65770044	ENSG00000228065
chr10	65794188	65794338	10:65794188-65794338	-
chr10	65819098	65819248	10:65819098-65819248	-
chr10	65861357	65861507	10:65861357-65861507	-
chr10	65931797	65931947	10:65931797-65931947	ENSG00000273360
chr10	65934300	65934450	10:65934300-65934450	-
chr10	66151465	66151615	10:66151465-66151615	-
chr10	66167937	66168087	10:66167937-66168087	ENSG00000273360
chr10	66176977	66177127	10:66176977-66177127	ENSG00000273360,ENSG00000282906,ENSG00000270754,ENSG00000224714,ENSG00000216740
chr10	66180837	66180987	10:66180837-66180987	ENSG00000273360
chr10	66187417	66187567	10:66187417-66187567	-
chr10	66214857	66215007	10:66214857-66215007	ENSG00000273360
chr10	66219151	66219301	10:66219151-66219301	-
chr10	66322627	66322777	10:66322627-66322777	-
chr10	66365800	66365950	10:66365800-66365950	-
chr10	66455455	66455605	10:66455455-66455605	-
chr10	66505364	66505514	10:66505364-66505514	-
chr10	66555177	66555327	10:66555177-66555327	-
chr10	66564457	66564607	10:66564457-66564607	-
chr10	66586197	66586347	10:66586197-66586347	-
chr10	66591977	66592127	10:66591977-66592127	-
chr10	66626426	66626576	10:66626426-66626576	-
chr10	66627337	66627487	10:66627337-66627487	-
chr10	66629168	66629318	10:66629168-66629318	-
chr10	66629677	66629827	10:66629677-66629827	ENSG00000273360
chr10	66630077	66630227	10:66630077-66630227	-
chr10	66639497	66639647	10:66639497-66639647	-
chr10	66678657	66678807	10:66678657-66678807	-
chr10	66678877	66679027	10:66678877-66679027	-
chr10	66680994	66681144	10:66680994-66681144	-
chr10	66714578	66714728	10:66714578-66714728	-
chr10	66714877	66715027	10:66714877-66715027	-
chr10	66747597	66747747	10:66747597-66747747	ENSG00000276866,ENSG00000226448,ENSG00000225299,ENSG00000273360
chr10	66752817	66752967	10:66752817-66752967	-
chr10	66772657	66772807	10:66772657-66772807	ENSG00000225299
chr10	66777797	66777947	10:66777797-66777947	-
chr10	66782877	66783027	10:66782877-66783027	-
chr10	66783457	66783607	10:66783457-66783607	ENSG00000276866,ENSG00000225299
chr10	66784917	66785067	10:66784917-66785067	-
chr10	66786877	66787027	10:66786877-66787027	-
chr10	66803231	66803381	10:66803231-66803381	-
chr10	66805074	66805224	10:66805074-66805224	-
chr10	66805770	66805920	10:66805770-66805920	-
chr10	66819837	66819987	10:66819837-66819987	ENSG00000226448,ENSG00000225299,ENSG00000273360
chr10	66827458	66827608	10:66827458-66827608	-
chr10	66836217	66836367	10:66836217-66836367	ENSG00000226448,ENSG00000277056
chr10	66837437	66837587	10:66837437-66837587	ENSG00000226448,ENSG00000277056
chr10	66838137	66838287	10:66838137-66838287	ENSG00000226448,ENSG00000277056
chr10	66925957	66926107	10:66925957-66926107	ENSG00000225299,ENSG00000198739
chr10	66928137	66928287	10:66928137-66928287	ENSG00000198739
chr10	66931457	66931607	10:66931457-66931607	ENSG00000198739
chr10	66941637	66941787	10:66941637-66941787	-
chr10	67000837	67000987	10:67000837-67000987	ENSG00000225299,ENSG00000198739
chr10	67015421	67015571	10:67015421-67015571	ENSG00000225299,ENSG00000198739
chr10	67077544	67077694	10:67077544-67077694	ENSG00000225299
chr10	67116057	67116207	10:67116057-67116207	ENSG00000276866,ENSG00000226448,ENSG00000225299
chr10	67385677	67385827	10:67385677-67385827	ENSG00000276866,ENSG00000226448,ENSG00000183230
chr10	67521057	67521207	10:67521057-67521207	ENSG00000276866,ENSG00000226448
chr10	67539397	67539547	10:67539397-67539547	-
chr10	67602377	67602527	10:67602377-67602527	ENSG00000226318,ENSG00000212520,ENSG00000276866,ENSG00000226448,ENSG00000225299,ENSG00000183230
chr10	67606717	67606867	10:67606717-67606867	ENSG00000276866,ENSG00000226448,ENSG00000225299,ENSG00000183230
chr10	67610097	67610247	10:67610097-67610247	-
chr10	67613197	67613347	10:67613197-67613347	ENSG00000276866
chr10	67618257	67618407	10:67618257-67618407	-
chr10	67622677	67622827	10:67622677-67622827	ENSG00000276866
chr10	67629537	67629687	10:67629537-67629687	-
chr10	67668557	67668707	10:67668557-67668707	ENSG00000183230
chr10	67697777	67697927	10:67697777-67697927	ENSG00000183230
chr10	67763577	67763727	10:67763577-67763727	ENSG00000213606,ENSG00000183230
chr10	67764097	67764247	10:67764097-67764247	ENSG00000212520,ENSG00000213606,ENSG00000183230
chr10	67764497	67764647	10:67764497-67764647	ENSG00000212520,ENSG00000213606,ENSG00000183230
chr10	67773097	67773247	10:67773097-67773247	ENSG00000212520,ENSG00000213606,ENSG00000183230
chr10	67779997	67780147	10:67779997-67780147	ENSG00000212520,ENSG00000225922,ENSG00000183230
chr10	67784688	67784838	10:67784688-67784838	-
chr10	67791077	67791227	10:67791077-67791227	ENSG00000212520,ENSG00000225922
chr10	67793437	67793587	10:67793437-67793587	ENSG00000212520,ENSG00000225922
chr10	67819937	67820087	10:67819937-67820087	ENSG00000237141,ENSG00000239942,ENSG00000212520
chr10	67838097	67838247	10:67838097-67838247	ENSG00000237141,ENSG00000239942,ENSG00000212520,ENSG00000108176
chr10	67849437	67849587	10:67849437-67849587	ENSG00000234102,ENSG00000236375,ENSG00000266467,ENSG00000226318,ENSG00000219932,ENSG00000252113,ENSG00000272892,ENSG00000237141,ENSG00000239942,ENSG00000212520,ENSG00000108176
chr10	67850097	67850247	10:67850097-67850247	ENSG00000266467,ENSG00000219932,ENSG00000252113,ENSG00000272892
chr10	67855697	67855847	10:67855697-67855847	ENSG00000219932,ENSG00000252113
chr10	67884497	67884647	10:67884497-67884647	ENSG00000236375,ENSG00000266467,ENSG00000226318,ENSG00000096717,ENSG00000219932,ENSG00000252113
chr10	67884997	67885147	10:67884997-67885147	ENSG00000226318,ENSG00000096717,ENSG00000219932
chr10	67885294	67885444	10:67885294-67885444	ENSG00000096717
chr10	67912726	67912876	10:67912726-67912876	ENSG00000096717
chr10	67923640	67923790	10:67923640-67923790	-
chr10	67925758	67925908	10:67925758-67925908	ENSG00000226318
chr10	67978839	67978989	10:67978839-67978989	ENSG00000226318
chr10	68075198	68075348	10:68075198-68075348	ENSG00000236375,ENSG00000266467,ENSG00000226318,ENSG00000148634
chr10	68088892	68089042	10:68088892-68089042	-
chr10	68094058	68094208	10:68094058-68094208	ENSG00000234102,ENSG00000138347,ENSG00000236375,ENSG00000266467,ENSG00000226318,ENSG00000148634
chr10	68095363	68095513	10:68095363-68095513	-
chr10	68097258	68097408	10:68097258-68097408	ENSG00000234102,ENSG00000138347,ENSG00000236375,ENSG00000266467,ENSG00000226318,ENSG00000148634
chr10	68099858	68100008	10:68099858-68100008	ENSG00000138347,ENSG00000236375,ENSG00000266467
chr10	68105898	68106048	10:68105898-68106048	ENSG00000138347
chr10	68106778	68106928	10:68106778-68106928	ENSG00000234102,ENSG00000138347,ENSG00000236375,ENSG00000266467,ENSG00000226318
chr10	68110158	68110308	10:68110158-68110308	ENSG00000138347
chr10	68121918	68122068	10:68121918-68122068	-
chr10	68135468	68135618	10:68135468-68135618	-
chr10	68136138	68136288	10:68136138-68136288	ENSG00000234102,ENSG00000236375,ENSG00000266467,ENSG00000226318
chr10	68136538	68136688	10:68136538-68136688	-
chr10	68139558	68139708	10:68139558-68139708	-
chr10	68140042	68140192	10:68140042-68140192	-
chr10	68153618	68153768	10:68153618-68153768	ENSG00000234806,ENSG00000234102,ENSG00000222371,ENSG00000236375,ENSG00000266467,ENSG00000226318,ENSG00000148634,ENSG00000219932,ENSG00000252113,ENSG00000212520
chr10	68154238	68154388	10:68154238-68154388	ENSG00000222371,ENSG00000236375,ENSG00000266467,ENSG00000226318
chr10	68155778	68155928	10:68155778-68155928	ENSG00000222371,ENSG00000252113
chr10	68208538	68208688	10:68208538-68208688	ENSG00000234102
chr10	68212918	68213068	10:68212918-68213068	-
chr10	68224938	68225088	10:68224938-68225088	ENSG00000234102,ENSG00000233590,ENSG00000179774
chr10	68231158	68231308	10:68231158-68231308	ENSG00000234102,ENSG00000233590,ENSG00000179774
chr10	68231438	68231588	10:68231438-68231588	ENSG00000234102,ENSG00000233590,ENSG00000179774
chr10	68302278	68302428	10:68302278-68302428	ENSG00000108187,ENSG00000234102
chr10	68328378	68328528	10:68328378-68328528	ENSG00000096746,ENSG00000108187
chr10	68329221	68329371	10:68329221-68329371	ENSG00000096746,ENSG00000108187
chr10	68331538	68331688	10:68331538-68331688	ENSG00000096746,ENSG00000108187
chr10	68331898	68332048	10:68331898-68332048	ENSG00000204130,ENSG00000096746,ENSG00000108187,ENSG00000234102
chr10	68332858	68333008	10:68332858-68333008	ENSG00000096746,ENSG00000108187
chr10	68406458	68406608	10:68406458-68406608	ENSG00000234806,ENSG00000138346,ENSG00000204130
chr10	68406958	68407108	10:68406958-68407108	ENSG00000234806,ENSG00000204130
chr10	68407298	68407448	10:68407298-68407448	ENSG00000234806,ENSG00000204130
chr10	68471798	68471948	10:68471798-68471948	ENSG00000226493,ENSG00000199638,ENSG00000138346
chr10	68506558	68506708	10:68506558-68506708	ENSG00000207438,ENSG00000226493,ENSG00000122912
chr10	68516858	68517008	10:68516858-68517008	ENSG00000207438,ENSG00000226493,ENSG00000122912
chr10	68527518	68527668	10:68527518-68527668	ENSG00000221184,ENSG00000283551,ENSG00000195401,ENSG00000260400,ENSG00000214881,ENSG00000207438,ENSG00000226493,ENSG00000122912,ENSG00000199638,ENSG00000234806,ENSG00000138346
chr10	68543078	68543228	10:68543078-68543228	ENSG00000214881,ENSG00000226493
chr10	68550878	68551028	10:68550878-68551028	ENSG00000260400,ENSG00000138336,ENSG00000214881,ENSG00000226493
chr10	68560197	68560347	10:68560197-68560347	ENSG00000138336
chr10	68563176	68563326	10:68563176-68563326	ENSG00000138336
chr10	68594458	68594608	10:68594458-68594608	-
chr10	68599078	68599228	10:68599078-68599228	ENSG00000195401,ENSG00000260400,ENSG00000213025,ENSG00000138336,ENSG00000234806
chr10	68599398	68599548	10:68599398-68599548	ENSG00000260400
chr10	68600018	68600168	10:68600018-68600168	ENSG00000195401,ENSG00000260400,ENSG00000213025,ENSG00000138336
chr10	68600438	68600588	10:68600438-68600588	ENSG00000221184,ENSG00000283551,ENSG00000195401,ENSG00000260400,ENSG00000213025,ENSG00000138336,ENSG00000226493
chr10	68638738	68638888	10:68638738-68638888	ENSG00000213025
chr10	68647718	68647868	10:68647718-68647868	ENSG00000213025
chr10	68648058	68648208	10:68648058-68648208	ENSG00000221184,ENSG00000283551,ENSG00000195401,ENSG00000260400,ENSG00000213025,ENSG00000226493,ENSG00000199638,ENSG00000234806
chr10	68665938	68666088	10:68665938-68666088	ENSG00000260400,ENSG00000227583
chr10	68666458	68666608	10:68666458-68666608	ENSG00000221184,ENSG00000283551,ENSG00000195401,ENSG00000260400,ENSG00000227583,ENSG00000213025,ENSG00000226493,ENSG00000199638
chr10	68721018	68721168	10:68721018-68721168	ENSG00000221184,ENSG00000283551,ENSG00000195401,ENSG00000060339,ENSG00000270494,ENSG00000260400,ENSG00000226493,ENSG00000122912,ENSG00000199638,ENSG00000234806,ENSG00000138346
chr10	68792218	68792368	10:68792218-68792368	-
chr10	68827198	68827348	10:68827198-68827348	ENSG00000165730
chr10	68827418	68827568	10:68827418-68827568	ENSG00000165730
chr10	68828479	68828629	10:68828479-68828629	ENSG00000165730
chr10	68869759	68869909	10:68869759-68869909	ENSG00000200218
chr10	68871119	68871269	10:68871119-68871269	ENSG00000200218
chr10	68871419	68871569	10:68871419-68871569	ENSG00000200218,ENSG00000165730
chr10	68872119	68872269	10:68872119-68872269	ENSG00000206855,ENSG00000285871,ENSG00000200218,ENSG00000165730,ENSG00000221184,ENSG00000283551,ENSG00000195401,ENSG00000260400,ENSG00000226493,ENSG00000199638,ENSG00000234806,ENSG00000236375
chr10	68897559	68897709	10:68897559-68897709	ENSG00000107625,ENSG00000285871
chr10	68900559	68900709	10:68900559-68900709	ENSG00000206855,ENSG00000107625,ENSG00000285871,ENSG00000221184,ENSG00000283551
chr10	68901099	68901249	10:68901099-68901249	ENSG00000206855,ENSG00000107625,ENSG00000285871,ENSG00000200218,ENSG00000165730,ENSG00000221184,ENSG00000283551,ENSG00000195401,ENSG00000226493,ENSG00000199638,ENSG00000234806
chr10	68955779	68955929	10:68955779-68955929	ENSG00000165732
chr10	68956059	68956209	10:68956059-68956209	ENSG00000165732,ENSG00000221184,ENSG00000283551
chr10	68956579	68956729	10:68956579-68956729	ENSG00000165732
chr10	68957119	68957269	10:68957119-68957269	ENSG00000165732
chr10	68988639	68988789	10:68988639-68988789	ENSG00000214875,ENSG00000198954
chr10	68993139	68993289	10:68993139-68993289	ENSG00000229001,ENSG00000214875,ENSG00000198954
chr10	69004899	69005049	10:69004899-69005049	-
chr10	69009482	69009632	10:69009482-69009632	ENSG00000229001
chr10	69045599	69045749	10:69045599-69045749	-
chr10	69048219	69048369	10:69048219-69048369	ENSG00000274008,ENSG00000229001
chr10	69051399	69051549	10:69051399-69051549	ENSG00000229001
chr10	69058019	69058169	10:69058019-69058169	-
chr10	69061519	69061669	10:69061519-69061669	ENSG00000233163,ENSG00000122958,ENSG00000274008,ENSG00000122862,ENSG00000229001,ENSG00000226794
chr10	69065799	69065949	10:69065799-69065949	ENSG00000274008,ENSG00000122862,ENSG00000229001
chr10	69069339	69069489	10:69069339-69069489	ENSG00000229001
chr10	69087999	69088149	10:69087999-69088149	ENSG00000274008,ENSG00000122862,ENSG00000229001
chr10	69088999	69089149	10:69088999-69089149	ENSG00000274008,ENSG00000122862
chr10	69090756	69090906	10:69090756-69090906	ENSG00000274008,ENSG00000122862
chr10	69093399	69093549	10:69093399-69093549	ENSG00000274008,ENSG00000122862,ENSG00000229001
chr10	69097829	69097979	10:69097829-69097979	ENSG00000274008
chr10	69123419	69123569	10:69123419-69123569	ENSG00000122958
chr10	69124019	69124169	10:69124019-69124169	ENSG00000233163,ENSG00000122958,ENSG00000274008,ENSG00000229001
chr10	69124879	69125029	10:69124879-69125029	ENSG00000122958
chr10	69179579	69179729	10:69179579-69179729	ENSG00000156502,ENSG00000233163
chr10	69179899	69180049	10:69179899-69180049	ENSG00000156502,ENSG00000233163,ENSG00000122958
chr10	69201119	69201269	10:69201119-69201269	ENSG00000156502
chr10	69202419	69202569	10:69202419-69202569	ENSG00000156502
chr10	69217299	69217449	10:69217299-69217449	ENSG00000156510
chr10	69222739	69222889	10:69222739-69222889	ENSG00000156510,ENSG00000229261
chr10	69232439	69232589	10:69232439-69232589	ENSG00000156510,ENSG00000229261
chr10	69233299	69233449	10:69233299-69233449	ENSG00000156510,ENSG00000229261
chr10	69237679	69237829	10:69237679-69237829	ENSG00000156510,ENSG00000229261
chr10	69239919	69240069	10:69239919-69240069	ENSG00000229261
chr10	69269879	69270029	10:69269879-69270029	ENSG00000156515,ENSG00000231748
chr10	69316419	69316569	10:69316419-69316569	ENSG00000229197,ENSG00000156515
chr10	69318699	69318849	10:69318699-69318849	ENSG00000229197,ENSG00000156515
chr10	69337599	69337749	10:69337599-69337749	ENSG00000229197,ENSG00000156515,ENSG00000231748
chr10	69349399	69349549	10:69349399-69349549	ENSG00000229197,ENSG00000156515
chr10	69352638	69352788	10:69352638-69352788	-
chr10	69359259	69359409	10:69359259-69359409	ENSG00000229197
chr10	69360879	69361029	10:69360879-69361029	ENSG00000229197,ENSG00000156515,ENSG00000231748
chr10	69362799	69362949	10:69362799-69362949	ENSG00000229197,ENSG00000156515,ENSG00000231748
chr10	69377979	69378129	10:69377979-69378129	-
chr10	69382899	69383049	10:69382899-69383049	ENSG00000229197,ENSG00000156515,ENSG00000231748,ENSG00000156510
chr10	69383579	69383729	10:69383579-69383729	ENSG00000229197
chr10	69390199	69390349	10:69390199-69390349	ENSG00000156515
chr10	69392619	69392769	10:69392619-69392769	ENSG00000156515
chr10	69403619	69403769	10:69403619-69403769	ENSG00000075073
chr10	69406621	69406771	10:69406621-69406771	ENSG00000075073
chr10	69408619	69408769	10:69408619-69408769	ENSG00000287306,ENSG00000075073
chr10	69408919	69409069	10:69408919-69409069	ENSG00000075073
chr10	69413339	69413489	10:69413339-69413489	ENSG00000075073
chr10	69434323	69434473	10:69434323-69434473	ENSG00000232734
chr10	69438560	69438710	10:69438560-69438710	ENSG00000232734
chr10	69439479	69439629	10:69439479-69439629	ENSG00000232734
chr10	69439859	69440009	10:69439859-69440009	ENSG00000232734
chr10	69440279	69440429	10:69440279-69440429	ENSG00000232734
chr10	69445216	69445366	10:69445216-69445366	ENSG00000099282
chr10	69446699	69446849	10:69446699-69446849	ENSG00000099282,ENSG00000232734
chr10	69451339	69451489	10:69451339-69451489	ENSG00000099282
chr10	69475159	69475309	10:69475159-69475309	ENSG00000235803,ENSG00000230755,ENSG00000099282,ENSG00000235524,ENSG00000231152,ENSG00000226794
chr10	69479879	69480029	10:69479879-69480029	ENSG00000099282
chr10	69507959	69508109	10:69507959-69508109	ENSG00000287306,ENSG00000099282
chr10	69515759	69515909	10:69515759-69515909	ENSG00000233197,ENSG00000287306
chr10	69567939	69568089	10:69567939-69568089	ENSG00000235803,ENSG00000230755,ENSG00000236154,ENSG00000122859,ENSG00000235524,ENSG00000231152,ENSG00000226794
chr10	69639339	69639489	10:69639339-69639489	ENSG00000226794,ENSG00000171224
chr10	69644648	69644798	10:69644648-69644798	ENSG00000171224
chr10	69684827	69684977	10:69684827-69684977	ENSG00000235645
chr10	69686259	69686409	10:69686259-69686409	ENSG00000235645
chr10	69696159	69696309	10:69696159-69696309	ENSG00000235645
chr10	69703419	69703569	10:69703419-69703569	-
chr10	69703939	69704089	10:69703939-69704089	ENSG00000235803,ENSG00000230755,ENSG00000236154,ENSG00000235524,ENSG00000231152,ENSG00000226794,ENSG00000171224,ENSG00000235645,ENSG00000230469
chr10	69715619	69715769	10:69715619-69715769	ENSG00000226794,ENSG00000171224,ENSG00000230469
chr10	69722081	69722231	10:69722081-69722231	-
chr10	69728399	69728549	10:69728399-69728549	-
chr10	69731299	69731449	10:69731299-69731449	ENSG00000230469
chr10	69735339	69735489	10:69735339-69735489	ENSG00000230469
chr10	69769479	69769629	10:69769479-69769629	ENSG00000230469
chr10	69800220	69800370	10:69800220-69800370	ENSG00000197467
chr10	69801819	69801969	10:69801819-69801969	ENSG00000197467
chr10	69802699	69802849	10:69802699-69802849	ENSG00000197467
chr10	69807272	69807422	10:69807272-69807422	ENSG00000197467
chr10	69831619	69831769	10:69831619-69831769	-
chr10	69861619	69861769	10:69861619-69861769	ENSG00000230469,ENSG00000197467
chr10	69864419	69864569	10:69864419-69864569	ENSG00000230469,ENSG00000197467
chr10	69866819	69866969	10:69866819-69866969	-
chr10	69874619	69874769	10:69874619-69874769	ENSG00000197467
chr10	69877739	69877889	10:69877739-69877889	ENSG00000197467
chr10	69884136	69884286	10:69884136-69884286	ENSG00000197467
chr10	69895859	69896009	10:69895859-69896009	ENSG00000197467
chr10	69914719	69914869	10:69914719-69914869	-
chr10	69958359	69958509	10:69958359-69958509	-
chr10	69974679	69974829	10:69974679-69974829	-
chr10	70007219	70007369	10:70007219-70007369	ENSG00000224222
chr10	70052719	70052869	10:70052719-70052869	ENSG00000099284
chr10	70055699	70055849	10:70055699-70055849	ENSG00000099284
chr10	70077739	70077889	10:70077739-70077889	ENSG00000099284
chr10	70131059	70131209	10:70131059-70131209	ENSG00000099284,ENSG00000042286,ENSG00000156521
chr10	70146679	70146829	10:70146679-70146829	ENSG00000099284,ENSG00000042286,ENSG00000156521,ENSG00000079332,ENSG00000229097
chr10	70147099	70147249	10:70147099-70147249	ENSG00000156521,ENSG00000229097
chr10	70170519	70170669	10:70170519-70170669	ENSG00000042286,ENSG00000156521,ENSG00000079332,ENSG00000229097
chr10	70192019	70192169	10:70192019-70192169	ENSG00000079332,ENSG00000229097,ENSG00000232142
chr10	70192699	70192849	10:70192699-70192849	ENSG00000229097,ENSG00000232142
chr10	70194559	70194709	10:70194559-70194709	ENSG00000229097,ENSG00000232142
chr10	70221639	70221789	10:70221639-70221789	ENSG00000180817
chr10	70233399	70233549	10:70233399-70233549	ENSG00000180817
chr10	70235179	70235329	10:70235179-70235329	ENSG00000180817
chr10	70267519	70267669	10:70267519-70267669	ENSG00000148734
chr10	70274759	70274909	10:70274759-70274909	ENSG00000148734
chr10	70290739	70290889	10:70290739-70290889	ENSG00000148734
chr10	70296639	70296789	10:70296639-70296789	ENSG00000148734
chr10	70302419	70302569	10:70302419-70302569	ENSG00000148734
chr10	70324219	70324369	10:70324219-70324369	-
chr10	70324479	70324629	10:70324479-70324629	-
chr10	70331839	70331989	10:70331839-70331989	ENSG00000148734
chr10	70352839	70352989	10:70352839-70352989	-
chr10	70364499	70364649	10:70364499-70364649	ENSG00000180817,ENSG00000148734
chr10	70367479	70367629	10:70367479-70367629	-
chr10	70378199	70378349	10:70378199-70378349	ENSG00000172731,ENSG00000224725
chr10	70382699	70382849	10:70382699-70382849	ENSG00000172731,ENSG00000224725
chr10	70387659	70387809	10:70387659-70387809	ENSG00000172731,ENSG00000224725
chr10	70403999	70404149	10:70403999-70404149	ENSG00000172731,ENSG00000224725,ENSG00000148730,ENSG00000107719,ENSG00000230661
chr10	70405599	70405749	10:70405599-70405749	ENSG00000172731,ENSG00000224725,ENSG00000148730,ENSG00000156574,ENSG00000280401,ENSG00000107719,ENSG00000230661
chr10	70430619	70430769	10:70430619-70430769	ENSG00000156574,ENSG00000280401,ENSG00000107719,ENSG00000230661
chr10	70445839	70445989	10:70445839-70445989	ENSG00000156574,ENSG00000280401,ENSG00000107719,ENSG00000230661
chr10	70458399	70458549	10:70458399-70458549	ENSG00000156574,ENSG00000107719,ENSG00000230661
chr10	70461516	70461666	10:70461516-70461666	ENSG00000107719,ENSG00000230661
chr10	70509119	70509269	10:70509119-70509269	ENSG00000107719,ENSG00000230661
chr10	70552179	70552329	10:70552179-70552329	ENSG00000107719,ENSG00000230661,ENSG00000180644
chr10	70578519	70578669	10:70578519-70578669	ENSG00000180644
chr10	70589899	70590049	10:70589899-70590049	ENSG00000230661,ENSG00000180644
chr10	70593016	70593166	10:70593016-70593166	ENSG00000180644
chr10	70618231	70618381	10:70618231-70618381	ENSG00000180644
chr10	70623439	70623589	10:70623439-70623589	-
chr10	70649679	70649829	10:70649679-70649829	-
chr10	70653339	70653489	10:70653339-70653489	ENSG00000107719,ENSG00000230661,ENSG00000180644,ENSG00000138316,ENSG00000166220
chr10	70656599	70656749	10:70656599-70656749	ENSG00000235803,ENSG00000230755,ENSG00000235524,ENSG00000231152,ENSG00000226794,ENSG00000107719,ENSG00000230661,ENSG00000180644,ENSG00000138316,ENSG00000166220,ENSG00000231366
chr10	70662483	70662633	10:70662483-70662633	-
chr10	70664839	70664989	10:70664839-70664989	ENSG00000235803,ENSG00000230755,ENSG00000235524,ENSG00000231152,ENSG00000107719,ENSG00000230661,ENSG00000180644,ENSG00000138316,ENSG00000166220
chr10	70673699	70673849	10:70673699-70673849	ENSG00000138316
chr10	70679679	70679829	10:70679679-70679829	ENSG00000138316
chr10	70693999	70694149	10:70693999-70694149	-
chr10	70694919	70695069	10:70694919-70695069	-
chr10	70722930	70723080	10:70722930-70723080	-
chr10	70742572	70742722	10:70742572-70742722	-
chr10	70755357	70755507	10:70755357-70755507	-
chr10	70759149	70759299	10:70759149-70759299	-
chr10	70759939	70760089	10:70759939-70760089	ENSG00000166220
chr10	70786959	70787109	10:70786959-70787109	ENSG00000166220,ENSG00000231366
chr10	70787179	70787329	10:70787179-70787329	ENSG00000166220,ENSG00000231366
chr10	70815839	70815989	10:70815839-70815989	ENSG00000166224
chr10	70816579	70816729	10:70816579-70816729	ENSG00000166224,ENSG00000166228
chr10	70833259	70833409	10:70833259-70833409	ENSG00000166224
chr10	70836018	70836168	10:70836018-70836168	ENSG00000166224
chr10	70849718	70849868	10:70849718-70849868	ENSG00000166224
chr10	70880138	70880288	10:70880138-70880288	ENSG00000166228
chr10	70887818	70887968	10:70887818-70887968	ENSG00000166228
chr10	70931218	70931368	10:70931218-70931368	ENSG00000285300,ENSG00000271409,ENSG00000259267
chr10	70941318	70941468	10:70941318-70941468	ENSG00000259267
chr10	70968198	70968348	10:70968198-70968348	-
chr10	70970955	70971105	10:70970955-70971105	-
chr10	71068941	71069091	10:71068941-71069091	-
chr10	71161438	71161588	10:71161438-71161588	-
chr10	71187738	71187888	10:71187738-71187888	-
chr10	71212438	71212588	10:71212438-71212588	ENSG00000285300,ENSG00000271409,ENSG00000107731,ENSG00000237512
chr10	71213418	71213568	10:71213418-71213568	ENSG00000285300,ENSG00000271409,ENSG00000107731,ENSG00000237512
chr10	71214178	71214328	10:71214178-71214328	ENSG00000285300,ENSG00000271409,ENSG00000107731,ENSG00000237512
chr10	71218278	71218428	10:71218278-71218428	ENSG00000107731,ENSG00000237512
chr10	71235010	71235160	10:71235010-71235160	-
chr10	71235478	71235628	10:71235478-71235628	-
chr10	71236416	71236566	10:71236416-71236566	-
chr10	71241178	71241328	10:71241178-71241328	ENSG00000285300,ENSG00000271409,ENSG00000237512
chr10	71241478	71241628	10:71241478-71241628	-
chr10	71244778	71244928	10:71244778-71244928	ENSG00000285300,ENSG00000271409
chr10	71255818	71255968	10:71255818-71255968	-
chr10	71260778	71260928	10:71260778-71260928	ENSG00000285300,ENSG00000271409,ENSG00000107731
chr10	71266458	71266608	10:71266458-71266608	ENSG00000285300,ENSG00000271409,ENSG00000259267,ENSG00000107731,ENSG00000237512
chr10	71267736	71267886	10:71267736-71267886	-
chr10	71268495	71268645	10:71268495-71268645	-
chr10	71270378	71270528	10:71270378-71270528	-
chr10	71272582	71272732	10:71272582-71272732	-
chr10	71303418	71303568	10:71303418-71303568	-
chr10	71313438	71313588	10:71313438-71313588	ENSG00000198246
chr10	71319110	71319260	10:71319110-71319260	ENSG00000198246
chr10	71358078	71358228	10:71358078-71358228	ENSG00000198246,ENSG00000279406
chr10	71364535	71364685	10:71364535-71364685	ENSG00000279406
chr10	71364818	71364968	10:71364818-71364968	ENSG00000279406
chr10	71377438	71377588	10:71377438-71377588	ENSG00000198246
chr10	71435715	71435865	10:71435715-71435865	ENSG00000107736
chr10	71486618	71486768	10:71486618-71486768	-
chr10	71529878	71530028	10:71529878-71530028	ENSG00000107736,ENSG00000223817
chr10	71547938	71548088	10:71547938-71548088	ENSG00000223817
chr10	71548203	71548353	10:71548203-71548353	-
chr10	71582158	71582308	10:71582158-71582308	-
chr10	71598775	71598925	10:71598775-71598925	-
chr10	71600958	71601108	10:71600958-71601108	-
chr10	71609278	71609428	10:71609278-71609428	-
chr10	71622278	71622428	10:71622278-71622428	ENSG00000107736
chr10	71713438	71713588	10:71713438-71713588	ENSG00000107736,ENSG00000214688
chr10	71713798	71713948	10:71713798-71713948	ENSG00000107736,ENSG00000214688
chr10	71766818	71766968	10:71766818-71766968	ENSG00000214688,ENSG00000107738,ENSG00000274824
chr10	71767298	71767448	10:71767298-71767448	ENSG00000107738,ENSG00000274824
chr10	71768978	71769128	10:71768978-71769128	ENSG00000107738,ENSG00000274824
chr10	71770318	71770468	10:71770318-71770468	ENSG00000107738,ENSG00000274824
chr10	71772308	71772458	10:71772308-71772458	ENSG00000107738,ENSG00000274824
chr10	71773558	71773708	10:71773558-71773708	ENSG00000107738,ENSG00000274824
chr10	71774058	71774208	10:71774058-71774208	ENSG00000107736,ENSG00000214688,ENSG00000107738,ENSG00000274824
chr10	71832006	71832156	10:71832006-71832156	-
chr10	71836138	71836288	10:71836138-71836288	ENSG00000107736,ENSG00000274824,ENSG00000197746,ENSG00000238446
chr10	71840238	71840388	10:71840238-71840388	ENSG00000274824,ENSG00000197746,ENSG00000238446
chr10	71851258	71851408	10:71851258-71851408	ENSG00000274824,ENSG00000197746,ENSG00000238446
chr10	71860558	71860708	10:71860558-71860708	ENSG00000107736,ENSG00000223817,ENSG00000214688,ENSG00000274824,ENSG00000197746,ENSG00000238446,ENSG00000230526
chr10	71864917	71865067	10:71864917-71865067	ENSG00000197746
chr10	71868337	71868487	10:71868337-71868487	ENSG00000230526
chr10	71871417	71871567	10:71871417-71871567	ENSG00000274824,ENSG00000230526
chr10	71888817	71888967	10:71888817-71888967	ENSG00000274824,ENSG00000230526
chr10	71896497	71896647	10:71896497-71896647	-
chr10	71965210	71965360	10:71965210-71965360	ENSG00000122863
chr10	71974557	71974707	10:71974557-71974707	ENSG00000122863
chr10	71985797	71985947	10:71985797-71985947	ENSG00000122863
chr10	71986937	71987087	10:71986937-71987087	ENSG00000122863
chr10	71987279	71987429	10:71987279-71987429	ENSG00000122863
chr10	71998951	71999101	10:71998951-71999101	-
chr10	71999457	71999607	10:71999457-71999607	ENSG00000122863
chr10	71999904	72000054	10:71999904-72000054	-
chr10	72009557	72009707	10:72009557-72009707	ENSG00000274824,ENSG00000122863,ENSG00000272988,ENSG00000107742,ENSG00000226701,ENSG00000215086
chr10	72048657	72048807	10:72048657-72048807	ENSG00000122863,ENSG00000272988
chr10	72088977	72089127	10:72088977-72089127	ENSG00000107742
chr10	72096237	72096387	10:72096237-72096387	ENSG00000107742
chr10	72097897	72098047	10:72097897-72098047	ENSG00000272988,ENSG00000107742,ENSG00000200294,ENSG00000226701
chr10	72125197	72125347	10:72125197-72125347	-
chr10	72126317	72126467	10:72126317-72126467	-
chr10	72133697	72133847	10:72133697-72133847	ENSG00000138303
chr10	72163077	72163227	10:72163077-72163227	-
chr10	72171197	72171347	10:72171197-72171347	ENSG00000138303,ENSG00000200294,ENSG00000226701
chr10	72175339	72175489	10:72175339-72175489	ENSG00000200294,ENSG00000226701
chr10	72215977	72216127	10:72215977-72216127	ENSG00000138303,ENSG00000166295,ENSG00000200170
chr10	72216257	72216407	10:72216257-72216407	ENSG00000138303,ENSG00000166295,ENSG00000200170
chr10	72222957	72223107	10:72222957-72223107	ENSG00000138303,ENSG00000166295,ENSG00000200170
chr10	72223857	72224007	10:72223857-72224007	ENSG00000138303,ENSG00000166295,ENSG00000200170
chr10	72242737	72242887	10:72242737-72242887	ENSG00000200170
chr10	72244077	72244227	10:72244077-72244227	ENSG00000138303,ENSG00000200294,ENSG00000226701,ENSG00000166295,ENSG00000200170
chr10	72247964	72248114	10:72247964-72248114	-
chr10	72248477	72248627	10:72248477-72248627	-
chr10	72248877	72249027	10:72248877-72249027	ENSG00000166295,ENSG00000200170
chr10	72255197	72255347	10:72255197-72255347	-
chr10	72259697	72259847	10:72259697-72259847	-
chr10	72260657	72260807	10:72260657-72260807	ENSG00000168209
chr10	72260877	72261027	10:72260877-72261027	-
chr10	72272957	72273107	10:72272957-72273107	ENSG00000138303,ENSG00000166295,ENSG00000200170,ENSG00000168209
chr10	72273757	72273907	10:72273757-72273907	ENSG00000138303,ENSG00000200294,ENSG00000226701,ENSG00000166295,ENSG00000200170,ENSG00000168209
chr10	72274837	72274987	10:72274837-72274987	ENSG00000168209
chr10	72276937	72277087	10:72276937-72277087	ENSG00000168209
chr10	72277377	72277527	10:72277377-72277527	ENSG00000168209
chr10	72277672	72277822	10:72277672-72277822	-
chr10	72277822	72277972	10:72277822-72277972	-
chr10	72278437	72278587	10:72278437-72278587	-
chr10	72296137	72296287	10:72296137-72296287	-
chr10	72297337	72297487	10:72297337-72297487	-
chr10	72298037	72298187	10:72298037-72298187	ENSG00000138303,ENSG00000226701,ENSG00000166295,ENSG00000200170
chr10	72308637	72308787	10:72308637-72308787	-
chr10	72309457	72309607	10:72309457-72309607	-
chr10	72309877	72310027	10:72309877-72310027	-
chr10	72319657	72319807	10:72319657-72319807	-
chr10	72320857	72321007	10:72320857-72321007	ENSG00000272988,ENSG00000107742,ENSG00000138303,ENSG00000200294,ENSG00000226701,ENSG00000166295,ENSG00000200170,ENSG00000168209,ENSG00000148719,ENSG00000172650
chr10	72325397	72325547	10:72325397-72325547	-
chr10	72330977	72331127	10:72330977-72331127	-
chr10	72332117	72332267	10:72332117-72332267	ENSG00000138303,ENSG00000226701,ENSG00000166295,ENSG00000200170,ENSG00000148719
chr10	72334317	72334467	10:72334317-72334467	ENSG00000148719
chr10	72335037	72335187	10:72335037-72335187	ENSG00000272988,ENSG00000107742,ENSG00000138303,ENSG00000200294,ENSG00000226701,ENSG00000166295,ENSG00000200170,ENSG00000148719
chr10	72335597	72335747	10:72335597-72335747	ENSG00000148719
chr10	72353721	72353871	10:72353721-72353871	ENSG00000148719
chr10	72354617	72354767	10:72354617-72354767	ENSG00000148719
chr10	72354997	72355147	10:72354997-72355147	ENSG00000148719,ENSG00000202513,ENSG00000282915,ENSG00000276531,ENSG00000215086,ENSG00000213700
chr10	72364397	72364547	10:72364397-72364547	ENSG00000148719,ENSG00000202513,ENSG00000282915,ENSG00000232646
chr10	72379897	72380047	10:72379897-72380047	ENSG00000202513,ENSG00000282915,ENSG00000276531,ENSG00000272536,ENSG00000201881,ENSG00000215086
chr10	72418077	72418227	10:72418077-72418227	-
chr10	72425297	72425447	10:72425297-72425447	-
chr10	72461194	72461344	10:72461194-72461344	ENSG00000282915,ENSG00000276531
chr10	72491067	72491217	10:72491067-72491217	ENSG00000282915,ENSG00000276531
chr10	72503397	72503547	10:72503397-72503547	ENSG00000107745,ENSG00000282915,ENSG00000276531,ENSG00000226163,ENSG00000272536
chr10	72525377	72525527	10:72525377-72525527	ENSG00000107745,ENSG00000282915,ENSG00000276531
chr10	72553017	72553167	10:72553017-72553167	ENSG00000107745,ENSG00000202513,ENSG00000282915,ENSG00000276531,ENSG00000230609,ENSG00000272536,ENSG00000201881
chr10	72557477	72557627	10:72557477-72557627	ENSG00000107745,ENSG00000230609,ENSG00000272536
chr10	72564777	72564927	10:72564777-72564927	ENSG00000282915,ENSG00000276531,ENSG00000230609,ENSG00000272536
chr10	72567497	72567647	10:72567497-72567647	ENSG00000230609,ENSG00000272536
chr10	72625577	72625727	10:72625577-72625727	ENSG00000107745
chr10	72626077	72626227	10:72626077-72626227	ENSG00000107745,ENSG00000272536,ENSG00000231471,ENSG00000238215,ENSG00000201881
chr10	72637537	72637687	10:72637537-72637687	ENSG00000231471,ENSG00000238215,ENSG00000201881
chr10	72676517	72676667	10:72676517-72676667	ENSG00000231471,ENSG00000238215,ENSG00000201881
chr10	72688257	72688407	10:72688257-72688407	ENSG00000231471,ENSG00000201881,ENSG00000156026
chr10	72690457	72690607	10:72690457-72690607	ENSG00000201881,ENSG00000156026,ENSG00000266719
chr10	72691977	72692127	10:72691977-72692127	ENSG00000231471,ENSG00000238215,ENSG00000201881,ENSG00000156026,ENSG00000266719
chr10	72730577	72730727	10:72730577-72730727	ENSG00000266719,ENSG00000280166
chr10	72736457	72736607	10:72736457-72736607	ENSG00000266719,ENSG00000280166
chr10	72764297	72764447	10:72764297-72764447	ENSG00000266719,ENSG00000279502,ENSG00000272627
chr10	72784657	72784807	10:72784657-72784807	ENSG00000202513,ENSG00000282915,ENSG00000276531,ENSG00000272536,ENSG00000238215,ENSG00000201881,ENSG00000266719,ENSG00000279502,ENSG00000272627,ENSG00000215086,ENSG00000138308
chr10	72800454	72800604	10:72800454-72800604	-
chr10	72802391	72802541	10:72802391-72802541	-
chr10	72802897	72803047	10:72802897-72803047	-
chr10	72812937	72813087	10:72812937-72813087	ENSG00000202513,ENSG00000282915,ENSG00000276531,ENSG00000272536,ENSG00000238215,ENSG00000201881,ENSG00000266719,ENSG00000215086
chr10	72834337	72834487	10:72834337-72834487	-
chr10	72846397	72846547	10:72846397-72846547	ENSG00000202513,ENSG00000201881,ENSG00000215086
chr10	72875361	72875511	10:72875361-72875511	-
chr10	72889377	72889527	10:72889377-72889527	ENSG00000138315,ENSG00000215086
chr10	72935477	72935627	10:72935477-72935627	ENSG00000215086,ENSG00000138308,ENSG00000213700
chr10	72981967	72982117	10:72981967-72982117	ENSG00000138308,ENSG00000213700
chr10	73018037	73018187	10:73018037-73018187	ENSG00000213700,ENSG00000122884
chr10	73044497	73044647	10:73044497-73044647	ENSG00000213700,ENSG00000232646,ENSG00000237768,ENSG00000199201
chr10	73077017	73077167	10:73077017-73077167	ENSG00000232646,ENSG00000237768,ENSG00000201047
chr10	73095537	73095687	10:73095537-73095687	ENSG00000122884,ENSG00000272630,ENSG00000166321,ENSG00000272599,ENSG00000221164
chr10	73096937	73097087	10:73096937-73097087	ENSG00000213700,ENSG00000122884,ENSG00000232646,ENSG00000237768,ENSG00000201047,ENSG00000272630,ENSG00000166321,ENSG00000272599,ENSG00000221164,ENSG00000122882,ENSG00000138286,ENSG00000199201,ENSG00000227382
chr10	73110377	73110527	10:73110377-73110527	ENSG00000166321,ENSG00000272599,ENSG00000221164
chr10	73113673	73113823	10:73113673-73113823	ENSG00000166321,ENSG00000272599,ENSG00000221164
chr10	73118117	73118267	10:73118117-73118267	ENSG00000166321,ENSG00000272599,ENSG00000221164
chr10	73159157	73159307	10:73159157-73159307	ENSG00000272599,ENSG00000221164
chr10	73168017	73168167	10:73168017-73168167	ENSG00000232646,ENSG00000272599,ENSG00000221164,ENSG00000122882,ENSG00000138286,ENSG00000199201,ENSG00000227382
chr10	73209820	73209970	10:73209820-73209970	ENSG00000138286,ENSG00000199201,ENSG00000227382
chr10	73218908	73219058	10:73218908-73219058	ENSG00000138286,ENSG00000199201,ENSG00000227382
chr10	73246777	73246927	10:73246777-73246927	ENSG00000213551,ENSG00000288559,ENSG00000236756,ENSG00000182180,ENSG00000227540
chr10	73247257	73247407	10:73247257-73247407	ENSG00000138286,ENSG00000213551,ENSG00000199201,ENSG00000227382,ENSG00000288559,ENSG00000236756,ENSG00000182180,ENSG00000227540
chr10	73252657	73252807	10:73252657-73252807	ENSG00000138286,ENSG00000213551,ENSG00000199201,ENSG00000227382,ENSG00000288559,ENSG00000236756,ENSG00000182180,ENSG00000227540,ENSG00000207473,ENSG00000233144
chr10	73262237	73262387	10:73262237-73262387	ENSG00000138286,ENSG00000199201,ENSG00000227382,ENSG00000182180,ENSG00000227540,ENSG00000200356,ENSG00000207473,ENSG00000233144
chr10	73264097	73264247	10:73264097-73264247	-
chr10	73279037	73279187	10:73279037-73279187	ENSG00000200356
chr10	73358717	73358867	10:73358717-73358867	ENSG00000199201,ENSG00000156042,ENSG00000207473,ENSG00000233144,ENSG00000229659
chr10	73412877	73413027	10:73412877-73413027	ENSG00000138279,ENSG00000233144,ENSG00000229659,ENSG00000166343
chr10	73413697	73413847	10:73413697-73413847	ENSG00000138279,ENSG00000229659
chr10	73413997	73414147	10:73413997-73414147	ENSG00000138279,ENSG00000233144,ENSG00000229659
chr10	73419585	73419735	10:73419585-73419735	ENSG00000138279,ENSG00000229659
chr10	73433550	73433700	10:73433550-73433700	ENSG00000229659,ENSG00000166343
chr10	73439717	73439867	10:73439717-73439867	ENSG00000233144,ENSG00000229659,ENSG00000166343,ENSG00000172650
chr10	73459777	73459927	10:73459777-73459927	-
chr10	73493917	73494067	10:73493917-73494067	ENSG00000107758,ENSG00000221817
chr10	73495597	73495747	10:73495597-73495747	ENSG00000107758,ENSG00000221817
chr10	73495977	73496127	10:73495977-73496127	ENSG00000233144,ENSG00000107758,ENSG00000221817,ENSG00000207327,ENSG00000237139
chr10	73517697	73517847	10:73517697-73517847	ENSG00000207327
chr10	73529477	73529627	10:73529477-73529627	ENSG00000166348,ENSG00000207327,ENSG00000237139,ENSG00000177791,ENSG00000172650,ENSG00000272140
chr10	73553437	73553587	10:73553437-73553587	ENSG00000166348,ENSG00000207327,ENSG00000237139
chr10	73576317	73576467	10:73576317-73576467	ENSG00000166348,ENSG00000237139,ENSG00000177791
chr10	73577957	73578107	10:73577957-73578107	ENSG00000166348,ENSG00000237139
chr10	73586757	73586907	10:73586757-73586907	ENSG00000166348,ENSG00000237139
chr10	73625957	73626107	10:73625957-73626107	ENSG00000166348,ENSG00000207327,ENSG00000237139,ENSG00000268584,ENSG00000272791,ENSG00000177791,ENSG00000252072,ENSG00000272140
chr10	73644237	73644387	10:73644237-73644387	ENSG00000207327,ENSG00000237139,ENSG00000177791
chr10	73650297	73650447	10:73650297-73650447	ENSG00000166317,ENSG00000271848
chr10	73650617	73650767	10:73650617-73650767	ENSG00000207327,ENSG00000237139,ENSG00000177791,ENSG00000166317,ENSG00000271848,ENSG00000252072,ENSG00000272140
chr10	73651097	73651247	10:73651097-73651247	ENSG00000177791,ENSG00000166317,ENSG00000271848,ENSG00000272140
chr10	73656057	73656207	10:73656057-73656207	ENSG00000166317,ENSG00000271848
chr10	73660967	73661117	10:73660967-73661117	ENSG00000166317
chr10	73695410	73695560	10:73695410-73695560	ENSG00000172650,ENSG00000252072,ENSG00000272140
chr10	73729857	73730007	10:73729857-73730007	ENSG00000242288,ENSG00000271816,ENSG00000235316,ENSG00000250959,ENSG00000242338,ENSG00000272140
chr10	73730177	73730327	10:73730177-73730327	ENSG00000242288,ENSG00000271816,ENSG00000176986,ENSG00000279088,ENSG00000270808,ENSG00000235316,ENSG00000250959,ENSG00000242338,ENSG00000272140
chr10	73730457	73730607	10:73730457-73730607	ENSG00000172650,ENSG00000242288,ENSG00000271816,ENSG00000176986,ENSG00000279088,ENSG00000270808,ENSG00000235316,ENSG00000250959,ENSG00000242338,ENSG00000252072,ENSG00000272140
chr10	73744237	73744387	10:73744237-73744387	ENSG00000242288,ENSG00000271816,ENSG00000196968,ENSG00000279689,ENSG00000176986,ENSG00000279088,ENSG00000270808,ENSG00000235316,ENSG00000250959,ENSG00000242338,ENSG00000252072,ENSG00000272140
chr10	73744677	73744827	10:73744677-73744827	ENSG00000176986,ENSG00000279088,ENSG00000270808
chr10	73771757	73771907	10:73771757-73771907	ENSG00000196968,ENSG00000279689,ENSG00000176986
chr10	73772197	73772347	10:73772197-73772347	ENSG00000172586,ENSG00000196968,ENSG00000279689,ENSG00000176986
chr10	73772537	73772687	10:73772537-73772687	ENSG00000172586,ENSG00000196968,ENSG00000279689,ENSG00000176986
chr10	73772897	73773047	10:73772897-73773047	ENSG00000172586,ENSG00000196968,ENSG00000279689,ENSG00000176986
chr10	73774861	73775011	10:73774861-73775011	ENSG00000196968,ENSG00000279689
chr10	73781937	73782087	10:73781937-73782087	ENSG00000272589,ENSG00000280238,ENSG00000214655,ENSG00000172586,ENSG00000196968,ENSG00000279689
chr10	73785277	73785427	10:73785277-73785427	ENSG00000166507,ENSG00000272916,ENSG00000272589,ENSG00000280238,ENSG00000214655,ENSG00000172586,ENSG00000196968,ENSG00000279689
chr10	73786177	73786327	10:73786177-73786327	ENSG00000272589,ENSG00000280238,ENSG00000214655,ENSG00000172586
chr10	73811877	73812027	10:73811877-73812027	ENSG00000229990,ENSG00000224195,ENSG00000148660,ENSG00000166507,ENSG00000272916,ENSG00000272589,ENSG00000280238,ENSG00000214655,ENSG00000172586
chr10	73816257	73816407	10:73816257-73816407	ENSG00000229990,ENSG00000224195,ENSG00000148660,ENSG00000166507,ENSG00000272916,ENSG00000272589
chr10	73841657	73841807	10:73841657-73841807	ENSG00000229990,ENSG00000148660
chr10	73849177	73849327	10:73849177-73849327	ENSG00000229990,ENSG00000148660
chr10	73851037	73851187	10:73851037-73851187	ENSG00000229990,ENSG00000148660
chr10	73857537	73857687	10:73857537-73857687	ENSG00000148660
chr10	73874497	73874647	10:73874497-73874647	ENSG00000148660
chr10	73879754	73879904	10:73879754-73879904	ENSG00000148660
chr10	73886197	73886347	10:73886197-73886347	-
chr10	73887457	73887607	10:73887457-73887607	ENSG00000222047,ENSG00000229990,ENSG00000148660
chr10	73887797	73887947	10:73887797-73887947	ENSG00000222047,ENSG00000229990,ENSG00000148660
chr10	73889157	73889307	10:73889157-73889307	-
chr10	73892801	73892951	10:73892801-73892951	-
chr10	73894697	73894847	10:73894697-73894847	ENSG00000222047
chr10	73899517	73899667	10:73899517-73899667	ENSG00000222047
chr10	73906877	73907027	10:73906877-73907027	ENSG00000222047,ENSG00000122861
chr10	73907037	73907187	10:73907037-73907187	ENSG00000222047,ENSG00000122861
chr10	73907937	73908087	10:73907937-73908087	ENSG00000222047,ENSG00000122861
chr10	73909157	73909307	10:73909157-73909307	ENSG00000222047,ENSG00000122861
chr10	73937737	73937887	10:73937737-73937887	ENSG00000222047
chr10	73953831	73953981	10:73953831-73953981	-
chr10	73966237	73966387	10:73966237-73966387	ENSG00000225761,ENSG00000035403,ENSG00000222047,ENSG00000229990
chr10	73993337	73993487	10:73993337-73993487	ENSG00000035403
chr10	73997877	73998027	10:73997877-73998027	ENSG00000225761,ENSG00000035403
chr10	73999337	73999487	10:73999337-73999487	ENSG00000225761,ENSG00000035403
chr10	73999857	74000007	10:73999857-74000007	ENSG00000035403
chr10	74008337	74008487	10:74008337-74008487	ENSG00000225761
chr10	74011957	74012107	10:74011957-74012107	ENSG00000225761
chr10	74021457	74021607	10:74021457-74021607	ENSG00000225761
chr10	74029437	74029587	10:74029437-74029587	-
chr10	74039637	74039787	10:74039637-74039787	ENSG00000035403
chr10	74039879	74040029	10:74039879-74040029	-
chr10	74047417	74047567	10:74047417-74047567	ENSG00000035403
chr10	74047967	74048117	10:74047967-74048117	ENSG00000035403
chr10	74071337	74071487	10:74071337-74071487	-
chr10	74078218	74078368	10:74078218-74078368	-
chr10	74127177	74127327	10:74127177-74127327	ENSG00000185009
chr10	74145257	74145407	10:74145257-74145407	ENSG00000156110,ENSG00000185009
chr10	74151037	74151187	10:74151037-74151187	ENSG00000156110,ENSG00000185009
chr10	74153297	74153447	10:74153297-74153447	ENSG00000156110,ENSG00000185009
chr10	74157047	74157197	10:74157047-74157197	ENSG00000156110,ENSG00000185009
chr10	74176497	74176647	10:74176497-74176647	ENSG00000156110,ENSG00000185009
chr10	74190177	74190327	10:74190177-74190327	ENSG00000156110,ENSG00000185009
chr10	74194677	74194827	10:74194677-74194827	-
chr10	74206911	74207061	10:74206911-74207061	-
chr10	74208257	74208407	10:74208257-74208407	-
chr10	74223761	74223911	10:74223761-74223911	-
chr10	74224237	74224387	10:74224237-74224387	-
chr10	74228117	74228267	10:74228117-74228267	-
chr10	74231477	74231627	10:74231477-74231627	-
chr10	74244195	74244345	10:74244195-74244345	-
chr10	74249977	74250127	10:74249977-74250127	-
chr10	74266117	74266267	10:74266117-74266267	ENSG00000227186
chr10	74282237	74282387	10:74282237-74282387	-
chr10	74282617	74282767	10:74282617-74282767	-
chr10	74282937	74283087	10:74282937-74283087	-
chr10	74290837	74290987	10:74290837-74290987	-
chr10	74292977	74293127	10:74292977-74293127	-
chr10	74293837	74293987	10:74293837-74293987	-
chr10	74294117	74294267	10:74294117-74294267	-
chr10	74306337	74306487	10:74306337-74306487	-
chr10	74332537	74332687	10:74332537-74332687	ENSG00000213731,ENSG00000214629,ENSG00000236900
chr10	74333317	74333467	10:74333317-74333467	ENSG00000236900
chr10	74364337	74364487	10:74364337-74364487	ENSG00000214629,ENSG00000236900
chr10	74371797	74371947	10:74371797-74371947	ENSG00000214629
chr10	74432937	74433087	10:74432937-74433087	ENSG00000213731
chr10	74434017	74434167	10:74434017-74434167	ENSG00000213731
chr10	74437917	74438067	10:74437917-74438067	ENSG00000213731
chr10	74460860	74461010	10:74460860-74461010	-
chr10	74503317	74503467	10:74503317-74503467	ENSG00000206756,ENSG00000226253,ENSG00000232342,ENSG00000213731
chr10	74542177	74542327	10:74542177-74542327	ENSG00000214626,ENSG00000206756,ENSG00000226253,ENSG00000232342
chr10	74589417	74589567	10:74589417-74589567	ENSG00000227186,ENSG00000213525,ENSG00000214626,ENSG00000271710,ENSG00000206756,ENSG00000226253,ENSG00000232342,ENSG00000213731,ENSG00000214629,ENSG00000236900
chr10	74593577	74593727	10:74593577-74593727	ENSG00000214626,ENSG00000271710,ENSG00000206756,ENSG00000226253,ENSG00000232342,ENSG00000213731
chr10	74640297	74640447	10:74640297-74640447	ENSG00000214626,ENSG00000271710
chr10	74704737	74704887	10:74704737-74704887	-
chr10	74753857	74754007	10:74753857-74754007	ENSG00000213525,ENSG00000214626
chr10	74754537	74754687	10:74754537-74754687	ENSG00000213525
chr10	74799937	74800087	10:74799937-74800087	ENSG00000213525,ENSG00000214626
chr10	74822637	74822787	10:74822637-74822787	ENSG00000272748
chr10	74825577	74825727	10:74825577-74825727	-
chr10	74826357	74826507	10:74826357-74826507	ENSG00000227186,ENSG00000234149,ENSG00000156650,ENSG00000272748,ENSG00000213525,ENSG00000214626,ENSG00000226253,ENSG00000232342,ENSG00000213731
chr10	74826837	74826987	10:74826837-74826987	ENSG00000156650,ENSG00000272748
chr10	74880116	74880266	10:74880116-74880266	-
chr10	74882997	74883147	10:74882997-74883147	-
chr10	74917557	74917707	10:74917557-74917707	-
chr10	74924357	74924507	10:74924357-74924507	ENSG00000214626
chr10	74924737	74924887	10:74924737-74924887	-
chr10	74937017	74937167	10:74937017-74937167	-
chr10	74987837	74987987	10:74987837-74987987	-
chr10	75022397	75022547	10:75022397-75022547	ENSG00000227186,ENSG00000234149
chr10	75029897	75030047	10:75029897-75030047	ENSG00000227186,ENSG00000234149
chr10	75042377	75042527	10:75042377-75042527	ENSG00000285810
chr10	75048917	75049067	10:75048917-75049067	ENSG00000285810
chr10	75062477	75062627	10:75062477-75062627	ENSG00000237882,ENSG00000285810,ENSG00000188716,ENSG00000234149
chr10	75071217	75071367	10:75071217-75071367	ENSG00000188716
chr10	75084457	75084607	10:75084457-75084607	ENSG00000237882,ENSG00000188716
chr10	75109157	75109307	10:75109157-75109307	ENSG00000156671,ENSG00000079393
chr10	75111317	75111467	10:75111317-75111467	ENSG00000232437,ENSG00000156671,ENSG00000079393
chr10	75127648	75127798	10:75127648-75127798	ENSG00000232437
chr10	75137917	75138067	10:75137917-75138067	ENSG00000232437
chr10	75144297	75144447	10:75144297-75144447	ENSG00000232437
chr10	75192237	75192387	10:75192237-75192387	ENSG00000165644,ENSG00000165637
chr10	75208397	75208547	10:75208397-75208547	ENSG00000165637
chr10	75210017	75210167	10:75210017-75210167	ENSG00000165637
chr10	75210457	75210607	10:75210457-75210607	ENSG00000165637
chr10	75225657	75225807	10:75225657-75225807	ENSG00000165637
chr10	75230057	75230207	10:75230057-75230207	ENSG00000165644,ENSG00000165637
chr10	75230677	75230827	10:75230677-75230827	ENSG00000165644,ENSG00000165637
chr10	75234277	75234427	10:75234277-75234427	ENSG00000165644,ENSG00000165637
chr10	75236017	75236167	10:75236017-75236167	ENSG00000165644
chr10	75283777	75283927	10:75283777-75283927	ENSG00000223428,ENSG00000270087,ENSG00000233313,ENSG00000227271,ENSG00000226051
chr10	75294937	75295087	10:75294937-75295087	ENSG00000236797,ENSG00000223428,ENSG00000233313,ENSG00000227271,ENSG00000226051
chr10	75295377	75295527	10:75295377-75295527	ENSG00000226051
chr10	75350934	75351084	10:75350934-75351084	-
chr10	75352757	75352907	10:75352757-75352907	ENSG00000236797,ENSG00000226051
chr10	75359177	75359327	10:75359177-75359327	ENSG00000236797,ENSG00000227271,ENSG00000226051
chr10	75399937	75400087	10:75399937-75400087	ENSG00000272692,ENSG00000273248,ENSG00000237149,ENSG00000165655,ENSG00000270087
chr10	75401397	75401547	10:75401397-75401547	ENSG00000272692,ENSG00000273248,ENSG00000237149,ENSG00000165655,ENSG00000270087
chr10	75401817	75401967	10:75401817-75401967	ENSG00000268659,ENSG00000286715,ENSG00000236842,ENSG00000272692,ENSG00000273248,ENSG00000237149,ENSG00000165655,ENSG00000236797,ENSG00000270087
chr10	75402277	75402427	10:75402277-75402427	ENSG00000268659,ENSG00000286715,ENSG00000236842,ENSG00000272692,ENSG00000273248,ENSG00000237149,ENSG00000165655,ENSG00000236797,ENSG00000270087
chr10	75428577	75428727	10:75428577-75428727	ENSG00000236842
chr10	75466977	75467127	10:75466977-75467127	ENSG00000286715,ENSG00000279814,ENSG00000236842
chr10	75469237	75469387	10:75469237-75469387	ENSG00000268659,ENSG00000286715,ENSG00000279814,ENSG00000236842,ENSG00000236797,ENSG00000227271
chr10	75470957	75471107	10:75470957-75471107	ENSG00000279814
chr10	75475954	75476104	10:75475954-75476104	ENSG00000279814
chr10	75498437	75498587	10:75498437-75498587	ENSG00000268659,ENSG00000286715,ENSG00000279814,ENSG00000236842
chr10	75508497	75508647	10:75508497-75508647	ENSG00000268659,ENSG00000286715,ENSG00000279814,ENSG00000236842
chr10	75530440	75530590	10:75530440-75530590	-
chr10	75532637	75532787	10:75532637-75532787	ENSG00000286715
chr10	75543077	75543227	10:75543077-75543227	ENSG00000268659,ENSG00000286715,ENSG00000207583
chr10	75547477	75547627	10:75547477-75547627	ENSG00000268659,ENSG00000286715,ENSG00000207583
chr10	75612957	75613107	10:75612957-75613107	ENSG00000268659,ENSG00000286715
chr10	75613850	75614000	10:75613850-75614000	ENSG00000286715
chr10	75662857	75663007	10:75662857-75663007	ENSG00000268659,ENSG00000286715
chr10	75672966	75673116	10:75672966-75673116	ENSG00000268659
chr10	75719097	75719247	10:75719097-75719247	-
chr10	75744406	75744556	10:75744406-75744556	ENSG00000228280
chr10	75770837	75770987	10:75770837-75770987	ENSG00000228280
chr10	75773517	75773667	10:75773517-75773667	ENSG00000228280,ENSG00000268659,ENSG00000286715,ENSG00000148655,ENSG00000236797,ENSG00000227271
chr10	75803937	75804087	10:75803937-75804087	-
chr10	75870362	75870512	10:75870362-75870512	-
chr10	75910157	75910307	10:75910157-75910307	-
chr10	75959337	75959487	10:75959337-75959487	-
chr10	75971817	75971967	10:75971817-75971967	-
chr10	75972057	75972207	10:75972057-75972207	-
chr10	75972657	75972807	10:75972657-75972807	-
chr10	75973037	75973187	10:75973037-75973187	-
chr10	75983077	75983227	10:75983077-75983227	-
chr10	76033617	76033767	10:76033617-76033767	ENSG00000148655
chr10	76036417	76036567	10:76036417-76036567	ENSG00000148655
chr10	76080537	76080687	10:76080537-76080687	ENSG00000236797
chr10	76086797	76086947	10:76086797-76086947	ENSG00000278992,ENSG00000236797,ENSG00000227271
chr10	76103357	76103507	10:76103357-76103507	ENSG00000278992,ENSG00000201954,ENSG00000268659,ENSG00000286715,ENSG00000236797,ENSG00000227271
chr10	76118037	76118187	10:76118037-76118187	-
chr10	76119677	76119827	10:76119677-76119827	-
chr10	76126677	76126827	10:76126677-76126827	-
chr10	76202897	76203047	10:76202897-76203047	-
chr10	76205472	76205622	10:76205472-76205622	-
chr10	76244497	76244647	10:76244497-76244647	ENSG00000265486
chr10	76252097	76252247	10:76252097-76252247	ENSG00000278992,ENSG00000201954,ENSG00000265486
chr10	76282417	76282567	10:76282417-76282567	ENSG00000278992,ENSG00000201954
chr10	76285197	76285347	10:76285197-76285347	ENSG00000278992,ENSG00000201954
chr10	76303837	76303987	10:76303837-76303987	ENSG00000278992
chr10	76306977	76307127	10:76306977-76307127	ENSG00000278992,ENSG00000201954,ENSG00000148655
chr10	76329997	76330147	10:76329997-76330147	-
chr10	76336497	76336647	10:76336497-76336647	ENSG00000148655
chr10	76337837	76337987	10:76337837-76337987	-
chr10	76352417	76352567	10:76352417-76352567	ENSG00000224948,ENSG00000252888,ENSG00000278992
chr10	76353497	76353647	10:76353497-76353647	-
chr10	76359110	76359260	10:76359110-76359260	-
chr10	76382457	76382607	10:76382457-76382607	ENSG00000278992,ENSG00000148655
chr10	76388437	76388587	10:76388437-76388587	-
chr10	76394517	76394667	10:76394517-76394667	ENSG00000148655
chr10	76397577	76397727	10:76397577-76397727	ENSG00000148655
chr10	76403968	76404118	10:76403968-76404118	ENSG00000148655
chr10	76408777	76408927	10:76408777-76408927	ENSG00000148655
chr10	76428657	76428807	10:76428657-76428807	ENSG00000230575,ENSG00000148655
chr10	76428937	76429087	10:76428937-76429087	ENSG00000230575
chr10	76432397	76432547	10:76432397-76432547	ENSG00000230575
chr10	76444557	76444707	10:76444557-76444707	ENSG00000230575
chr10	76456317	76456467	10:76456317-76456467	ENSG00000148655
chr10	76491337	76491487	10:76491337-76491487	-
chr10	76492177	76492327	10:76492177-76492327	-
chr10	76543757	76543907	10:76543757-76543907	-
chr10	76547478	76547628	10:76547478-76547628	-
chr10	76550937	76551087	10:76550937-76551087	ENSG00000269256,ENSG00000148655
chr10	76558737	76558887	10:76558737-76558887	ENSG00000269256,ENSG00000148655
chr10	76559134	76559284	10:76559134-76559284	ENSG00000269256,ENSG00000148655
chr10	76576457	76576607	10:76576457-76576607	ENSG00000269256
chr10	76583877	76584027	10:76583877-76584027	ENSG00000224948,ENSG00000252888,ENSG00000269256
chr10	76649997	76650147	10:76649997-76650147	ENSG00000224948,ENSG00000252888
chr10	76717277	76717427	10:76717277-76717427	-
chr10	76732417	76732567	10:76732417-76732567	-
chr10	76779277	76779427	10:76779277-76779427	ENSG00000224948,ENSG00000252888
chr10	76868217	76868367	10:76868217-76868367	ENSG00000224948,ENSG00000252888
chr10	76874297	76874447	10:76874297-76874447	ENSG00000236467,ENSG00000224948,ENSG00000252888
chr10	76881597	76881747	10:76881597-76881747	ENSG00000236467
chr10	76881917	76882067	10:76881917-76882067	ENSG00000236467
chr10	76922797	76922947	10:76922797-76922947	ENSG00000236467
chr10	76942797	76942947	10:76942797-76942947	ENSG00000236467
chr10	76946477	76946627	10:76946477-76946627	ENSG00000236467
chr10	76950497	76950647	10:76950497-76950647	-
chr10	76962977	76963127	10:76962977-76963127	-
chr10	76973537	76973687	10:76973537-76973687	-
chr10	76974117	76974267	10:76974117-76974267	-
chr10	76977177	76977327	10:76977177-76977327	-
chr10	76984937	76985087	10:76984937-76985087	-
chr10	77005037	77005187	10:77005037-77005187	-
chr10	77011916	77012066	10:77011916-77012066	-
chr10	77029997	77030147	10:77029997-77030147	-
chr10	77069137	77069287	10:77069137-77069287	-
chr10	77073177	77073327	10:77073177-77073327	-
chr10	77087545	77087695	10:77087545-77087695	-
chr10	77104617	77104767	10:77104617-77104767	ENSG00000225497,ENSG00000156113,ENSG00000224948,ENSG00000252888
chr10	77105797	77105947	10:77105797-77105947	-
chr10	77112097	77112247	10:77112097-77112247	ENSG00000225497
chr10	77131357	77131507	10:77131357-77131507	ENSG00000225497
chr10	77156397	77156547	10:77156397-77156547	ENSG00000225497
chr10	77156708	77156858	10:77156708-77156858	ENSG00000225497
chr10	77160777	77160927	10:77160777-77160927	ENSG00000225497
chr10	77162925	77163075	10:77162925-77163075	ENSG00000225497
chr10	77164057	77164207	10:77164057-77164207	ENSG00000225497,ENSG00000156113
chr10	77173992	77174142	10:77173992-77174142	-
chr10	77179457	77179607	10:77179457-77179607	ENSG00000156113
chr10	77180208	77180358	10:77180208-77180358	-
chr10	77195197	77195347	10:77195197-77195347	-
chr10	77230337	77230487	10:77230337-77230487	-
chr10	77236817	77236967	10:77236817-77236967	-
chr10	77242957	77243107	10:77242957-77243107	-
chr10	77243257	77243407	10:77243257-77243407	-
chr10	77246097	77246247	10:77246097-77246247	-
chr10	77247177	77247327	10:77247177-77247327	-
chr10	77268317	77268467	10:77268317-77268467	-
chr10	77279333	77279483	10:77279333-77279483	-
chr10	77290917	77291067	10:77290917-77291067	ENSG00000224500
chr10	77297453	77297603	10:77297453-77297603	-
chr10	77306377	77306527	10:77306377-77306527	ENSG00000224500
chr10	77308458	77308608	10:77308458-77308608	ENSG00000224500
chr10	77319637	77319787	10:77319637-77319787	ENSG00000224500
chr10	77321197	77321347	10:77321197-77321347	ENSG00000224500
chr10	77333749	77333899	10:77333749-77333899	-
chr10	77350777	77350927	10:77350777-77350927	ENSG00000225652,ENSG00000156113
chr10	77351597	77351747	10:77351597-77351747	ENSG00000225652,ENSG00000156113
chr10	77355957	77356107	10:77355957-77356107	ENSG00000225652,ENSG00000156113
chr10	77357757	77357907	10:77357757-77357907	ENSG00000225652
chr10	77360257	77360407	10:77360257-77360407	-
chr10	77377197	77377347	10:77377197-77377347	-
chr10	77383917	77384067	10:77383917-77384067	-
chr10	77386957	77387107	10:77386957-77387107	-
chr10	77391997	77392147	10:77391997-77392147	-
chr10	77392277	77392427	10:77392277-77392427	-
chr10	77392917	77393067	10:77392917-77393067	ENSG00000156113
chr10	77394281	77394431	10:77394281-77394431	-
chr10	77398672	77398822	10:77398672-77398822	-
chr10	77405808	77405958	10:77405808-77405958	ENSG00000156113
chr10	77416457	77416607	10:77416457-77416607	-
chr10	77428857	77429007	10:77428857-77429007	ENSG00000228092
chr10	77431497	77431647	10:77431497-77431647	ENSG00000228092
chr10	77459357	77459507	10:77459357-77459507	-
chr10	77464437	77464587	10:77464437-77464587	-
chr10	77478357	77478507	10:77478357-77478507	-
chr10	77491062	77491212	10:77491062-77491212	-
chr10	77494578	77494728	10:77494578-77494728	-
chr10	77501517	77501667	10:77501517-77501667	ENSG00000156113
chr10	77506057	77506207	10:77506057-77506207	-
chr10	77507737	77507887	10:77507737-77507887	-
chr10	77513817	77513967	10:77513817-77513967	-
chr10	77524377	77524527	10:77524377-77524527	-
chr10	77531537	77531687	10:77531537-77531687	-
chr10	77532177	77532327	10:77532177-77532327	-
chr10	77555597	77555747	10:77555597-77555747	-
chr10	77587177	77587327	10:77587177-77587327	ENSG00000199592
chr10	77593037	77593187	10:77593037-77593187	ENSG00000228570,ENSG00000199592
chr10	77602359	77602509	10:77602359-77602509	-
chr10	77609797	77609947	10:77609797-77609947	-
chr10	77620881	77621031	10:77620881-77621031	-
chr10	77626277	77626427	10:77626277-77626427	-
chr10	77638399	77638549	10:77638399-77638549	ENSG00000156113
chr10	77641917	77642067	10:77641917-77642067	ENSG00000156113
chr10	77644103	77644253	10:77644103-77644253	-
chr10	77644677	77644827	10:77644677-77644827	ENSG00000156113
chr10	77659418	77659568	10:77659418-77659568	-
chr10	77663697	77663847	10:77663697-77663847	-
chr10	77670007	77670157	10:77670007-77670157	-
chr10	77672617	77672767	10:77672617-77672767	-
chr10	77692817	77692967	10:77692817-77692967	-
chr10	77702317	77702467	10:77702317-77702467	-
chr10	77713964	77714114	10:77713964-77714114	-
chr10	77719599	77719749	10:77719599-77719749	-
chr10	77723144	77723294	10:77723144-77723294	-
chr10	77735279	77735429	10:77735279-77735429	ENSG00000277981,ENSG00000213514
chr10	77737677	77737827	10:77737677-77737827	ENSG00000199664,ENSG00000277981,ENSG00000213514
chr10	77741857	77742007	10:77741857-77742007	ENSG00000277981
chr10	77746457	77746607	10:77746457-77746607	-
chr10	77756537	77756687	10:77756537-77756687	-
chr10	77756937	77757087	10:77756937-77757087	-
chr10	77771597	77771747	10:77771597-77771747	ENSG00000199664
chr10	77775097	77775247	10:77775097-77775247	ENSG00000228748,ENSG00000213513,ENSG00000199664
chr10	77784997	77785147	10:77784997-77785147	ENSG00000151208,ENSG00000228748,ENSG00000213513,ENSG00000199664
chr10	77799077	77799227	10:77799077-77799227	ENSG00000228748
chr10	77799430	77799580	10:77799430-77799580	ENSG00000228748
chr10	77801777	77801927	10:77801777-77801927	ENSG00000151208
chr10	77837697	77837847	10:77837697-77837847	ENSG00000151208
chr10	77845177	77845327	10:77845177-77845327	-
chr10	77872497	77872647	10:77872497-77872647	ENSG00000204049,ENSG00000151208
chr10	77874057	77874207	10:77874057-77874207	ENSG00000204049,ENSG00000151208
chr10	77878117	77878267	10:77878117-77878267	ENSG00000204049,ENSG00000151208
chr10	77899220	77899370	10:77899220-77899370	-
chr10	77909937	77910087	10:77909937-77910087	ENSG00000243446
chr10	77919797	77919947	10:77919797-77919947	ENSG00000233871,ENSG00000243446,ENSG00000151208
chr10	77939677	77939827	10:77939677-77939827	ENSG00000234612,ENSG00000233871,ENSG00000151208
chr10	77943557	77943707	10:77943557-77943707	ENSG00000234612,ENSG00000233871,ENSG00000151208
chr10	77944657	77944807	10:77944657-77944807	ENSG00000231957,ENSG00000148606,ENSG00000274686,ENSG00000234612,ENSG00000233871,ENSG00000243446,ENSG00000204049,ENSG00000151208
chr10	77955408	77955558	10:77955408-77955558	ENSG00000234612
chr10	77965437	77965587	10:77965437-77965587	ENSG00000274686,ENSG00000234612
chr10	77971397	77971547	10:77971397-77971547	ENSG00000274686,ENSG00000234612,ENSG00000233871,ENSG00000151208
chr10	77974517	77974667	10:77974517-77974667	ENSG00000274686
chr10	77983877	77984027	10:77983877-77984027	ENSG00000148606
chr10	78029497	78029647	10:78029497-78029647	ENSG00000138326,ENSG00000148606
chr10	78033677	78033827	10:78033677-78033827	ENSG00000138326,ENSG00000148606
chr10	78043657	78043807	10:78043657-78043807	ENSG00000231957,ENSG00000138326
chr10	78047417	78047567	10:78047417-78047567	ENSG00000231957
chr10	78143817	78143967	10:78143817-78143967	-
chr10	78170178	78170328	10:78170178-78170328	ENSG00000230417,ENSG00000282863,ENSG00000283096
chr10	78175578	78175728	10:78175578-78175728	ENSG00000230417,ENSG00000282863,ENSG00000283096
chr10	78197038	78197188	10:78197038-78197188	ENSG00000283096,ENSG00000231957
chr10	78215758	78215908	10:78215758-78215908	-
chr10	78224718	78224868	10:78224718-78224868	-
chr10	78248698	78248848	10:78248698-78248848	ENSG00000230417
chr10	78256178	78256328	10:78256178-78256328	ENSG00000201393,ENSG00000230229,ENSG00000229543,ENSG00000288090,ENSG00000230417,ENSG00000282863,ENSG00000231957
chr10	78263598	78263748	10:78263598-78263748	ENSG00000229543,ENSG00000288090,ENSG00000230417
chr10	78278078	78278228	10:78278078-78278228	ENSG00000229543,ENSG00000288090
chr10	78303318	78303468	10:78303318-78303468	ENSG00000229543,ENSG00000288090,ENSG00000230417
chr10	78312794	78312944	10:78312794-78312944	ENSG00000229543,ENSG00000288090
chr10	78316678	78316828	10:78316678-78316828	ENSG00000201393,ENSG00000230229,ENSG00000229543,ENSG00000288090
chr10	78331538	78331688	10:78331538-78331688	ENSG00000230229
chr10	78335738	78335888	10:78335738-78335888	ENSG00000201393,ENSG00000230229
chr10	78336398	78336548	10:78336398-78336548	ENSG00000201393,ENSG00000230229
chr10	78377545	78377695	10:78377545-78377695	ENSG00000201393,ENSG00000230229
chr10	78407098	78407248	10:78407098-78407248	ENSG00000201393,ENSG00000230229,ENSG00000282863
chr10	78416558	78416708	10:78416558-78416708	-
chr10	78446925	78447075	10:78446925-78447075	-
chr10	78458258	78458408	10:78458258-78458408	-
chr10	78459098	78459248	10:78459098-78459248	-
chr10	78491918	78492068	10:78491918-78492068	-
chr10	78502338	78502488	10:78502338-78502488	-
chr10	78543878	78544028	10:78543878-78544028	ENSG00000282952,ENSG00000201393,ENSG00000230229
chr10	78552318	78552468	10:78552318-78552468	ENSG00000282952
chr10	78588275	78588425	10:78588275-78588425	-
chr10	78623998	78624148	10:78623998-78624148	-
chr10	78631318	78631468	10:78631318-78631468	-
chr10	78634418	78634568	10:78634418-78634568	-
chr10	78673020	78673170	10:78673020-78673170	-
chr10	78689398	78689548	10:78689398-78689548	ENSG00000228683
chr10	78717290	78717440	10:78717290-78717440	ENSG00000228683
chr10	78741678	78741828	10:78741678-78741828	ENSG00000228683
chr10	78754858	78755008	10:78754858-78755008	ENSG00000228683
chr10	78756918	78757068	10:78756918-78757068	ENSG00000225827,ENSG00000228683,ENSG00000201393,ENSG00000231957
chr10	78757558	78757708	10:78757558-78757708	ENSG00000228683
chr10	78777618	78777768	10:78777618-78777768	-
chr10	78777938	78778088	10:78777938-78778088	-
chr10	78802898	78803048	10:78802898-78803048	-
chr10	78805358	78805508	10:78805358-78805508	ENSG00000228683
chr10	78829693	78829843	10:78829693-78829843	-
chr10	78830458	78830608	10:78830458-78830608	-
chr10	78861567	78861717	10:78861567-78861717	-
chr10	78900178	78900328	10:78900178-78900328	-
chr10	78925938	78926088	10:78925938-78926088	ENSG00000272489,ENSG00000244733,ENSG00000228683,ENSG00000201393,ENSG00000231957
chr10	78931978	78932128	10:78931978-78932128	ENSG00000228683
chr10	78945018	78945168	10:78945018-78945168	ENSG00000228683,ENSG00000201393
chr10	78947412	78947562	10:78947412-78947562	-
chr10	78948838	78948988	10:78948838-78948988	-
chr10	78953238	78953388	10:78953238-78953388	-
chr10	78960478	78960628	10:78960478-78960628	ENSG00000224596
chr10	78972504	78972654	10:78972504-78972654	-
chr10	78972758	78972908	10:78972758-78972908	-
chr10	78973194	78973344	10:78973194-78973344	-
chr10	78973638	78973788	10:78973638-78973788	ENSG00000229569,ENSG00000224596
chr10	78974238	78974388	10:78974238-78974388	-
chr10	78974618	78974768	10:78974618-78974768	ENSG00000229569
chr10	78977998	78978148	10:78977998-78978148	ENSG00000229569
chr10	79007772	79007922	10:79007772-79007922	ENSG00000229569
chr10	79008058	79008208	10:79008058-79008208	ENSG00000229569
chr10	79019918	79020068	10:79019918-79020068	ENSG00000229569
chr10	79022738	79022888	10:79022738-79022888	-
chr10	79038958	79039108	10:79038958-79039108	-
chr10	79067338	79067488	10:79067338-79067488	ENSG00000108175,ENSG00000224596
chr10	79068878	79069028	10:79068878-79069028	ENSG00000108175,ENSG00000224596
chr10	79070838	79070988	10:79070838-79070988	ENSG00000108175,ENSG00000224596
chr10	79071218	79071368	10:79071218-79071368	ENSG00000108175,ENSG00000224596
chr10	79081418	79081568	10:79081418-79081568	ENSG00000228570
chr10	79084018	79084168	10:79084018-79084168	-
chr10	79084298	79084448	10:79084298-79084448	-
chr10	79113238	79113388	10:79113238-79113388	-
chr10	79114418	79114568	10:79114418-79114568	-
chr10	79123718	79123868	10:79123718-79123868	-
chr10	79127298	79127448	10:79127298-79127448	-
chr10	79139098	79139248	10:79139098-79139248	-
chr10	79142218	79142368	10:79142218-79142368	-
chr10	79146892	79147042	10:79146892-79147042	-
chr10	79151838	79151988	10:79151838-79151988	-
chr10	79157641	79157791	10:79157641-79157791	-
chr10	79159458	79159608	10:79159458-79159608	-
chr10	79178878	79179028	10:79178878-79179028	-
chr10	79184278	79184428	10:79184278-79184428	-
chr10	79195497	79195647	10:79195497-79195647	ENSG00000108175
chr10	79221198	79221348	10:79221198-79221348	ENSG00000272489,ENSG00000244733,ENSG00000108175,ENSG00000228683,ENSG00000201393,ENSG00000231957
chr10	79223498	79223648	10:79223498-79223648	-
chr10	79223898	79224048	10:79223898-79224048	-
chr10	79242223	79242373	10:79242223-79242373	ENSG00000108175
chr10	79242798	79242948	10:79242798-79242948	ENSG00000108175
chr10	79266738	79266888	10:79266738-79266888	ENSG00000108175
chr10	79268420	79268570	10:79268420-79268570	-
chr10	79286478	79286628	10:79286478-79286628	-
chr10	79286719	79286869	10:79286719-79286869	-
chr10	79298858	79299008	10:79298858-79299008	ENSG00000108179
chr10	79299478	79299628	10:79299478-79299628	-
chr10	79299898	79300048	10:79299898-79300048	-
chr10	79317818	79317968	10:79317818-79317968	ENSG00000122852,ENSG00000108179
chr10	79320815	79320965	10:79320815-79320965	-
chr10	79321258	79321408	10:79321258-79321408	ENSG00000108179
chr10	79323318	79323468	10:79323318-79323468	ENSG00000108179
chr10	79331898	79332048	10:79331898-79332048	ENSG00000108179
chr10	79333612	79333762	10:79333612-79333762	-
chr10	79347379	79347529	10:79347379-79347529	ENSG00000228570,ENSG00000108179
chr10	79348119	79348269	10:79348119-79348269	ENSG00000108179
chr10	79374739	79374889	10:79374739-79374889	-
chr10	79375819	79375969	10:79375819-79375969	ENSG00000224886,ENSG00000278616,ENSG00000280355,ENSG00000235426
chr10	79381939	79382089	10:79381939-79382089	ENSG00000188199,ENSG00000235426
chr10	79398059	79398209	10:79398059-79398209	ENSG00000235426
chr10	79399359	79399509	10:79399359-79399509	ENSG00000232950,ENSG00000151224,ENSG00000236217,ENSG00000224760,ENSG00000229616,ENSG00000273372,ENSG00000242600,ENSG00000228570,ENSG00000272447,ENSG00000224886,ENSG00000278616,ENSG00000280355,ENSG00000225484,ENSG00000226676,ENSG00000122852,ENSG00000225827,ENSG00000219430,ENSG00000232965,ENSG00000271985,ENSG00000253626,ENSG00000235705,ENSG00000241317,ENSG00000235426
chr10	79401699	79401849	10:79401699-79401849	-
chr10	79404379	79404529	10:79404379-79404529	ENSG00000272489,ENSG00000244733
chr10	79407939	79408089	10:79407939-79408089	ENSG00000228570
chr10	79422599	79422749	10:79422599-79422749	ENSG00000229616,ENSG00000273372,ENSG00000224886,ENSG00000278616,ENSG00000280355,ENSG00000272489,ENSG00000244733,ENSG00000226676,ENSG00000122852,ENSG00000225827,ENSG00000219430,ENSG00000232965,ENSG00000271985
chr10	79432079	79432229	10:79432079-79432229	-
chr10	79435059	79435209	10:79435059-79435209	ENSG00000165424
chr10	79440819	79440969	10:79440819-79440969	ENSG00000122852,ENSG00000225827,ENSG00000219430,ENSG00000232965,ENSG00000165424
chr10	79444459	79444609	10:79444459-79444609	ENSG00000165424
chr10	79444919	79445069	10:79444919-79445069	ENSG00000165424
chr10	79445799	79445949	10:79445799-79445949	ENSG00000224760,ENSG00000242600,ENSG00000228570,ENSG00000272447,ENSG00000224886,ENSG00000278616,ENSG00000280355,ENSG00000272489,ENSG00000225484,ENSG00000244733,ENSG00000226676,ENSG00000122852,ENSG00000225827,ENSG00000219430,ENSG00000232965,ENSG00000271985,ENSG00000241317,ENSG00000235426,ENSG00000165424
chr10	79446179	79446329	10:79446179-79446329	ENSG00000165424
chr10	79454459	79454609	10:79454459-79454609	ENSG00000165424
chr10	79464259	79464409	10:79464259-79464409	-
chr10	79487724	79487874	10:79487724-79487874	-
chr10	79488439	79488589	10:79488439-79488589	ENSG00000272489,ENSG00000244733,ENSG00000122852,ENSG00000225827,ENSG00000219430,ENSG00000232965,ENSG00000271985,ENSG00000253626,ENSG00000235705,ENSG00000241317,ENSG00000259021
chr10	79490539	79490689	10:79490539-79490689	ENSG00000224886,ENSG00000278616,ENSG00000280355,ENSG00000272489,ENSG00000244733,ENSG00000226676,ENSG00000122852,ENSG00000225827,ENSG00000219430,ENSG00000232965,ENSG00000271985,ENSG00000253626,ENSG00000235705,ENSG00000241317,ENSG00000259021
chr10	79492910	79493060	10:79492910-79493060	ENSG00000259021
chr10	79507599	79507749	10:79507599-79507749	ENSG00000188199,ENSG00000224886,ENSG00000278616,ENSG00000280355,ENSG00000225827,ENSG00000232965,ENSG00000271985,ENSG00000253626,ENSG00000235705,ENSG00000241317,ENSG00000259021
chr10	79511983	79512133	10:79511983-79512133	ENSG00000271985,ENSG00000253626,ENSG00000235705,ENSG00000241317
chr10	79533239	79533389	10:79533239-79533389	ENSG00000232965,ENSG00000271985
chr10	79559859	79560009	10:79559859-79560009	ENSG00000122852,ENSG00000225827,ENSG00000219430,ENSG00000185303,ENSG00000232965
chr10	79562239	79562389	10:79562239-79562389	ENSG00000122852,ENSG00000225827,ENSG00000219430,ENSG00000185303,ENSG00000232965
chr10	79779459	79779609	10:79779459-79779609	ENSG00000224760,ENSG00000242600,ENSG00000225484
chr10	79826686	79826836	10:79826686-79826836	ENSG00000228570,ENSG00000272447,ENSG00000225484
chr10	79869844	79869994	10:79869844-79869994	ENSG00000236217,ENSG00000273372,ENSG00000242600,ENSG00000214584,ENSG00000204437,ENSG00000214695
chr10	79904719	79904869	10:79904719-79904869	ENSG00000242600,ENSG00000283101,ENSG00000283913,ENSG00000214584,ENSG00000228570,ENSG00000272447,ENSG00000225484
chr10	79938019	79938169	10:79938019-79938169	ENSG00000224760,ENSG00000273372,ENSG00000133661,ENSG00000242600,ENSG00000283913
chr10	79981639	79981789	10:79981639-79981789	ENSG00000225100,ENSG00000235924,ENSG00000273372,ENSG00000133661
chr10	80046999	80047149	10:80046999-80047149	ENSG00000282432,ENSG00000227515,ENSG00000236217,ENSG00000224760,ENSG00000229616
chr10	80078719	80078869	10:80078719-80078869	ENSG00000279399,ENSG00000133678,ENSG00000230091
chr10	80078869	80079019	10:80078869-80079019	ENSG00000279399,ENSG00000133678,ENSG00000230091
chr10	80079179	80079329	10:80079179-80079329	ENSG00000279399,ENSG00000133678,ENSG00000230091
chr10	80082476	80082626	10:80082476-80082626	ENSG00000279399,ENSG00000133678,ENSG00000230091
chr10	80104581	80104731	10:80104581-80104731	ENSG00000279399
chr10	80110239	80110389	10:80110239-80110389	ENSG00000279399
chr10	80122839	80122989	10:80122839-80122989	ENSG00000232950,ENSG00000151224,ENSG00000279359,ENSG00000234743,ENSG00000234382,ENSG00000234319,ENSG00000189129,ENSG00000230171,ENSG00000279399,ENSG00000133678,ENSG00000282432,ENSG00000230091,ENSG00000227515,ENSG00000236217,ENSG00000224760,ENSG00000229616,ENSG00000273372,ENSG00000242600,ENSG00000224886,ENSG00000278616,ENSG00000280355,ENSG00000225484
chr10	80136199	80136349	10:80136199-80136349	ENSG00000232950,ENSG00000151224,ENSG00000279359,ENSG00000234743,ENSG00000234382,ENSG00000234319,ENSG00000237523,ENSG00000189129,ENSG00000230171,ENSG00000279399,ENSG00000133678,ENSG00000282432,ENSG00000230091,ENSG00000227515,ENSG00000236217,ENSG00000224760,ENSG00000229616,ENSG00000273372,ENSG00000242600,ENSG00000228570,ENSG00000272447,ENSG00000272489,ENSG00000225484,ENSG00000244733,ENSG00000226676
chr10	80137099	80137249	10:80137099-80137249	ENSG00000232950,ENSG00000151224,ENSG00000279359,ENSG00000234743,ENSG00000234382,ENSG00000234319,ENSG00000189129,ENSG00000230171,ENSG00000279399,ENSG00000282432,ENSG00000236217,ENSG00000224760,ENSG00000229616,ENSG00000273372,ENSG00000228570,ENSG00000272489,ENSG00000244733
chr10	80146041	80146191	10:80146041-80146191	ENSG00000234382,ENSG00000234319
chr10	80155279	80155429	10:80155279-80155429	ENSG00000151224,ENSG00000279359,ENSG00000234743,ENSG00000234382,ENSG00000234319,ENSG00000237523,ENSG00000122359
chr10	80158659	80158809	10:80158659-80158809	ENSG00000232950,ENSG00000151224,ENSG00000279359,ENSG00000234743,ENSG00000234382,ENSG00000234319,ENSG00000237523,ENSG00000122359,ENSG00000279399,ENSG00000236217,ENSG00000224760,ENSG00000229616,ENSG00000273372,ENSG00000224886,ENSG00000278616,ENSG00000280355
chr10	80163719	80163869	10:80163719-80163869	ENSG00000234382,ENSG00000234319,ENSG00000122359
chr10	80188149	80188299	10:80188149-80188299	-
chr10	80199979	80200129	10:80199979-80200129	ENSG00000234319,ENSG00000237523,ENSG00000122359
chr10	80203679	80203829	10:80203679-80203829	ENSG00000234319,ENSG00000237523,ENSG00000122359
chr10	80207319	80207469	10:80207319-80207469	ENSG00000234319,ENSG00000237523,ENSG00000122359
chr10	80226939	80227089	10:80226939-80227089	ENSG00000279359,ENSG00000234743,ENSG00000234382
chr10	80252619	80252769	10:80252619-80252769	ENSG00000232950,ENSG00000151224,ENSG00000279359,ENSG00000234743,ENSG00000234382
chr10	80324239	80324389	10:80324239-80324389	ENSG00000133665,ENSG00000170788,ENSG00000235858,ENSG00000232950,ENSG00000151224
chr10	80349919	80350069	10:80349919-80350069	ENSG00000133665,ENSG00000170788,ENSG00000235858
chr10	80388399	80388549	10:80388399-80388549	ENSG00000233703,ENSG00000178217,ENSG00000226659,ENSG00000133665,ENSG00000170788,ENSG00000235858,ENSG00000232950,ENSG00000151224
chr10	80405779	80405929	10:80405779-80405929	ENSG00000122378
chr10	80413559	80413709	10:80413559-80413709	ENSG00000122378
chr10	80416579	80416729	10:80416579-80416729	ENSG00000178217,ENSG00000226659,ENSG00000122378,ENSG00000133665,ENSG00000170788,ENSG00000235858,ENSG00000151224
chr10	80453853	80454003	10:80453853-80454003	ENSG00000226659,ENSG00000108219
chr10	80459159	80459309	10:80459159-80459309	ENSG00000178217,ENSG00000226659,ENSG00000108219
chr10	80465174	80465324	10:80465174-80465324	ENSG00000108219
chr10	80472399	80472549	10:80472399-80472549	ENSG00000178217,ENSG00000226659,ENSG00000108219
chr10	80477939	80478089	10:80477939-80478089	ENSG00000231060,ENSG00000233703,ENSG00000178217,ENSG00000226659,ENSG00000108219,ENSG00000170788
chr10	80493859	80494009	10:80493859-80494009	ENSG00000227209,ENSG00000231060,ENSG00000178217,ENSG00000226659,ENSG00000108219,ENSG00000133665,ENSG00000170788,ENSG00000232950,ENSG00000151224
chr10	80495339	80495489	10:80495339-80495489	ENSG00000178217,ENSG00000226659,ENSG00000108219
chr10	80497339	80497489	10:80497339-80497489	ENSG00000178217,ENSG00000226659,ENSG00000108219
chr10	80498939	80499089	10:80498939-80499089	ENSG00000226466,ENSG00000227209,ENSG00000231060,ENSG00000233703,ENSG00000233353,ENSG00000231082,ENSG00000178217,ENSG00000226659,ENSG00000108219,ENSG00000133665,ENSG00000170788,ENSG00000235858,ENSG00000232950,ENSG00000151224,ENSG00000228570
chr10	80500639	80500789	10:80500639-80500789	ENSG00000178217,ENSG00000226659,ENSG00000108219
chr10	80509779	80509929	10:80509779-80509929	ENSG00000178217,ENSG00000226659,ENSG00000108219
chr10	80599527	80599677	10:80599527-80599677	ENSG00000178217
chr10	80662799	80662949	10:80662799-80662949	ENSG00000227209,ENSG00000231060,ENSG00000233703,ENSG00000233353,ENSG00000231082,ENSG00000178217,ENSG00000226659,ENSG00000188199
chr10	80664193	80664343	10:80664193-80664343	ENSG00000233353,ENSG00000231082,ENSG00000188199
chr10	80699639	80699789	10:80699639-80699789	ENSG00000227209,ENSG00000231060,ENSG00000233703,ENSG00000233353,ENSG00000231082
chr10	80924465	80924615	10:80924465-80924615	ENSG00000227209
chr10	81019259	81019409	10:81019259-81019409	ENSG00000226466,ENSG00000227209,ENSG00000231060,ENSG00000233703,ENSG00000233353
chr10	81026699	81026849	10:81026699-81026849	ENSG00000226466,ENSG00000227209,ENSG00000231060
chr10	81027359	81027509	10:81027359-81027509	ENSG00000226466,ENSG00000227209,ENSG00000231060
chr10	81215599	81215749	10:81215599-81215749	ENSG00000226466
chr10	81600279	81600429	10:81600279-81600429	-
chr10	81777620	81777770	10:81777620-81777770	-
chr10	81870968	81871118	10:81870968-81871118	ENSG00000185737,ENSG00000287358
chr10	81958057	81958207	10:81958057-81958207	-
chr10	82150299	82150449	10:82150299-82150449	-
chr10	82206919	82207069	10:82206919-82207069	ENSG00000225738,ENSG00000229458,ENSG00000285739
chr10	82211479	82211629	10:82211479-82211629	ENSG00000225738,ENSG00000229458,ENSG00000285739
chr10	82252179	82252329	10:82252179-82252329	ENSG00000225738,ENSG00000229458
chr10	82256839	82256989	10:82256839-82256989	ENSG00000225738,ENSG00000229458
chr10	82266599	82266749	10:82266599-82266749	ENSG00000200789,ENSG00000233258,ENSG00000212324,ENSG00000223565,ENSG00000286876,ENSG00000233945,ENSG00000234931,ENSG00000200774,ENSG00000207275,ENSG00000225738,ENSG00000229458,ENSG00000285739,ENSG00000287358,ENSG00000226466,ENSG00000227209,ENSG00000231060,ENSG00000233703,ENSG00000233353
chr10	82267119	82267269	10:82267119-82267269	ENSG00000225738,ENSG00000229458
chr10	82277719	82277869	10:82277719-82277869	ENSG00000207275,ENSG00000225738,ENSG00000229458,ENSG00000287358
chr10	82283159	82283309	10:82283159-82283309	-
chr10	82288699	82288849	10:82288699-82288849	ENSG00000207275
chr10	82358859	82359009	10:82358859-82359009	ENSG00000207275
chr10	82377799	82377949	10:82377799-82377949	ENSG00000207275
chr10	82378299	82378449	10:82378299-82378449	ENSG00000286876,ENSG00000200774,ENSG00000207275,ENSG00000225738,ENSG00000229458,ENSG00000287358,ENSG00000226466,ENSG00000227209,ENSG00000231060,ENSG00000233703
chr10	82402975	82403125	10:82402975-82403125	-
chr10	82497538	82497688	10:82497538-82497688	-
chr10	82558259	82558409	10:82558259-82558409	-
chr10	82643736	82643886	10:82643736-82643886	-
chr10	82668299	82668449	10:82668299-82668449	-
chr10	82742559	82742709	10:82742559-82742709	ENSG00000185737
chr10	82742799	82742949	10:82742799-82742949	ENSG00000185737
chr10	82814099	82814249	10:82814099-82814249	-
chr10	82814759	82814909	10:82814759-82814909	-
chr10	82826279	82826429	10:82826279-82826429	ENSG00000223565,ENSG00000200774
chr10	82866499	82866649	10:82866499-82866649	ENSG00000233258
chr10	82867239	82867389	10:82867239-82867389	-
chr10	82874779	82874929	10:82874779-82874929	-
chr10	82925699	82925849	10:82925699-82925849	-
chr10	82942639	82942789	10:82942639-82942789	ENSG00000200789,ENSG00000233258,ENSG00000212324,ENSG00000223565,ENSG00000233945,ENSG00000234931,ENSG00000200774,ENSG00000226466
chr10	82969539	82969689	10:82969539-82969689	ENSG00000200774
chr10	82981179	82981329	10:82981179-82981329	ENSG00000200789,ENSG00000233258,ENSG00000212324,ENSG00000223565,ENSG00000286876,ENSG00000234931,ENSG00000200774
chr10	82982179	82982329	10:82982179-82982329	ENSG00000287057,ENSG00000237267,ENSG00000200789,ENSG00000233258,ENSG00000212324,ENSG00000223565,ENSG00000286876,ENSG00000233945,ENSG00000234931,ENSG00000200774,ENSG00000287358,ENSG00000226466,ENSG00000231060,ENSG00000233703
chr10	82982859	82983009	10:82982859-82983009	-
chr10	83013019	83013169	10:83013019-83013169	ENSG00000200774
chr10	83128099	83128249	10:83128099-83128249	-
chr10	83212606	83212756	10:83212606-83212756	-
chr10	83213079	83213229	10:83213079-83213229	ENSG00000234931,ENSG00000200774
chr10	83272779	83272929	10:83272779-83272929	ENSG00000234931
chr10	83346299	83346449	10:83346299-83346449	ENSG00000234931
chr10	83432414	83432564	10:83432414-83432564	-
chr10	83523059	83523209	10:83523059-83523209	ENSG00000200789,ENSG00000233258,ENSG00000212324,ENSG00000223565,ENSG00000286876,ENSG00000233945,ENSG00000234931
chr10	83536555	83536705	10:83536555-83536705	ENSG00000212324,ENSG00000223565,ENSG00000286876,ENSG00000233945
chr10	83540039	83540189	10:83540039-83540189	ENSG00000288218,ENSG00000200789,ENSG00000233258,ENSG00000212324,ENSG00000223565,ENSG00000286876,ENSG00000233945,ENSG00000234931,ENSG00000200774,ENSG00000226466
chr10	83541279	83541429	10:83541279-83541429	ENSG00000212324,ENSG00000223565,ENSG00000286876,ENSG00000233945
chr10	83543139	83543289	10:83543139-83543289	ENSG00000288218,ENSG00000200789,ENSG00000233258,ENSG00000212324,ENSG00000223565,ENSG00000286876,ENSG00000233945,ENSG00000234931
chr10	83612159	83612309	10:83612159-83612309	ENSG00000212324,ENSG00000223565,ENSG00000286876,ENSG00000233945
chr10	83871599	83871749	10:83871599-83871749	ENSG00000200789,ENSG00000233258,ENSG00000212324,ENSG00000223565,ENSG00000286876
chr10	83983759	83983909	10:83983759-83983909	ENSG00000200789,ENSG00000233258
chr10	84076159	84076309	10:84076159-84076309	ENSG00000212769,ENSG00000200789
chr10	84139379	84139529	10:84139379-84139529	ENSG00000288218,ENSG00000178429,ENSG00000225928,ENSG00000225423,ENSG00000233189,ENSG00000148602,ENSG00000148604,ENSG00000204033,ENSG00000148600,ENSG00000188373,ENSG00000285972,ENSG00000165678,ENSG00000271933,ENSG00000200789,ENSG00000233258
chr10	84139719	84139869	10:84139719-84139869	ENSG00000165678,ENSG00000271933
chr10	84140153	84140303	10:84140153-84140303	ENSG00000271933
chr10	84179479	84179629	10:84179479-84179629	ENSG00000148600,ENSG00000188373,ENSG00000285972
chr10	84205659	84205809	10:84205659-84205809	ENSG00000204033,ENSG00000148600
chr10	84244839	84244989	10:84244839-84244989	ENSG00000148602,ENSG00000148604,ENSG00000204033
chr10	84257099	84257249	10:84257099-84257249	ENSG00000148602,ENSG00000148604,ENSG00000204033
chr10	84264719	84264869	10:84264719-84264869	ENSG00000229404,ENSG00000148602,ENSG00000148604,ENSG00000204033
chr10	84265459	84265609	10:84265459-84265609	ENSG00000178429,ENSG00000229404,ENSG00000148602,ENSG00000148604,ENSG00000204033
chr10	84267639	84267789	10:84267639-84267789	ENSG00000229404
chr10	84269879	84270029	10:84269879-84270029	ENSG00000178429,ENSG00000229404,ENSG00000148602,ENSG00000148604,ENSG00000204033
chr10	84291539	84291689	10:84291539-84291689	ENSG00000229404
chr10	84296619	84296769	10:84296619-84296769	ENSG00000178429,ENSG00000225928,ENSG00000229404,ENSG00000148602,ENSG00000148604,ENSG00000204033
chr10	84308939	84309089	10:84308939-84309089	ENSG00000178429,ENSG00000229404,ENSG00000204033
chr10	84310559	84310709	10:84310559-84310709	ENSG00000178429
chr10	84328299	84328449	10:84328299-84328449	ENSG00000178429,ENSG00000225928,ENSG00000225423,ENSG00000233189,ENSG00000107771,ENSG00000229404,ENSG00000204033
chr10	84334074	84334224	10:84334074-84334224	ENSG00000107771
chr10	84337299	84337449	10:84337299-84337449	ENSG00000233189
chr10	84348559	84348709	10:84348559-84348709	ENSG00000178429,ENSG00000225928,ENSG00000225423,ENSG00000233189,ENSG00000204033
chr10	84349039	84349189	10:84349039-84349189	ENSG00000178429,ENSG00000225423,ENSG00000233189
chr10	84352379	84352529	10:84352379-84352529	ENSG00000225423,ENSG00000233189
chr10	84375019	84375169	10:84375019-84375169	ENSG00000225928,ENSG00000225423,ENSG00000233189
chr10	84416087	84416237	10:84416087-84416237	ENSG00000225423
chr10	84424799	84424949	10:84424799-84424949	ENSG00000287057,ENSG00000237267,ENSG00000178429,ENSG00000225928,ENSG00000225423,ENSG00000233189,ENSG00000107771,ENSG00000204033
chr10	84478279	84478429	10:84478279-84478429	ENSG00000225928,ENSG00000225423,ENSG00000233189
chr10	84510299	84510449	10:84510299-84510449	ENSG00000178429,ENSG00000225928,ENSG00000225423,ENSG00000233189
chr10	84537499	84537649	10:84537499-84537649	ENSG00000178429
chr10	84539379	84539529	10:84539379-84539529	ENSG00000178429,ENSG00000233189
chr10	84540139	84540289	10:84540139-84540289	ENSG00000178429
chr10	84613402	84613552	10:84613402-84613552	-
chr10	84696052	84696202	10:84696052-84696202	-
chr10	84825459	84825609	10:84825459-84825609	ENSG00000230962,ENSG00000287057,ENSG00000237267,ENSG00000288218
chr10	84826860	84827010	10:84826860-84827010	ENSG00000288218
chr10	84889710	84889860	10:84889710-84889860	-
chr10	85319248	85319398	10:85319248-85319398	-
chr10	85508258	85508408	10:85508258-85508408	ENSG00000200487,ENSG00000223064,ENSG00000230962,ENSG00000224504,ENSG00000223993,ENSG00000287057,ENSG00000237267,ENSG00000288218
chr10	85528078	85528228	10:85528078-85528228	ENSG00000234942,ENSG00000223064,ENSG00000279910,ENSG00000230962,ENSG00000224504,ENSG00000223993,ENSG00000287057,ENSG00000237267,ENSG00000288218
chr10	85548158	85548308	10:85548158-85548308	ENSG00000200487,ENSG00000278333,ENSG00000182771,ENSG00000234942,ENSG00000280134,ENSG00000223064,ENSG00000279910,ENSG00000230962,ENSG00000224504,ENSG00000223993,ENSG00000287057,ENSG00000237267,ENSG00000288218
chr10	85557218	85557368	10:85557218-85557368	ENSG00000199104,ENSG00000200487,ENSG00000236606,ENSG00000278333,ENSG00000182771,ENSG00000234942,ENSG00000280134,ENSG00000223064,ENSG00000230962,ENSG00000224504,ENSG00000223993,ENSG00000287057,ENSG00000237267,ENSG00000288218
chr10	85558618	85558768	10:85558618-85558768	ENSG00000234942,ENSG00000280134,ENSG00000223064
chr10	85559153	85559303	10:85559153-85559303	ENSG00000234942,ENSG00000280134
chr10	85641658	85641808	10:85641658-85641808	ENSG00000236606,ENSG00000270002,ENSG00000278333,ENSG00000182771,ENSG00000224504,ENSG00000223993
chr10	85642198	85642348	10:85642198-85642348	ENSG00000200487,ENSG00000236606,ENSG00000270002,ENSG00000278333,ENSG00000182771,ENSG00000234942,ENSG00000230962,ENSG00000224504,ENSG00000223993
chr10	85642458	85642608	10:85642458-85642608	ENSG00000236606,ENSG00000270002,ENSG00000278333,ENSG00000182771
chr10	85642878	85643028	10:85642878-85643028	ENSG00000199104,ENSG00000200487,ENSG00000236606,ENSG00000252292,ENSG00000270002,ENSG00000278333,ENSG00000182771,ENSG00000234942,ENSG00000230962,ENSG00000224504,ENSG00000223993,ENSG00000287057,ENSG00000237267,ENSG00000288218
chr10	85645198	85645348	10:85645198-85645348	ENSG00000236606,ENSG00000252292,ENSG00000270002,ENSG00000278333,ENSG00000182771
chr10	85646398	85646548	10:85646398-85646548	ENSG00000200487,ENSG00000236606,ENSG00000252292,ENSG00000270002,ENSG00000278333,ENSG00000182771,ENSG00000230962,ENSG00000224504,ENSG00000223993,ENSG00000288218
chr10	85648318	85648468	10:85648318-85648468	ENSG00000236606,ENSG00000252292,ENSG00000270002,ENSG00000278333,ENSG00000182771
chr10	85651638	85651788	10:85651638-85651788	ENSG00000236606,ENSG00000252292,ENSG00000278333,ENSG00000182771,ENSG00000234942,ENSG00000230962,ENSG00000224504,ENSG00000223993,ENSG00000287057,ENSG00000237267,ENSG00000288218
chr10	85655538	85655688	10:85655538-85655688	ENSG00000199104,ENSG00000200487,ENSG00000236606,ENSG00000252292,ENSG00000278333,ENSG00000182771,ENSG00000234942,ENSG00000230962,ENSG00000224504,ENSG00000223993,ENSG00000287057,ENSG00000237267,ENSG00000288218
chr10	85792438	85792588	10:85792438-85792588	-
chr10	85851438	85851588	10:85851438-85851588	ENSG00000199104,ENSG00000200487,ENSG00000236606,ENSG00000230962,ENSG00000224504,ENSG00000223993,ENSG00000287057,ENSG00000237267,ENSG00000288218
chr10	85902212	85902362	10:85902212-85902362	-
chr10	85916240	85916390	10:85916240-85916390	-
chr10	85967732	85967882	10:85967732-85967882	ENSG00000200487
chr10	86225158	86225308	10:86225158-86225308	ENSG00000199104
chr10	86306778	86306928	10:86306778-86306928	ENSG00000199104
chr10	86377298	86377448	10:86377298-86377448	ENSG00000199104,ENSG00000182771
chr10	86399978	86400128	10:86399978-86400128	ENSG00000212332,ENSG00000286359,ENSG00000287475,ENSG00000182771
chr10	86400318	86400468	10:86400318-86400468	ENSG00000286359,ENSG00000287475
chr10	86411558	86411708	10:86411558-86411708	ENSG00000212332,ENSG00000286359,ENSG00000287475
chr10	86439658	86439808	10:86439658-86439808	ENSG00000236417,ENSG00000200253,ENSG00000122367,ENSG00000227896,ENSG00000212332,ENSG00000062650,ENSG00000286359,ENSG00000287475,ENSG00000199104,ENSG00000200487,ENSG00000236606,ENSG00000182771,ENSG00000230962,ENSG00000224504,ENSG00000223993,ENSG00000287057,ENSG00000237267,ENSG00000288218,ENSG00000225928
chr10	86441298	86441448	10:86441298-86441448	ENSG00000212332,ENSG00000062650
chr10	86443218	86443368	10:86443218-86443368	ENSG00000212332,ENSG00000062650
chr10	86444078	86444228	10:86444078-86444228	ENSG00000062650
chr10	86500938	86501088	10:86500938-86501088	ENSG00000212332
chr10	86520961	86521111	10:86520961-86521111	ENSG00000227896
chr10	86521758	86521908	10:86521758-86521908	ENSG00000227896,ENSG00000212332,ENSG00000062650
chr10	86585538	86585688	10:86585538-86585688	-
chr10	86594586	86594736	10:86594586-86594736	-
chr10	86635538	86635688	10:86635538-86635688	ENSG00000122367,ENSG00000230507
chr10	86644498	86644648	10:86644498-86644648	ENSG00000122367,ENSG00000122375,ENSG00000230507
chr10	86649138	86649288	10:86649138-86649288	ENSG00000122367,ENSG00000122375,ENSG00000230507
chr10	86711238	86711388	10:86711238-86711388	ENSG00000200176,ENSG00000107779,ENSG00000272631,ENSG00000122367
chr10	86755698	86755848	10:86755698-86755848	ENSG00000228055,ENSG00000107779,ENSG00000272631
chr10	86756398	86756548	10:86756398-86756548	ENSG00000228055,ENSG00000200176,ENSG00000107779,ENSG00000272631
chr10	86795518	86795668	10:86795518-86795668	ENSG00000231569,ENSG00000107779
chr10	86851498	86851648	10:86851498-86851648	ENSG00000184923,ENSG00000281974,ENSG00000200176,ENSG00000270874,ENSG00000107779,ENSG00000272631,ENSG00000122367,ENSG00000199104,ENSG00000200487
chr10	86857178	86857328	10:86857178-86857328	ENSG00000270874
chr10	86857538	86857688	10:86857538-86857688	ENSG00000270874
chr10	86889552	86889702	10:86889552-86889702	ENSG00000228055,ENSG00000200176
chr10	86899818	86899968	10:86899818-86899968	ENSG00000200176
chr10	86901058	86901208	10:86901058-86901208	ENSG00000285257,ENSG00000200176
chr10	86932018	86932168	10:86932018-86932168	ENSG00000231569,ENSG00000184923,ENSG00000285257,ENSG00000237280,ENSG00000200253,ENSG00000229969,ENSG00000272508,ENSG00000151303,ENSG00000240089,ENSG00000148671,ENSG00000173267,ENSG00000281974,ENSG00000173269
chr10	86939498	86939648	10:86939498-86939648	ENSG00000148671,ENSG00000173267,ENSG00000281974,ENSG00000173269
chr10	86959218	86959368	10:86959218-86959368	ENSG00000228055,ENSG00000148671,ENSG00000173267,ENSG00000281974,ENSG00000173269
chr10	86966678	86966828	10:86966678-86966828	ENSG00000271880,ENSG00000273413,ENSG00000148671,ENSG00000272734,ENSG00000173267,ENSG00000281974,ENSG00000173269
chr10	86971238	86971388	10:86971238-86971388	ENSG00000229969,ENSG00000272508,ENSG00000151303,ENSG00000240089,ENSG00000271880,ENSG00000273413,ENSG00000148671,ENSG00000272734,ENSG00000281974,ENSG00000173269
chr10	86972178	86972328	10:86972178-86972328	ENSG00000272508,ENSG00000151303,ENSG00000240089,ENSG00000271880,ENSG00000273413,ENSG00000148671,ENSG00000272734,ENSG00000173269
chr10	86980160	86980310	10:86980160-86980310	ENSG00000272508,ENSG00000151303,ENSG00000240089,ENSG00000271880,ENSG00000273413,ENSG00000272734
chr10	87000618	87000768	10:87000618-87000768	ENSG00000200253,ENSG00000188100,ENSG00000229969,ENSG00000261011,ENSG00000272508,ENSG00000151303,ENSG00000240089
chr10	87007229	87007379	10:87007229-87007379	ENSG00000200253,ENSG00000271573,ENSG00000188100,ENSG00000229969,ENSG00000261011,ENSG00000272508,ENSG00000151303,ENSG00000240089
chr10	87025698	87025848	10:87025698-87025848	ENSG00000228055,ENSG00000200253,ENSG00000271573,ENSG00000188100,ENSG00000229969,ENSG00000272508,ENSG00000151303,ENSG00000240089
chr10	87054718	87054868	10:87054718-87054868	ENSG00000148672,ENSG00000200253
chr10	87054998	87055148	10:87054998-87055148	ENSG00000148672,ENSG00000200253
chr10	87082318	87082468	10:87082318-87082468	ENSG00000122376,ENSG00000148672
chr10	87084058	87084208	10:87084058-87084208	ENSG00000122376,ENSG00000148672,ENSG00000200253
chr10	87084498	87084648	10:87084498-87084648	ENSG00000122376,ENSG00000148672
chr10	87094958	87095108	10:87094958-87095108	ENSG00000237280,ENSG00000122376,ENSG00000148672
chr10	87095438	87095588	10:87095438-87095588	ENSG00000237280,ENSG00000122376,ENSG00000148672
chr10	87142607	87142757	10:87142607-87142757	ENSG00000273946,ENSG00000237280
chr10	87157978	87158128	10:87157978-87158128	ENSG00000273946,ENSG00000237280
chr10	87162798	87162948	10:87162798-87162948	ENSG00000237740,ENSG00000273946,ENSG00000237280
chr10	87201038	87201188	10:87201038-87201188	ENSG00000285257,ENSG00000287077
chr10	87203558	87203708	10:87203558-87203708	ENSG00000285257,ENSG00000287077
chr10	87342466	87342616	10:87342466-87342616	ENSG00000231569,ENSG00000224914,ENSG00000223482
chr10	87343107	87343257	10:87343107-87343257	ENSG00000224914,ENSG00000223482
chr10	87383191	87383341	10:87383191-87383341	ENSG00000231569,ENSG00000228055,ENSG00000236417,ENSG00000237740,ENSG00000184923,ENSG00000285257
chr10	87504738	87504888	10:87504738-87504888	ENSG00000107789,ENSG00000283672,ENSG00000286445,ENSG00000184923,ENSG00000285257
chr10	87532398	87532548	10:87532398-87532548	ENSG00000198682,ENSG00000107789,ENSG00000184923
chr10	87533778	87533928	10:87533778-87533928	ENSG00000198682,ENSG00000107789,ENSG00000184923
chr10	87547978	87548128	10:87547978-87548128	ENSG00000196566,ENSG00000225913,ENSG00000223761
chr10	87586338	87586488	10:87586338-87586488	ENSG00000198682,ENSG00000196566,ENSG00000225913,ENSG00000223761,ENSG00000237740,ENSG00000214562
chr10	87618771	87618921	10:87618771-87618921	ENSG00000225913,ENSG00000223761
chr10	87635838	87635988	10:87635838-87635988	ENSG00000198682,ENSG00000234192,ENSG00000196566,ENSG00000225913,ENSG00000223761
chr10	87676147	87676297	10:87676147-87676297	ENSG00000198682,ENSG00000196566,ENSG00000184923
chr10	87700231	87700381	10:87700231-87700381	ENSG00000198682,ENSG00000196566,ENSG00000214562
chr10	87740358	87740508	10:87740358-87740508	ENSG00000198682,ENSG00000196566,ENSG00000231569
chr10	87750458	87750608	10:87750458-87750608	ENSG00000198682,ENSG00000196566
chr10	87752718	87752868	10:87752718-87752868	ENSG00000198682,ENSG00000196566
chr10	87761958	87762108	10:87761958-87762108	ENSG00000198682,ENSG00000196566,ENSG00000228055
chr10	87818158	87818308	10:87818158-87818308	ENSG00000243782,ENSG00000223820,ENSG00000138138
chr10	87843198	87843348	10:87843198-87843348	ENSG00000243782,ENSG00000223820,ENSG00000138138
chr10	87845398	87845548	10:87845398-87845548	ENSG00000243782,ENSG00000223820,ENSG00000138138
chr10	87846038	87846188	10:87846038-87846188	ENSG00000243782,ENSG00000223820,ENSG00000138138
chr10	87850918	87851068	10:87850918-87851068	-
chr10	87860278	87860428	10:87860278-87860428	ENSG00000224745,ENSG00000171862,ENSG00000227268
chr10	87861678	87861828	10:87861678-87861828	ENSG00000213613,ENSG00000224745,ENSG00000171862,ENSG00000227268,ENSG00000243782,ENSG00000223820
chr10	87862318	87862468	10:87862318-87862468	ENSG00000200891,ENSG00000213613,ENSG00000224745,ENSG00000171862,ENSG00000227268,ENSG00000243782,ENSG00000223820,ENSG00000138138,ENSG00000198682
chr10	87862637	87862787	10:87862637-87862787	ENSG00000171862,ENSG00000227268
chr10	87863478	87863628	10:87863478-87863628	ENSG00000213613,ENSG00000224745,ENSG00000171862,ENSG00000227268,ENSG00000243782,ENSG00000223820
chr10	87916138	87916288	10:87916138-87916288	ENSG00000213613,ENSG00000224745
chr10	87925698	87925848	10:87925698-87925848	ENSG00000213613,ENSG00000171862
chr10	87961438	87961588	10:87961438-87961588	ENSG00000200891,ENSG00000213613
chr10	87973818	87973968	10:87973818-87973968	ENSG00000200891,ENSG00000213613
chr10	87976260	87976410	10:87976260-87976410	ENSG00000200891
chr10	88004578	88004728	10:88004578-88004728	ENSG00000200891
chr10	88032678	88032828	10:88032678-88032828	ENSG00000227905,ENSG00000200891
chr10	88038278	88038428	10:88038278-88038428	ENSG00000227905,ENSG00000200891,ENSG00000213613,ENSG00000224745,ENSG00000184923
chr10	88039618	88039768	10:88039618-88039768	ENSG00000227905,ENSG00000200891
chr10	88039938	88040088	10:88039938-88040088	ENSG00000227905
chr10	88042758	88042908	10:88042758-88042908	ENSG00000227905,ENSG00000200891
chr10	88064638	88064788	10:88064638-88064788	ENSG00000227905,ENSG00000200891,ENSG00000213613
chr10	88070218	88070368	10:88070218-88070368	ENSG00000200891,ENSG00000213613
chr10	88095398	88095548	10:88095398-88095548	ENSG00000200891,ENSG00000213613,ENSG00000224745
chr10	88113358	88113508	10:88113358-88113508	ENSG00000200891,ENSG00000213613
chr10	88116098	88116248	10:88116098-88116248	-
chr10	88147478	88147628	10:88147478-88147628	-
chr10	88150038	88150188	10:88150038-88150188	-
chr10	88150478	88150628	10:88150478-88150628	-
chr10	88152898	88153048	10:88152898-88153048	ENSG00000200891,ENSG00000213613,ENSG00000224745
chr10	88154678	88154828	10:88154678-88154828	-
chr10	88156478	88156628	10:88156478-88156628	ENSG00000231569
chr10	88157978	88158128	10:88157978-88158128	-
chr10	88158298	88158448	10:88158298-88158448	-
chr10	88166098	88166248	10:88166098-88166248	-
chr10	88186458	88186608	10:88186458-88186608	ENSG00000231569
chr10	88210218	88210368	10:88210218-88210368	-
chr10	88227498	88227648	10:88227498-88227648	-
chr10	88227738	88227888	10:88227738-88227888	-
chr10	88232478	88232628	10:88232478-88232628	ENSG00000231569
chr10	88243878	88244028	10:88243878-88244028	-
chr10	88244178	88244328	10:88244178-88244328	-
chr10	88246038	88246188	10:88246038-88246188	ENSG00000275015
chr10	88254218	88254368	10:88254218-88254368	ENSG00000275015
chr10	88256278	88256428	10:88256278-88256428	ENSG00000275015
chr10	88266238	88266388	10:88266238-88266388	ENSG00000275015,ENSG00000200891,ENSG00000243782,ENSG00000231569,ENSG00000184923
chr10	88270938	88271088	10:88270938-88271088	-
chr10	88279018	88279168	10:88279018-88279168	-
chr10	88281658	88281808	10:88281658-88281808	-
chr10	88281978	88282128	10:88281978-88282128	-
chr10	88282558	88282708	10:88282558-88282708	-
chr10	88289478	88289628	10:88289478-88289628	-
chr10	88293198	88293348	10:88293198-88293348	-
chr10	88315859	88316009	10:88315859-88316009	-
chr10	88343058	88343208	10:88343058-88343208	-
chr10	88347094	88347244	10:88347094-88347244	-
chr10	88379738	88379888	10:88379738-88379888	-
chr10	88387238	88387388	10:88387238-88387388	-
chr10	88456858	88457008	10:88456858-88457008	-
chr10	88477813	88477963	10:88477813-88477963	-
chr10	88493798	88493948	10:88493798-88493948	ENSG00000204022,ENSG00000201548
chr10	88498058	88498208	10:88498058-88498208	-
chr10	88500198	88500348	10:88500198-88500348	-
chr10	88500778	88500928	10:88500778-88500928	-
chr10	88507458	88507608	10:88507458-88507608	-
chr10	88525878	88526028	10:88525878-88526028	ENSG00000204022,ENSG00000201548
chr10	88538238	88538388	10:88538238-88538388	ENSG00000204022,ENSG00000201548,ENSG00000184719
chr10	88541438	88541588	10:88541438-88541588	-
chr10	88553278	88553428	10:88553278-88553428	ENSG00000204022,ENSG00000201548,ENSG00000184719,ENSG00000214562
chr10	88557798	88557948	10:88557798-88557948	ENSG00000204022,ENSG00000201548,ENSG00000184719
chr10	88583118	88583268	10:88583118-88583268	ENSG00000204022,ENSG00000201548,ENSG00000184719
chr10	88616738	88616888	10:88616738-88616888	ENSG00000237205,ENSG00000204022,ENSG00000201548
chr10	88620578	88620728	10:88620578-88620728	ENSG00000237205
chr10	88643118	88643268	10:88643118-88643268	-
chr10	88651178	88651328	10:88651178-88651328	ENSG00000182333
chr10	88651398	88651548	10:88651398-88651548	ENSG00000226358,ENSG00000182333,ENSG00000204022
chr10	88658038	88658188	10:88658038-88658188	ENSG00000182333
chr10	88660118	88660268	10:88660118-88660268	ENSG00000182333
chr10	88703378	88703528	10:88703378-88703528	ENSG00000226358,ENSG00000204021,ENSG00000271408
chr10	88707798	88707948	10:88707798-88707948	ENSG00000226358,ENSG00000204021,ENSG00000271408
chr10	88754438	88754588	10:88754438-88754588	ENSG00000204020,ENSG00000226358
chr10	88763638	88763788	10:88763638-88763788	ENSG00000204020
chr10	88792818	88792968	10:88792818-88792968	ENSG00000173239,ENSG00000235150,ENSG00000226358
chr10	88793858	88794008	10:88793858-88794008	ENSG00000173239,ENSG00000235150,ENSG00000226358
chr10	88794838	88794988	10:88794838-88794988	ENSG00000173239,ENSG00000235150,ENSG00000226358
chr10	88800938	88801088	10:88800938-88801088	ENSG00000173239,ENSG00000226358
chr10	88810382	88810532	10:88810382-88810532	ENSG00000173239
chr10	88821138	88821288	10:88821138-88821288	ENSG00000152766
chr10	88835718	88835868	10:88835718-88835868	ENSG00000180139
chr10	88848638	88848788	10:88848638-88848788	ENSG00000234256,ENSG00000152766
chr10	88849358	88849508	10:88849358-88849508	ENSG00000152766
chr10	88851858	88852008	10:88851858-88852008	ENSG00000234256,ENSG00000152766,ENSG00000214562
chr10	88880338	88880488	10:88880338-88880488	ENSG00000138134,ENSG00000234256
chr10	88880658	88880808	10:88880658-88880808	ENSG00000138134,ENSG00000234256
chr10	88882698	88882848	10:88882698-88882848	ENSG00000138134,ENSG00000234256
chr10	88913258	88913408	10:88913258-88913408	ENSG00000138134
chr10	88920338	88920488	10:88920338-88920488	-
chr10	88923658	88923808	10:88923658-88923808	-
chr10	88926578	88926728	10:88926578-88926728	ENSG00000180139
chr10	88926998	88927148	10:88926998-88927148	ENSG00000261438,ENSG00000275693,ENSG00000026103,ENSG00000286116,ENSG00000180139,ENSG00000138134,ENSG00000234256
chr10	88932738	88932888	10:88932738-88932888	ENSG00000180139
chr10	88934932	88935082	10:88934932-88935082	ENSG00000180139
chr10	88935478	88935628	10:88935478-88935628	ENSG00000180139
chr10	88951758	88951908	10:88951758-88951908	ENSG00000261438,ENSG00000275693,ENSG00000026103,ENSG00000286116,ENSG00000107796,ENSG00000180139
chr10	88952718	88952868	10:88952718-88952868	ENSG00000107796
chr10	88979298	88979448	10:88979298-88979448	-
chr10	88990118	88990268	10:88990118-88990268	ENSG00000261438,ENSG00000275693,ENSG00000026103,ENSG00000286116,ENSG00000107796
chr10	88990738	88990888	10:88990738-88990888	ENSG00000275693,ENSG00000026103,ENSG00000286116
chr10	88991346	88991496	10:88991346-88991496	ENSG00000275693,ENSG00000026103,ENSG00000286116
chr10	88991698	88991848	10:88991698-88991848	ENSG00000275693,ENSG00000026103,ENSG00000286116
chr10	89029338	89029488	10:89029338-89029488	ENSG00000261438
chr10	89029898	89030048	10:89029898-89030048	ENSG00000261438
chr10	89032238	89032388	10:89032238-89032388	ENSG00000138135,ENSG00000261438
chr10	89062978	89063128	10:89062978-89063128	ENSG00000283664,ENSG00000265375
chr10	89064938	89065088	10:89064938-89065088	ENSG00000283664,ENSG00000265375
chr10	89079365	89079515	10:89079365-89079515	-
chr10	89084499	89084649	10:89084499-89084649	-
chr10	89086938	89087088	10:89086938-89087088	ENSG00000138135,ENSG00000283664,ENSG00000265375,ENSG00000261438
chr10	89087318	89087468	10:89087318-89087468	ENSG00000261438
chr10	89116338	89116488	10:89116338-89116488	-
chr10	89118178	89118328	10:89118178-89118328	-
chr10	89129998	89130148	10:89129998-89130148	ENSG00000233292,ENSG00000261438
chr10	89147378	89147528	10:89147378-89147528	ENSG00000233292,ENSG00000261438
chr10	89151940	89152090	10:89151940-89152090	-
chr10	89158618	89158768	10:89158618-89158768	-
chr10	89166058	89166208	10:89166058-89166208	-
chr10	89207478	89207628	10:89207478-89207628	ENSG00000138135,ENSG00000261438
chr10	89213338	89213488	10:89213338-89213488	ENSG00000138135,ENSG00000261438
chr10	89242158	89242308	10:89242158-89242308	ENSG00000107798
chr10	89251412	89251562	10:89251412-89251562	ENSG00000107798
chr10	89251938	89252088	10:89251938-89252088	ENSG00000152778,ENSG00000107798
chr10	89260524	89260674	10:89260524-89260674	ENSG00000214562
chr10	89278238	89278388	10:89278238-89278388	ENSG00000119922,ENSG00000232110
chr10	89279118	89279268	10:89279118-89279268	ENSG00000119922,ENSG00000232110
chr10	89279518	89279668	10:89279518-89279668	ENSG00000119922,ENSG00000232110
chr10	89284138	89284288	10:89284138-89284288	ENSG00000119922,ENSG00000232110
chr10	89293574	89293724	10:89293574-89293724	ENSG00000119922
chr10	89295838	89295988	10:89295838-89295988	ENSG00000119922,ENSG00000232110
chr10	89296478	89296628	10:89296478-89296628	ENSG00000119922
chr10	89301413	89301563	10:89301413-89301563	ENSG00000119922
chr10	89302118	89302268	10:89302118-89302268	ENSG00000119922
chr10	89328258	89328408	10:89328258-89328408	ENSG00000119917,ENSG00000119922
chr10	89332338	89332488	10:89332338-89332488	ENSG00000119917
chr10	89333424	89333574	10:89333424-89333574	ENSG00000119917
chr10	89337638	89337788	10:89337638-89337788	ENSG00000119917,ENSG00000107798
chr10	89342758	89342908	10:89342758-89342908	ENSG00000119917,ENSG00000107798
chr10	89346578	89346728	10:89346578-89346728	ENSG00000107798
chr10	89346798	89346948	10:89346798-89346948	ENSG00000107798
chr10	89352378	89352528	10:89352378-89352528	ENSG00000224289,ENSG00000119917,ENSG00000107798
chr10	89355598	89355748	10:89355598-89355748	ENSG00000224289
chr10	89374378	89374528	10:89374378-89374528	ENSG00000152778,ENSG00000185745,ENSG00000204010,ENSG00000224289,ENSG00000119922
chr10	89392478	89392628	10:89392478-89392628	ENSG00000152778,ENSG00000185745,ENSG00000204010
chr10	89393178	89393328	10:89393178-89393328	ENSG00000152778,ENSG00000185745,ENSG00000204010
chr10	89398138	89398288	10:89398138-89398288	ENSG00000152778,ENSG00000185745
chr10	89414668	89414818	10:89414668-89414818	ENSG00000152778
chr10	89427718	89427868	10:89427718-89427868	ENSG00000152778
chr10	89432035	89432185	10:89432035-89432185	-
chr10	89458458	89458608	10:89458458-89458608	ENSG00000234452
chr10	89466658	89466808	10:89466658-89466808	ENSG00000234452
chr10	89471558	89471708	10:89471558-89471708	ENSG00000234452
chr10	89475738	89475888	10:89475738-89475888	-
chr10	89478198	89478348	10:89478198-89478348	-
chr10	89478778	89478928	10:89478778-89478928	-
chr10	89479378	89479528	10:89479378-89479528	-
chr10	89480178	89480328	10:89480178-89480328	-
chr10	89481778	89481928	10:89481778-89481928	ENSG00000198997,ENSG00000234452,ENSG00000184923
chr10	89502658	89502808	10:89502658-89502808	-
chr10	89515598	89515748	10:89515598-89515748	ENSG00000232229,ENSG00000198997,ENSG00000234452,ENSG00000152779,ENSG00000152778
chr10	89516238	89516388	10:89516238-89516388	ENSG00000198997,ENSG00000234452,ENSG00000152779,ENSG00000152778
chr10	89519518	89519668	10:89519518-89519668	ENSG00000232229,ENSG00000198997,ENSG00000234452,ENSG00000152779,ENSG00000152778
chr10	89553458	89553608	10:89553458-89553608	ENSG00000198997,ENSG00000152779,ENSG00000152778
chr10	89556738	89556888	10:89556738-89556888	ENSG00000152779
chr10	89574498	89574648	10:89574498-89574648	ENSG00000198997
chr10	89591958	89592108	10:89591958-89592108	ENSG00000198997
chr10	89615878	89616028	10:89615878-89616028	ENSG00000152782
chr10	89625518	89625668	10:89625518-89625668	ENSG00000198997
chr10	89633598	89633748	10:89633598-89633748	-
chr10	89643958	89644108	10:89643958-89644108	ENSG00000138182,ENSG00000240996,ENSG00000235100,ENSG00000225836,ENSG00000232936,ENSG00000198997,ENSG00000152782
chr10	89644518	89644668	10:89644518-89644668	ENSG00000232936,ENSG00000152782
chr10	89645218	89645368	10:89645218-89645368	ENSG00000225836,ENSG00000232936,ENSG00000152782
chr10	89645538	89645688	10:89645538-89645688	ENSG00000225836,ENSG00000232936,ENSG00000152782
chr10	89653458	89653608	10:89653458-89653608	ENSG00000225836,ENSG00000232936,ENSG00000152782
chr10	89659338	89659488	10:89659338-89659488	ENSG00000225836,ENSG00000232936
chr10	89664290	89664440	10:89664290-89664440	ENSG00000225836
chr10	89684059	89684209	10:89684059-89684209	-
chr10	89684743	89684893	10:89684743-89684893	-
chr10	89699678	89699828	10:89699678-89699828	ENSG00000138182,ENSG00000240996,ENSG00000235100
chr10	89701398	89701548	10:89701398-89701548	ENSG00000138182,ENSG00000240996,ENSG00000235100
chr10	89744139	89744289	10:89744139-89744289	-
chr10	89773198	89773348	10:89773198-89773348	-
chr10	89783449	89783599	10:89783449-89783599	ENSG00000283578
chr10	89784638	89784788	10:89784638-89784788	ENSG00000283578
chr10	89793778	89793928	10:89793778-89793928	ENSG00000232229,ENSG00000283578
chr10	89846078	89846228	10:89846078-89846228	ENSG00000280560,ENSG00000270670,ENSG00000232229
chr10	89860818	89860968	10:89860818-89860968	ENSG00000280560,ENSG00000270670
chr10	89861698	89861848	10:89861698-89861848	ENSG00000226159,ENSG00000280560,ENSG00000270670,ENSG00000232229
chr10	89861998	89862148	10:89861998-89862148	ENSG00000280560,ENSG00000270670,ENSG00000232229
chr10	89868198	89868348	10:89868198-89868348	ENSG00000270670
chr10	89916566	89916716	10:89916566-89916716	-
chr10	89946198	89946348	10:89946198-89946348	ENSG00000226159
chr10	89982038	89982188	10:89982038-89982188	ENSG00000228938,ENSG00000226159
chr10	90080578	90080728	10:90080578-90080728	-
chr10	90087378	90087528	10:90087378-90087528	ENSG00000287150,ENSG00000226159
chr10	90111838	90111988	10:90111838-90111988	ENSG00000287150
chr10	90112798	90112948	10:90112798-90112948	ENSG00000287150
chr10	90126038	90126188	10:90126038-90126188	-
chr10	90148218	90148368	10:90148218-90148368	-
chr10	90148638	90148788	10:90148638-90148788	-
chr10	90162538	90162688	10:90162538-90162688	ENSG00000222451
chr10	90167778	90167928	10:90167778-90167928	ENSG00000222451,ENSG00000287150,ENSG00000226159,ENSG00000232229
chr10	90179798	90179948	10:90179798-90179948	ENSG00000283053,ENSG00000236373,ENSG00000222451,ENSG00000287150,ENSG00000228938,ENSG00000226159,ENSG00000270670,ENSG00000232229
chr10	90193358	90193508	10:90193358-90193508	-
chr10	90193718	90193868	10:90193718-90193868	-
chr10	90197878	90198028	10:90197878-90198028	-
chr10	90205018	90205168	10:90205018-90205168	-
chr10	90222518	90222668	10:90222518-90222668	ENSG00000226159
chr10	90227378	90227528	10:90227378-90227528	ENSG00000226159
chr10	90277138	90277288	10:90277138-90277288	-
chr10	90288512	90288662	10:90288512-90288662	-
chr10	90289198	90289348	10:90289198-90289348	-
chr10	90306338	90306488	10:90306338-90306488	-
chr10	90319618	90319768	10:90319618-90319768	-
chr10	90321535	90321685	10:90321535-90321685	-
chr10	90326598	90326748	10:90326598-90326748	-
chr10	90327048	90327198	10:90327048-90327198	-
chr10	90378838	90378988	10:90378838-90378988	-
chr10	90398658	90398808	10:90398658-90398808	-
chr10	90407165	90407315	10:90407165-90407315	-
chr10	90417158	90417308	10:90417158-90417308	ENSG00000224750,ENSG00000236373
chr10	90418998	90419148	10:90418998-90419148	ENSG00000224750,ENSG00000236373
chr10	90419318	90419468	10:90419318-90419468	-
chr10	90435374	90435524	10:90435374-90435524	ENSG00000224750
chr10	90437618	90437768	10:90437618-90437768	ENSG00000224750
chr10	90451358	90451508	10:90451358-90451508	ENSG00000224750
chr10	90462858	90463008	10:90462858-90463008	ENSG00000238291,ENSG00000224750
chr10	90579758	90579908	10:90579758-90579908	ENSG00000283053,ENSG00000236373
chr10	90587298	90587448	10:90587298-90587448	ENSG00000283053,ENSG00000236373
chr10	90590018	90590168	10:90590018-90590168	ENSG00000283053,ENSG00000236373
chr10	90593038	90593188	10:90593038-90593188	ENSG00000283053,ENSG00000236373
chr10	90602958	90603108	10:90602958-90603108	ENSG00000283053,ENSG00000236373
chr10	90614758	90614908	10:90614758-90614908	ENSG00000283053,ENSG00000236373
chr10	90642218	90642368	10:90642218-90642368	ENSG00000236373
chr10	90675058	90675208	10:90675058-90675208	ENSG00000283053,ENSG00000236373,ENSG00000226159,ENSG00000270670,ENSG00000232229
chr10	90675758	90675908	10:90675758-90675908	ENSG00000283053,ENSG00000236373
chr10	90742318	90742468	10:90742318-90742468	-
chr10	90775478	90775628	10:90775478-90775628	-
chr10	90777706	90777856	10:90777706-90777856	-
chr10	90784938	90785088	10:90784938-90785088	-
chr10	90842859	90843009	10:90842859-90843009	-
chr10	90846896	90847046	10:90846896-90847046	-
chr10	90847558	90847708	10:90847558-90847708	ENSG00000148680
chr10	90856418	90856568	10:90856418-90856568	ENSG00000148680
chr10	90859578	90859728	10:90859578-90859728	ENSG00000148688,ENSG00000148680
chr10	90863042	90863192	10:90863042-90863192	ENSG00000148680
chr10	90871358	90871508	10:90871358-90871508	ENSG00000148688
chr10	90871858	90872008	10:90871858-90872008	ENSG00000148688
chr10	90884538	90884688	10:90884538-90884688	ENSG00000222305,ENSG00000148688
chr10	90885298	90885448	10:90885298-90885448	ENSG00000222305,ENSG00000148688
chr10	90911678	90911828	10:90911678-90911828	-
chr10	90921258	90921408	10:90921258-90921408	ENSG00000201604,ENSG00000148677
chr10	90929357	90929507	10:90929357-90929507	ENSG00000201604,ENSG00000148677
chr10	90930438	90930588	10:90930438-90930588	ENSG00000225519,ENSG00000201604,ENSG00000148677
chr10	90931318	90931468	10:90931318-90931468	ENSG00000225519,ENSG00000201604,ENSG00000148677
chr10	90957496	90957646	10:90957496-90957646	-
chr10	90958877	90959027	10:90958877-90959027	-
chr10	90959898	90960048	10:90959898-90960048	-
chr10	90960538	90960688	10:90960538-90960688	ENSG00000286981,ENSG00000234043,ENSG00000273124,ENSG00000225519,ENSG00000201604,ENSG00000148677,ENSG00000148688
chr10	90961718	90961868	10:90961718-90961868	-
chr10	90966258	90966408	10:90966258-90966408	-
chr10	90968818	90968968	10:90968818-90968968	ENSG00000273124,ENSG00000225519,ENSG00000201604,ENSG00000148677
chr10	90970038	90970188	10:90970038-90970188	ENSG00000273124,ENSG00000225519
chr10	90970398	90970548	10:90970398-90970548	ENSG00000225519
chr10	90998874	90999024	10:90998874-90999024	ENSG00000273124,ENSG00000225519
chr10	91006438	91006588	10:91006438-91006588	ENSG00000273124,ENSG00000225519
chr10	91022498	91022648	10:91022498-91022648	ENSG00000224851,ENSG00000273124
chr10	91023435	91023585	10:91023435-91023585	-
chr10	91032698	91032848	10:91032698-91032848	ENSG00000224851
chr10	91034878	91035028	10:91034878-91035028	ENSG00000224851
chr10	91050082	91050232	10:91050082-91050232	ENSG00000220585
chr10	91054438	91054588	10:91054438-91054588	ENSG00000220585
chr10	91061718	91061868	10:91061718-91061868	ENSG00000220585
chr10	91077758	91077908	10:91077758-91077908	-
chr10	91163378	91163528	10:91163378-91163528	ENSG00000180628,ENSG00000286981,ENSG00000234043
chr10	91164018	91164168	10:91164018-91164168	ENSG00000180628,ENSG00000286981,ENSG00000234043
chr10	91190538	91190688	10:91190538-91190688	-
chr10	91194938	91195088	10:91194938-91195088	ENSG00000180628,ENSG00000286981,ENSG00000234043
chr10	91198858	91199008	10:91198858-91199008	ENSG00000180628,ENSG00000286981,ENSG00000234043
chr10	91220598	91220748	10:91220598-91220748	ENSG00000180628
chr10	91247878	91248028	10:91247878-91248028	-
chr10	91251558	91251708	10:91251558-91251708	-
chr10	91298418	91298568	10:91298418-91298568	-
chr10	91313918	91314068	10:91313918-91314068	-
chr10	91317663	91317813	10:91317663-91317813	-
chr10	91341058	91341208	10:91341058-91341208	-
chr10	91349478	91349628	10:91349478-91349628	ENSG00000271385
chr10	91351338	91351488	10:91351338-91351488	-
chr10	91389780	91389930	10:91389780-91389930	-
chr10	91402938	91403088	10:91402938-91403088	ENSG00000165338
chr10	91409538	91409688	10:91409538-91409688	ENSG00000165338
chr10	91410258	91410408	10:91410258-91410408	ENSG00000165338
chr10	91414778	91414928	10:91414778-91414928	ENSG00000165338
chr10	91434178	91434328	10:91434178-91434328	ENSG00000271385
chr10	91462498	91462648	10:91462498-91462648	ENSG00000271385
chr10	91493418	91493568	10:91493418-91493568	-
chr10	91512018	91512168	10:91512018-91512168	ENSG00000223876
chr10	91551938	91552088	10:91551938-91552088	ENSG00000223876
chr10	91557640	91557790	10:91557640-91557790	ENSG00000223876
chr10	91560898	91561048	10:91560898-91561048	ENSG00000223876
chr10	91588418	91588568	10:91588418-91588568	ENSG00000119938,ENSG00000223876
chr10	91590598	91590748	10:91590598-91590748	ENSG00000119938,ENSG00000223876
chr10	91591090	91591240	10:91591090-91591240	-
chr10	91591558	91591708	10:91591558-91591708	-
chr10	91596998	91597148	10:91596998-91597148	ENSG00000223876
chr10	91597358	91597508	10:91597358-91597508	-
chr10	91598698	91598848	10:91598698-91598848	ENSG00000223876
chr10	91605218	91605368	10:91605218-91605368	-
chr10	91608918	91609068	10:91608918-91609068	-
chr10	91609218	91609368	10:91609218-91609368	-
chr10	91613718	91613868	10:91613718-91613868	ENSG00000119938,ENSG00000223876,ENSG00000271385
chr10	91614378	91614528	10:91614378-91614528	ENSG00000119938,ENSG00000223876
chr10	91617118	91617268	10:91617118-91617268	ENSG00000119938,ENSG00000223876
chr10	91633158	91633308	10:91633158-91633308	ENSG00000119938,ENSG00000223876
chr10	91635498	91635648	10:91635498-91635648	ENSG00000119938
chr10	91636095	91636245	10:91636095-91636245	ENSG00000119938
chr10	91642978	91643128	10:91642978-91643128	-
chr10	91652518	91652668	10:91652518-91652668	ENSG00000213449,ENSG00000223876,ENSG00000271385
chr10	91653358	91653508	10:91653358-91653508	ENSG00000213449
chr10	91653638	91653788	10:91653638-91653788	ENSG00000213449
chr10	91672258	91672408	10:91672258-91672408	ENSG00000213449
chr10	91684098	91684248	10:91684098-91684248	ENSG00000213449
chr10	91701158	91701308	10:91701158-91701308	-
chr10	91756458	91756608	10:91756458-91756608	ENSG00000180581,ENSG00000107854,ENSG00000228701,ENSG00000228759
chr10	91758678	91758828	10:91758678-91758828	ENSG00000180581,ENSG00000228759
chr10	91768338	91768488	10:91768338-91768488	ENSG00000228759
chr10	91798318	91798468	10:91798318-91798468	ENSG00000180581,ENSG00000107854,ENSG00000228701,ENSG00000228759
chr10	91883698	91883848	10:91883698-91883848	-
chr10	91891738	91891888	10:91891738-91891888	ENSG00000272817,ENSG00000174721,ENSG00000273497,ENSG00000180581
chr10	91901878	91902028	10:91901878-91902028	ENSG00000095564,ENSG00000272817,ENSG00000174721,ENSG00000273497,ENSG00000180581
chr10	91904478	91904628	10:91904478-91904628	ENSG00000272817,ENSG00000174721,ENSG00000273497
chr10	91909418	91909568	10:91909418-91909568	ENSG00000272817,ENSG00000174721
chr10	91912878	91913028	10:91912878-91913028	ENSG00000095564,ENSG00000272817,ENSG00000174721
chr10	91923678	91923828	10:91923678-91923828	ENSG00000095564,ENSG00000272817,ENSG00000174721,ENSG00000180581
chr10	91975058	91975208	10:91975058-91975208	ENSG00000095564
chr10	92011658	92011808	10:92011658-92011808	-
chr10	92087858	92088008	10:92087858-92088008	ENSG00000286795,ENSG00000199881,ENSG00000221042,ENSG00000252993
chr10	92101418	92101568	10:92101418-92101568	ENSG00000202297,ENSG00000199881,ENSG00000221042,ENSG00000213484,ENSG00000214549,ENSG00000252993,ENSG00000107864
chr10	92103798	92103948	10:92103798-92103948	ENSG00000199881,ENSG00000221042,ENSG00000213484,ENSG00000252993
chr10	92110446	92110596	10:92110446-92110596	ENSG00000213484,ENSG00000214549,ENSG00000252993
chr10	92124658	92124808	10:92124658-92124808	ENSG00000202297,ENSG00000199881,ENSG00000221042,ENSG00000213484,ENSG00000214549,ENSG00000252993
chr10	92211378	92211528	10:92211378-92211528	ENSG00000199881,ENSG00000105988,ENSG00000221042
chr10	92223018	92223168	10:92223018-92223168	ENSG00000199881,ENSG00000105988,ENSG00000221042
chr10	92238876	92239026	10:92238876-92239026	ENSG00000199881,ENSG00000221042,ENSG00000107864
chr10	92291038	92291188	10:92291038-92291188	ENSG00000286795,ENSG00000232709,ENSG00000202297,ENSG00000198060,ENSG00000199881,ENSG00000221042,ENSG00000213484,ENSG00000252993,ENSG00000107864
chr10	92292178	92292328	10:92292178-92292328	ENSG00000198060,ENSG00000199881,ENSG00000107864
chr10	92327946	92328096	10:92327946-92328096	ENSG00000202297,ENSG00000198060
chr10	92333461	92333611	10:92333461-92333611	ENSG00000202297,ENSG00000198060
chr10	92387438	92387588	10:92387438-92387588	ENSG00000232709
chr10	92420278	92420428	10:92420278-92420428	ENSG00000286795,ENSG00000232709
chr10	92435138	92435288	10:92435138-92435288	ENSG00000286795,ENSG00000232709,ENSG00000252993
chr10	92493478	92493628	10:92493478-92493628	ENSG00000119912
chr10	92517138	92517288	10:92517138-92517288	ENSG00000119912
chr10	92568078	92568228	10:92568078-92568228	ENSG00000119912
chr10	92573798	92573948	10:92573798-92573948	ENSG00000138160,ENSG00000119912
chr10	92574018	92574168	10:92574018-92574168	ENSG00000138160,ENSG00000119912
chr10	92574446	92574596	10:92574446-92574596	ENSG00000119912
chr10	92590850	92591000	10:92590850-92591000	ENSG00000184111,ENSG00000138160
chr10	92591658	92591808	10:92591658-92591808	ENSG00000225118,ENSG00000236493,ENSG00000264313,ENSG00000184111,ENSG00000138160,ENSG00000119912
chr10	92592958	92593108	10:92592958-92593108	ENSG00000225118,ENSG00000201412,ENSG00000236493,ENSG00000264313,ENSG00000184111,ENSG00000138160,ENSG00000119912
chr10	92640218	92640368	10:92640218-92640368	ENSG00000236493,ENSG00000264313
chr10	92644618	92644768	10:92644618-92644768	ENSG00000236493,ENSG00000264313
chr10	92689753	92689903	10:92689753-92689903	ENSG00000201412,ENSG00000152804,ENSG00000236493
chr10	92695969	92696119	10:92695969-92696119	ENSG00000201412,ENSG00000152804
chr10	92699658	92699808	10:92699658-92699808	ENSG00000201412,ENSG00000152804,ENSG00000236493
chr10	92757238	92757388	10:92757238-92757388	ENSG00000201412,ENSG00000152804,ENSG00000236493,ENSG00000264313
chr10	92760678	92760828	10:92760678-92760828	ENSG00000201412
chr10	92822138	92822288	10:92822138-92822288	ENSG00000225118,ENSG00000138190,ENSG00000201412
chr10	92847378	92847528	10:92847378-92847528	ENSG00000225118,ENSG00000138190
chr10	92848418	92848568	10:92848418-92848568	ENSG00000225118,ENSG00000138190
chr10	92880394	92880544	10:92880394-92880544	ENSG00000225118
chr10	92892438	92892588	10:92892438-92892588	ENSG00000095596,ENSG00000279607,ENSG00000285846,ENSG00000187553,ENSG00000226425,ENSG00000225118,ENSG00000138190,ENSG00000201412,ENSG00000236493,ENSG00000264313
chr10	92914590	92914740	10:92914590-92914740	ENSG00000138190
chr10	92965319	92965469	10:92965319-92965469	-
chr10	92970878	92971028	10:92970878-92971028	-
chr10	92972298	92972448	10:92972298-92972448	ENSG00000095596,ENSG00000279607,ENSG00000285846,ENSG00000187553,ENSG00000226425
chr10	93006578	93006728	10:93006578-93006728	ENSG00000095596,ENSG00000279607,ENSG00000285846,ENSG00000187553,ENSG00000226425
chr10	93028998	93029148	10:93028998-93029148	ENSG00000095596,ENSG00000279607,ENSG00000285846,ENSG00000187553,ENSG00000226425
chr10	93030558	93030708	10:93030558-93030708	ENSG00000095596,ENSG00000279607,ENSG00000285846,ENSG00000187553,ENSG00000226425
chr10	93039218	93039368	10:93039218-93039368	ENSG00000095596,ENSG00000279607,ENSG00000285846,ENSG00000187553,ENSG00000226425
chr10	93039849	93039999	10:93039849-93039999	ENSG00000095596,ENSG00000279607,ENSG00000285846,ENSG00000187553,ENSG00000226425
chr10	93123234	93123384	10:93123234-93123384	ENSG00000232805
chr10	93152228	93152378	10:93152228-93152378	ENSG00000232805
chr10	93160998	93161148	10:93160998-93161148	ENSG00000237417,ENSG00000232805
chr10	93198936	93199086	10:93198936-93199086	ENSG00000237417
chr10	93235858	93236008	10:93235858-93236008	ENSG00000237417,ENSG00000232805
chr10	93289078	93289228	10:93289078-93289228	ENSG00000213432,ENSG00000237417,ENSG00000232805,ENSG00000095596,ENSG00000279607,ENSG00000285846,ENSG00000187553,ENSG00000226425
chr10	93299738	93299888	10:93299738-93299888	ENSG00000232805,ENSG00000095596,ENSG00000279607
chr10	93309238	93309388	10:93309238-93309388	ENSG00000232805,ENSG00000095596,ENSG00000279607,ENSG00000285846,ENSG00000187553,ENSG00000226425
chr10	93346837	93346987	10:93346837-93346987	-
chr10	93376518	93376668	10:93376518-93376668	ENSG00000212396,ENSG00000138119
chr10	93377058	93377208	10:93377058-93377208	ENSG00000212396,ENSG00000138180,ENSG00000138119
chr10	93383758	93383908	10:93383758-93383908	ENSG00000212396,ENSG00000138119
chr10	93436138	93436288	10:93436138-93436288	-
chr10	93436658	93436808	10:93436658-93436808	ENSG00000095464,ENSG00000186188,ENSG00000212396,ENSG00000138119,ENSG00000232805,ENSG00000285846,ENSG00000187553,ENSG00000226425
chr10	93437358	93437508	10:93437358-93437508	ENSG00000233377,ENSG00000230338,ENSG00000165841,ENSG00000276490,ENSG00000235746,ENSG00000280485,ENSG00000095464,ENSG00000186188,ENSG00000212396,ENSG00000138180,ENSG00000138119,ENSG00000237417,ENSG00000232805,ENSG00000095596,ENSG00000279607,ENSG00000285846,ENSG00000187553,ENSG00000226425
chr10	93438058	93438208	10:93438058-93438208	-
chr10	93442418	93442568	10:93442418-93442568	-
chr10	93445698	93445848	10:93445698-93445848	ENSG00000230338,ENSG00000165841,ENSG00000108242,ENSG00000095464,ENSG00000186188,ENSG00000138119,ENSG00000232805,ENSG00000095596,ENSG00000279607,ENSG00000285846,ENSG00000187553,ENSG00000226425
chr10	93458898	93459048	10:93458898-93459048	ENSG00000237885,ENSG00000260863,ENSG00000228460,ENSG00000225354,ENSG00000235199,ENSG00000230338,ENSG00000165841,ENSG00000276490,ENSG00000108242,ENSG00000235746,ENSG00000280485,ENSG00000280660,ENSG00000095464,ENSG00000138207,ENSG00000186188,ENSG00000212396,ENSG00000138180,ENSG00000138119,ENSG00000237417,ENSG00000232805,ENSG00000095596,ENSG00000279607,ENSG00000285846,ENSG00000187553,ENSG00000226425,ENSG00000201412,ENSG00000236493
chr10	93462998	93463148	10:93462998-93463148	-
chr10	93464198	93464348	10:93464198-93464348	-
chr10	93465858	93466008	10:93465858-93466008	-
chr10	93466458	93466608	10:93466458-93466608	-
chr10	93468618	93468768	10:93468618-93468768	ENSG00000138119
chr10	93471278	93471428	10:93471278-93471428	ENSG00000095464,ENSG00000186188,ENSG00000212396,ENSG00000138119,ENSG00000232805,ENSG00000095596,ENSG00000279607,ENSG00000285846,ENSG00000187553,ENSG00000226425
chr10	93482298	93482448	10:93482298-93482448	ENSG00000138119
chr10	93482658	93482808	10:93482658-93482808	ENSG00000212396,ENSG00000138119
chr10	93483038	93483188	10:93483038-93483188	ENSG00000212396,ENSG00000138119
chr10	93489198	93489348	10:93489198-93489348	ENSG00000212396,ENSG00000138180,ENSG00000138119
chr10	93496438	93496588	10:93496438-93496588	ENSG00000212396,ENSG00000138180
chr10	93511438	93511588	10:93511438-93511588	ENSG00000212396,ENSG00000138180
chr10	93548798	93548948	10:93548798-93548948	ENSG00000186188
chr10	93553658	93553808	10:93553658-93553808	ENSG00000095464,ENSG00000186188
chr10	93554913	93555063	10:93554913-93555063	ENSG00000186188
chr10	93581000	93581150	10:93581000-93581150	ENSG00000186188
chr10	93600918	93601068	10:93600918-93601068	ENSG00000095464,ENSG00000138207
chr10	93652958	93653108	10:93652958-93653108	ENSG00000095464
chr10	93680531	93680681	10:93680531-93680681	ENSG00000148690
chr10	93701958	93702108	10:93701958-93702108	ENSG00000148690
chr10	93702538	93702688	10:93702538-93702688	ENSG00000280485,ENSG00000280660,ENSG00000108231,ENSG00000148690,ENSG00000095464,ENSG00000186188
chr10	93711998	93712148	10:93711998-93712148	-
chr10	93747078	93747228	10:93747078-93747228	ENSG00000280485,ENSG00000280660,ENSG00000108231,ENSG00000095464
chr10	93749378	93749528	10:93749378-93749528	ENSG00000280660,ENSG00000108231
chr10	93816238	93816388	10:93816238-93816388	ENSG00000280485
chr10	93821498	93821648	10:93821498-93821648	ENSG00000280485
chr10	93873498	93873648	10:93873498-93873648	ENSG00000176273,ENSG00000227995
chr10	93893858	93894008	10:93893858-93894008	ENSG00000176273,ENSG00000227995
chr10	93941718	93941868	10:93941718-93941868	-
chr10	93947178	93947328	10:93947178-93947328	ENSG00000180764
chr10	93955098	93955248	10:93955098-93955248	ENSG00000180764
chr10	93991918	93992068	10:93991918-93992068	ENSG00000138193
chr10	93999598	93999748	10:93999598-93999748	ENSG00000138193,ENSG00000180764
chr10	94002258	94002408	10:94002258-94002408	-
chr10	94005198	94005348	10:94005198-94005348	-
chr10	94006698	94006848	10:94006698-94006848	-
chr10	94007238	94007388	10:94007238-94007388	-
chr10	94038138	94038288	10:94038138-94038288	-
chr10	94042158	94042308	10:94042158-94042308	-
chr10	94042558	94042708	10:94042558-94042708	-
chr10	94062738	94062888	10:94062738-94062888	-
chr10	94065418	94065568	10:94065418-94065568	-
chr10	94066538	94066688	10:94066538-94066688	-
chr10	94076498	94076648	10:94076498-94076648	-
chr10	94089038	94089188	10:94089038-94089188	ENSG00000138193
chr10	94092978	94093128	10:94092978-94093128	ENSG00000231575,ENSG00000232913,ENSG00000138193
chr10	94104018	94104168	10:94104018-94104168	ENSG00000231575,ENSG00000232913
chr10	94108358	94108508	10:94108358-94108508	ENSG00000231575,ENSG00000232913
chr10	94115898	94116048	10:94115898-94116048	ENSG00000206631,ENSG00000231575,ENSG00000232913
chr10	94123398	94123548	10:94123398-94123548	ENSG00000206631,ENSG00000234724,ENSG00000231575,ENSG00000232913
chr10	94125958	94126108	10:94125958-94126108	ENSG00000206631,ENSG00000234724,ENSG00000231575,ENSG00000232913
chr10	94129538	94129688	10:94129538-94129688	ENSG00000206631,ENSG00000234724
chr10	94131998	94132148	10:94131998-94132148	ENSG00000234724
chr10	94138498	94138648	10:94138498-94138648	ENSG00000206631,ENSG00000234724
chr10	94183818	94183968	10:94183818-94183968	ENSG00000231829,ENSG00000138115,ENSG00000237885,ENSG00000260863,ENSG00000228460,ENSG00000233377,ENSG00000138109,ENSG00000225354,ENSG00000235199,ENSG00000230338,ENSG00000165841,ENSG00000276490,ENSG00000108242,ENSG00000235746,ENSG00000228553,ENSG00000206631,ENSG00000234724,ENSG00000231575,ENSG00000232913,ENSG00000138193,ENSG00000227995,ENSG00000280485
chr10	94193598	94193748	10:94193598-94193748	ENSG00000206631
chr10	94194374	94194524	10:94194374-94194524	ENSG00000206631
chr10	94205684	94205834	10:94205684-94205834	ENSG00000228553,ENSG00000206631
chr10	94219928	94220078	10:94219928-94220078	ENSG00000228553,ENSG00000138193
chr10	94274518	94274668	10:94274518-94274668	-
chr10	94274998	94275148	10:94274998-94275148	ENSG00000268894
chr10	94292830	94292980	10:94292830-94292980	ENSG00000268894
chr10	94308958	94309108	10:94308958-94309108	ENSG00000273450
chr10	94315238	94315388	10:94315238-94315388	ENSG00000273450,ENSG00000268894,ENSG00000138193
chr10	94316278	94316428	10:94316278-94316428	ENSG00000273450,ENSG00000268894,ENSG00000138193
chr10	94358578	94358728	10:94358578-94358728	ENSG00000173145
chr10	94362918	94363068	10:94362918-94363068	ENSG00000173145
chr10	94381058	94381208	10:94381058-94381208	-
chr10	94397698	94397848	10:94397698-94397848	ENSG00000108239
chr10	94402318	94402468	10:94402318-94402468	ENSG00000233377,ENSG00000138109,ENSG00000225354,ENSG00000235199,ENSG00000230338,ENSG00000165841,ENSG00000276490,ENSG00000108242,ENSG00000235746,ENSG00000108239,ENSG00000173145
chr10	94403678	94403828	10:94403678-94403828	ENSG00000108239
chr10	94423778	94423928	10:94423778-94423928	-
chr10	94429458	94429608	10:94429458-94429608	-
chr10	94444378	94444528	10:94444378-94444528	-
chr10	94545118	94545268	10:94545118-94545268	ENSG00000119969
chr10	94545398	94545548	10:94545398-94545548	ENSG00000119969
chr10	94545678	94545828	10:94545678-94545828	ENSG00000276490,ENSG00000235746,ENSG00000244332,ENSG00000119969
chr10	94571618	94571768	10:94571618-94571768	ENSG00000244332,ENSG00000119969
chr10	94630118	94630268	10:94630118-94630268	ENSG00000108242,ENSG00000235746
chr10	94963938	94964088	10:94963938-94964088	ENSG00000138115,ENSG00000237885,ENSG00000260863,ENSG00000228460,ENSG00000233377,ENSG00000138109,ENSG00000225354,ENSG00000235199
chr10	95133058	95133208	10:95133058-95133208	ENSG00000274691,ENSG00000288526,ENSG00000231829,ENSG00000138115,ENSG00000237885,ENSG00000260863,ENSG00000228460
chr10	95183678	95183828	10:95183678-95183828	ENSG00000173124,ENSG00000225533,ENSG00000274691,ENSG00000288526
chr10	95214503	95214653	10:95214503-95214653	ENSG00000173124,ENSG00000274691,ENSG00000288526
chr10	95214918	95215068	10:95214918-95215068	ENSG00000173124,ENSG00000274691,ENSG00000288526
chr10	95221253	95221403	10:95221253-95221403	ENSG00000173124,ENSG00000274691,ENSG00000288526,ENSG00000231829
chr10	95229778	95229928	10:95229778-95229928	ENSG00000214362,ENSG00000107438,ENSG00000234026,ENSG00000173124,ENSG00000225533,ENSG00000274691,ENSG00000288526,ENSG00000231829,ENSG00000138115,ENSG00000237885,ENSG00000260863,ENSG00000228460,ENSG00000233377,ENSG00000138109,ENSG00000225354,ENSG00000235199,ENSG00000230338,ENSG00000165841,ENSG00000276490,ENSG00000108242,ENSG00000235746
chr10	95236149	95236299	10:95236149-95236299	ENSG00000107438,ENSG00000234026,ENSG00000173124
chr10	95247298	95247448	10:95247298-95247448	ENSG00000107438,ENSG00000173124,ENSG00000274691,ENSG00000288526
chr10	95266791	95266941	10:95266791-95266941	ENSG00000107438
chr10	95268438	95268588	10:95268438-95268588	ENSG00000107438
chr10	95273658	95273808	10:95273658-95273808	ENSG00000107438
chr10	95275778	95275928	10:95275778-95275928	ENSG00000107438
chr10	95278258	95278408	10:95278258-95278408	ENSG00000107438,ENSG00000274691
chr10	95303475	95303625	10:95303475-95303625	-
chr10	95303678	95303828	10:95303678-95303828	ENSG00000107438
chr10	95307820	95307970	10:95307820-95307970	-
chr10	95308438	95308588	10:95308438-95308588	-
chr10	95308858	95309008	10:95308858-95309008	ENSG00000107438,ENSG00000173124,ENSG00000274691,ENSG00000288526,ENSG00000231829,ENSG00000138115,ENSG00000237885,ENSG00000233377,ENSG00000138109,ENSG00000235199,ENSG00000230338,ENSG00000165841,ENSG00000276490,ENSG00000235746
chr10	95327494	95327644	10:95327494-95327644	ENSG00000095637
chr10	95334118	95334268	10:95334118-95334268	ENSG00000095637
chr10	95334598	95334748	10:95334598-95334748	ENSG00000095637
chr10	95341790	95341940	10:95341790-95341940	ENSG00000095637
chr10	95350358	95350508	10:95350358-95350508	ENSG00000095637
chr10	95363418	95363568	10:95363418-95363568	ENSG00000225533
chr10	95374760	95374910	10:95374760-95374910	-
chr10	95392098	95392248	10:95392098-95392248	-
chr10	95430518	95430668	10:95430518-95430668	ENSG00000214362
chr10	95445358	95445508	10:95445358-95445508	ENSG00000095637
chr10	95445918	95446068	10:95445918-95446068	ENSG00000095637
chr10	95474418	95474568	10:95474418-95474568	-
chr10	95481318	95481468	10:95481318-95481468	ENSG00000095637
chr10	95508798	95508948	10:95508798-95508948	-
chr10	95514172	95514322	10:95514172-95514322	-
chr10	95529050	95529200	10:95529050-95529200	-
chr10	95561378	95561528	10:95561378-95561528	ENSG00000214362,ENSG00000095637
chr10	95601238	95601388	10:95601238-95601388	ENSG00000214362
chr10	95607005	95607155	10:95607005-95607155	ENSG00000214362
chr10	95655598	95655748	10:95655598-95655748	ENSG00000059573
chr10	95656758	95656908	10:95656758-95656908	ENSG00000059573
chr10	95657098	95657248	10:95657098-95657248	ENSG00000059573
chr10	95660390	95660540	10:95660390-95660540	ENSG00000059573
chr10	95662018	95662168	10:95662018-95662168	ENSG00000059573
chr10	95664678	95664828	10:95664678-95664828	ENSG00000059573
chr10	95693958	95694108	10:95693958-95694108	ENSG00000229418,ENSG00000227805,ENSG00000188649,ENSG00000270099,ENSG00000240527,ENSG00000138185,ENSG00000119977,ENSG00000059573
chr10	95728638	95728788	10:95728638-95728788	-
chr10	95741918	95742068	10:95741918-95742068	ENSG00000240527,ENSG00000138185
chr10	95742578	95742728	10:95742578-95742728	ENSG00000138185
chr10	95756558	95756708	10:95756558-95756708	ENSG00000138185
chr10	95768018	95768168	10:95768018-95768168	ENSG00000138185
chr10	95788958	95789108	10:95788958-95789108	ENSG00000240527,ENSG00000138185
chr10	95790037	95790187	10:95790037-95790187	ENSG00000240527
chr10	95793098	95793248	10:95793098-95793248	ENSG00000227805,ENSG00000240527,ENSG00000138185
chr10	95814058	95814208	10:95814058-95814208	ENSG00000227805,ENSG00000240527,ENSG00000138185,ENSG00000237885,ENSG00000235199
chr10	95818818	95818968	10:95818818-95818968	ENSG00000240527,ENSG00000138185
chr10	95842038	95842188	10:95842038-95842188	ENSG00000240527,ENSG00000138185
chr10	95865218	95865368	10:95865218-95865368	ENSG00000227805,ENSG00000188649,ENSG00000270099,ENSG00000240527
chr10	95907058	95907208	10:95907058-95907208	ENSG00000188649,ENSG00000226688
chr10	95907498	95907648	10:95907498-95907648	ENSG00000188649
chr10	95907838	95907988	10:95907838-95907988	ENSG00000188649,ENSG00000226688
chr10	95908098	95908248	10:95908098-95908248	ENSG00000188649,ENSG00000226688
chr10	96017298	96017448	10:96017298-96017448	ENSG00000227805
chr10	96043458	96043608	10:96043458-96043608	ENSG00000229418,ENSG00000266407,ENSG00000107443,ENSG00000227805,ENSG00000226688
chr10	96044838	96044988	10:96044838-96044988	ENSG00000266407,ENSG00000107443,ENSG00000227805
chr10	96073858	96074008	10:96073858-96074008	ENSG00000200728,ENSG00000266407,ENSG00000227805
chr10	96089816	96089966	10:96089816-96089966	ENSG00000266407,ENSG00000226688
chr10	96090178	96090328	10:96090178-96090328	ENSG00000107447,ENSG00000229418,ENSG00000177853,ENSG00000287009,ENSG00000200728,ENSG00000266407,ENSG00000107443,ENSG00000227805,ENSG00000226688
chr10	96124638	96124788	10:96124638-96124788	ENSG00000177853,ENSG00000200728
chr10	96129938	96130088	10:96129938-96130088	ENSG00000197430,ENSG00000107447,ENSG00000229418,ENSG00000229417,ENSG00000095585,ENSG00000177853,ENSG00000287009,ENSG00000200728,ENSG00000266407,ENSG00000107443,ENSG00000227805,ENSG00000226688
chr10	96130438	96130588	10:96130438-96130588	ENSG00000177853,ENSG00000287009,ENSG00000200728
chr10	96133238	96133388	10:96133238-96133388	ENSG00000287009
chr10	96142398	96142548	10:96142398-96142548	ENSG00000200728
chr10	96189131	96189281	10:96189131-96189281	ENSG00000229417
chr10	96229619	96229769	10:96229619-96229769	ENSG00000107447,ENSG00000229418,ENSG00000095585
chr10	96271495	96271645	10:96271495-96271645	ENSG00000095585
chr10	96293418	96293568	10:96293418-96293568	ENSG00000107447,ENSG00000229418,ENSG00000095585
chr10	96334995	96335145	10:96334995-96335145	ENSG00000197430,ENSG00000107447,ENSG00000229418
chr10	96340398	96340548	10:96340398-96340548	ENSG00000197430,ENSG00000107447,ENSG00000229418,ENSG00000227805
chr10	96375418	96375568	10:96375418-96375568	ENSG00000095587,ENSG00000197430
chr10	96396058	96396208	10:96396058-96396208	ENSG00000207287,ENSG00000197430
chr10	96416718	96416868	10:96416718-96416868	-
chr10	96470222	96470372	10:96470222-96470372	-
chr10	96509158	96509308	10:96509158-96509308	ENSG00000095587
chr10	96513918	96514068	10:96513918-96514068	ENSG00000236552,ENSG00000207287,ENSG00000235677,ENSG00000095587,ENSG00000197430
chr10	96514298	96514448	10:96514298-96514448	ENSG00000095587
chr10	96561396	96561546	10:96561396-96561546	ENSG00000235677
chr10	96580098	96580248	10:96580098-96580248	ENSG00000235677,ENSG00000077147
chr10	96586520	96586670	10:96586520-96586670	ENSG00000077147
chr10	96586978	96587128	10:96586978-96587128	ENSG00000236552,ENSG00000207287,ENSG00000227032,ENSG00000235677,ENSG00000077147
chr10	96587318	96587468	10:96587318-96587468	ENSG00000236552,ENSG00000207287,ENSG00000227032,ENSG00000235677,ENSG00000077147
chr10	96606358	96606508	10:96606358-96606508	ENSG00000227032,ENSG00000202047,ENSG00000155629
chr10	96614638	96614788	10:96614638-96614788	ENSG00000236552,ENSG00000207287,ENSG00000227032,ENSG00000202047,ENSG00000155629,ENSG00000235677
chr10	96640978	96641128	10:96640978-96641128	ENSG00000236552,ENSG00000207287,ENSG00000227032,ENSG00000155629
chr10	96665474	96665624	10:96665474-96665624	ENSG00000155629
chr10	96673909	96674059	10:96673909-96674059	ENSG00000155629
chr10	96714157	96714307	10:96714157-96714307	ENSG00000236552,ENSG00000207287
chr10	96801638	96801788	10:96801638-96801788	ENSG00000207976,ENSG00000236552,ENSG00000207287
chr10	96814378	96814528	10:96814378-96814528	ENSG00000207976,ENSG00000236552,ENSG00000207287
chr10	96830653	96830803	10:96830653-96830803	ENSG00000196233,ENSG00000207976
chr10	96831838	96831988	10:96831838-96831988	ENSG00000196233,ENSG00000207976
chr10	96832158	96832308	10:96832158-96832308	ENSG00000196233,ENSG00000207976
chr10	96832538	96832688	10:96832538-96832688	ENSG00000196233,ENSG00000207976,ENSG00000236552,ENSG00000207287
chr10	96832858	96833008	10:96832858-96833008	ENSG00000196233,ENSG00000207976
chr10	96841038	96841188	10:96841038-96841188	-
chr10	96850918	96851068	10:96850918-96851068	ENSG00000232875,ENSG00000196233,ENSG00000207976,ENSG00000236552,ENSG00000207287
chr10	96910598	96910748	10:96910598-96910748	ENSG00000232875
chr10	96921709	96921859	10:96921709-96921859	ENSG00000232875
chr10	96991438	96991588	10:96991438-96991588	ENSG00000187122
chr10	96995988	96996138	10:96995988-96996138	ENSG00000187122
chr10	96998578	96998728	10:96998578-96998728	ENSG00000234855,ENSG00000187122,ENSG00000236552,ENSG00000207287
chr10	97021878	97022028	10:97021878-97022028	-
chr10	97024187	97024337	10:97024187-97024337	-
chr10	97024698	97024848	10:97024698-97024848	-
chr10	97025738	97025888	10:97025738-97025888	-
chr10	97037458	97037608	10:97037458-97037608	ENSG00000286683,ENSG00000234855
chr10	97072958	97073108	10:97072958-97073108	ENSG00000286683,ENSG00000234855
chr10	97081758	97081908	10:97081758-97081908	ENSG00000286683,ENSG00000234855
chr10	97089616	97089766	10:97089616-97089766	ENSG00000234855
chr10	97210593	97210743	10:97210593-97210743	ENSG00000286683,ENSG00000234855
chr10	97218178	97218328	10:97218178-97218328	ENSG00000286683,ENSG00000234855
chr10	97234527	97234677	10:97234527-97234677	ENSG00000286683
chr10	97270658	97270808	10:97270658-97270808	ENSG00000231398
chr10	97278698	97278848	10:97278698-97278848	ENSG00000231508,ENSG00000225850,ENSG00000181274,ENSG00000237169,ENSG00000231398,ENSG00000213390,ENSG00000269891
chr10	97279494	97279644	10:97279494-97279644	ENSG00000231398
chr10	97292598	97292748	10:97292598-97292748	ENSG00000231508,ENSG00000225850,ENSG00000181274,ENSG00000165879,ENSG00000237169,ENSG00000277308,ENSG00000231398,ENSG00000213390,ENSG00000269891
chr10	97318898	97319048	10:97318898-97319048	ENSG00000231508,ENSG00000225850,ENSG00000181274,ENSG00000165879,ENSG00000237169,ENSG00000277308,ENSG00000213390,ENSG00000269891
chr10	97319138	97319288	10:97319138-97319288	ENSG00000225850,ENSG00000181274,ENSG00000165879,ENSG00000237169,ENSG00000269891
chr10	97333018	97333168	10:97333018-97333168	ENSG00000225850,ENSG00000181274,ENSG00000165879,ENSG00000237169
chr10	97334678	97334828	10:97334678-97334828	ENSG00000225850,ENSG00000181274,ENSG00000165879,ENSG00000237169
chr10	97334938	97335088	10:97334938-97335088	ENSG00000231508,ENSG00000225850,ENSG00000181274,ENSG00000165879,ENSG00000237169
chr10	97400118	97400268	10:97400118-97400268	ENSG00000231970,ENSG00000231508,ENSG00000052749
chr10	97401278	97401428	10:97401278-97401428	ENSG00000171314,ENSG00000200737,ENSG00000231970,ENSG00000231508,ENSG00000052749
chr10	97407278	97407428	10:97407278-97407428	ENSG00000231970,ENSG00000231508,ENSG00000052749
chr10	97407518	97407668	10:97407518-97407668	ENSG00000231970,ENSG00000052749
chr10	97414898	97415048	10:97414898-97415048	ENSG00000200737
chr10	97419258	97419408	10:97419258-97419408	ENSG00000171314,ENSG00000200737
chr10	97422998	97423148	10:97422998-97423148	ENSG00000171314,ENSG00000200737,ENSG00000052749
chr10	97426078	97426228	10:97426078-97426228	ENSG00000171307,ENSG00000171311,ENSG00000171314,ENSG00000200737,ENSG00000231508,ENSG00000052749
chr10	97446018	97446168	10:97446018-97446168	ENSG00000171307,ENSG00000171311,ENSG00000171314
chr10	97448018	97448168	10:97448018-97448168	ENSG00000171307,ENSG00000171311
chr10	97454858	97455008	10:97454858-97455008	ENSG00000171307,ENSG00000171311
chr10	97463938	97464088	10:97463938-97464088	ENSG00000155229,ENSG00000171307,ENSG00000171311
chr10	97476018	97476168	10:97476018-97476168	ENSG00000155229
chr10	97476318	97476468	10:97476318-97476468	-
chr10	97494998	97495148	10:97494998-97495148	ENSG00000165886,ENSG00000155229
chr10	97497738	97497888	10:97497738-97497888	ENSG00000165886,ENSG00000155229
chr10	97498598	97498748	10:97498598-97498748	ENSG00000165887,ENSG00000165886,ENSG00000155229,ENSG00000171307,ENSG00000171311
chr10	97499919	97500069	10:97499919-97500069	ENSG00000165886,ENSG00000155229
chr10	97518666	97518816	10:97518666-97518816	-
chr10	97519428	97519578	10:97519428-97519578	-
chr10	97533263	97533413	10:97533263-97533413	-
chr10	97539918	97540068	10:97539918-97540068	ENSG00000249967,ENSG00000165887
chr10	97542358	97542508	10:97542358-97542508	ENSG00000203942,ENSG00000249967,ENSG00000241935,ENSG00000165887,ENSG00000165886,ENSG00000155229,ENSG00000231508
chr10	97543298	97543448	10:97543298-97543448	ENSG00000203942,ENSG00000249967,ENSG00000241935,ENSG00000165887,ENSG00000165886,ENSG00000155229,ENSG00000171307,ENSG00000231508
chr10	97596098	97596248	10:97596098-97596248	ENSG00000203942,ENSG00000249967,ENSG00000241935,ENSG00000165887
chr10	97596758	97596908	10:97596758-97596908	ENSG00000203942,ENSG00000249967,ENSG00000241935,ENSG00000165887
chr10	97633458	97633608	10:97633458-97633608	ENSG00000171160,ENSG00000165887
chr10	97640478	97640628	10:97640478-97640628	ENSG00000155252,ENSG00000171160,ENSG00000203942,ENSG00000249967,ENSG00000241935,ENSG00000165887
chr10	97647698	97647848	10:97647698-97647848	ENSG00000155252
chr10	97649138	97649288	10:97649138-97649288	ENSG00000155252,ENSG00000171160,ENSG00000203942,ENSG00000249967,ENSG00000165887
chr10	97659671	97659821	10:97659671-97659821	-
chr10	97674218	97674368	10:97674218-97674368	ENSG00000165887
chr10	97684241	97684391	10:97684241-97684391	ENSG00000119986
chr10	97687378	97687528	10:97687378-97687528	ENSG00000155256,ENSG00000155254,ENSG00000119986,ENSG00000165887
chr10	97688318	97688468	10:97688318-97688468	ENSG00000119986
chr10	97689738	97689888	10:97689738-97689888	ENSG00000155256,ENSG00000155254,ENSG00000119986
chr10	97701509	97701659	10:97701509-97701659	-
chr10	97709578	97709728	10:97709578-97709728	ENSG00000155254
chr10	97713558	97713708	10:97713558-97713708	ENSG00000155254
chr10	97714098	97714248	10:97714098-97714248	ENSG00000155254
chr10	97714798	97714948	10:97714798-97714948	ENSG00000155254
chr10	97724558	97724708	10:97724558-97724708	ENSG00000155254
chr10	97726958	97727108	10:97726958-97727108	ENSG00000155256,ENSG00000155254
chr10	97731878	97732028	10:97731878-97732028	ENSG00000155256
chr10	97736998	97737148	10:97736998-97737148	ENSG00000155256
chr10	97737638	97737788	10:97737638-97737788	ENSG00000155256
chr10	97759558	97759708	10:97759558-97759708	ENSG00000155256
chr10	97763038	97763188	10:97763038-97763188	ENSG00000120057,ENSG00000155256
chr10	97764698	97764848	10:97764698-97764848	ENSG00000120057,ENSG00000155256
chr10	97765318	97765468	10:97765318-97765468	ENSG00000120057
chr10	97792079	97792229	10:97792079-97792229	-
chr10	97840278	97840428	10:97840278-97840428	ENSG00000278752,ENSG00000155265,ENSG00000227356
chr10	97861458	97861608	10:97861458-97861608	ENSG00000155265
chr10	97869518	97869668	10:97869518-97869668	ENSG00000155265
chr10	97882558	97882708	10:97882558-97882708	ENSG00000095713
chr10	97888778	97888928	10:97888778-97888928	ENSG00000095713
chr10	97889698	97889848	10:97889698-97889848	ENSG00000095713
chr10	97889957	97890107	10:97889957-97890107	-
chr10	97914878	97915028	10:97914878-97915028	-
chr10	97991996	97992146	10:97991996-97992146	-
chr10	98045862	98046012	10:98045862-98046012	ENSG00000278752
chr10	98088699	98088849	10:98088699-98088849	ENSG00000278752
chr10	98134538	98134688	10:98134538-98134688	ENSG00000166024
chr10	98172218	98172368	10:98172218-98172368	ENSG00000166024,ENSG00000278752
chr10	98172606	98172756	10:98172606-98172756	ENSG00000166024
chr10	98236018	98236168	10:98236018-98236168	-
chr10	98242965	98243115	10:98242965-98243115	ENSG00000230928
chr10	98246978	98247128	10:98246978-98247128	ENSG00000230928
chr10	98269558	98269708	10:98269558-98269708	ENSG00000230928,ENSG00000138131
chr10	98296037	98296187	10:98296037-98296187	-
chr10	98309598	98309748	10:98309598-98309748	ENSG00000138131
chr10	98312499	98312649	10:98312499-98312649	-
chr10	98316798	98316948	10:98316798-98316948	-
chr10	98318974	98319124	10:98318974-98319124	-
chr10	98323358	98323508	10:98323358-98323508	ENSG00000236818,ENSG00000264610,ENSG00000138131,ENSG00000278752
chr10	98338398	98338548	10:98338398-98338548	-
chr10	98344678	98344828	10:98344678-98344828	ENSG00000234109,ENSG00000236818,ENSG00000274056,ENSG00000287261,ENSG00000264610,ENSG00000107521,ENSG00000278752
chr10	98349618	98349768	10:98349618-98349768	ENSG00000119919,ENSG00000228778,ENSG00000257582,ENSG00000234109,ENSG00000236818,ENSG00000274056,ENSG00000172987,ENSG00000287261,ENSG00000264610,ENSG00000107521,ENSG00000119943,ENSG00000230928,ENSG00000138131,ENSG00000166024,ENSG00000278752,ENSG00000234855
chr10	98357538	98357688	10:98357538-98357688	ENSG00000234109,ENSG00000236818,ENSG00000274056,ENSG00000172987,ENSG00000287261,ENSG00000264610,ENSG00000107521,ENSG00000278752
chr10	98361218	98361368	10:98361218-98361368	ENSG00000234109,ENSG00000236818,ENSG00000274056,ENSG00000172987,ENSG00000287261,ENSG00000264610,ENSG00000107521,ENSG00000119943,ENSG00000138131,ENSG00000278752
chr10	98374258	98374408	10:98374258-98374408	-
chr10	98374718	98374868	10:98374718-98374868	-
chr10	98376638	98376788	10:98376638-98376788	-
chr10	98378838	98378988	10:98378838-98378988	-
chr10	98383378	98383528	10:98383378-98383528	ENSG00000119943
chr10	98394478	98394628	10:98394478-98394628	ENSG00000234109,ENSG00000287261,ENSG00000264610,ENSG00000107521,ENSG00000284415,ENSG00000119943
chr10	98400618	98400768	10:98400618-98400768	ENSG00000264610,ENSG00000284415
chr10	98404238	98404388	10:98404238-98404388	ENSG00000264610,ENSG00000284415
chr10	98404578	98404728	10:98404578-98404728	ENSG00000264610,ENSG00000107521,ENSG00000284415,ENSG00000119943
chr10	98415158	98415308	10:98415158-98415308	ENSG00000287261,ENSG00000264610,ENSG00000107521,ENSG00000119943
chr10	98446838	98446988	10:98446838-98446988	ENSG00000287261,ENSG00000264610,ENSG00000107521
chr10	98460918	98461068	10:98460918-98461068	ENSG00000234109,ENSG00000274056,ENSG00000172987,ENSG00000287261,ENSG00000264610,ENSG00000107521
chr10	98467558	98467708	10:98467558-98467708	ENSG00000234109,ENSG00000172987,ENSG00000287261,ENSG00000107521
chr10	98486098	98486248	10:98486098-98486248	-
chr10	98486538	98486688	10:98486538-98486688	-
chr10	98528385	98528535	10:98528385-98528535	-
chr10	98572764	98572914	10:98572764-98572914	-
chr10	98664587	98664737	10:98664587-98664737	-
chr10	98748424	98748574	10:98748424-98748574	ENSG00000172987
chr10	98790951	98791101	10:98790951-98791101	-
chr10	98886807	98886957	10:98886807-98886957	ENSG00000274056
chr10	98956998	98957148	10:98956998-98957148	ENSG00000234109,ENSG00000236818,ENSG00000274056
chr10	98967818	98967968	10:98967818-98967968	ENSG00000234109,ENSG00000236818,ENSG00000274056
chr10	99141218	99141368	10:99141218-99141368	ENSG00000234109,ENSG00000236818
chr10	99172212	99172362	10:99172212-99172362	-
chr10	99246841	99246991	10:99246841-99246991	ENSG00000172987
chr10	99279718	99279868	10:99279718-99279868	ENSG00000172987
chr10	99285980	99286130	10:99285980-99286130	-
chr10	99292338	99292488	10:99292338-99292488	-
chr10	99346358	99346508	10:99346358-99346508	ENSG00000119946
chr10	99372678	99372828	10:99372678-99372828	ENSG00000119946
chr10	99392554	99392704	10:99392554-99392704	-
chr10	99395858	99396008	10:99395858-99396008	ENSG00000120053
chr10	99396238	99396388	10:99396238-99396388	ENSG00000120053
chr10	99396618	99396768	10:99396618-99396768	ENSG00000120053
chr10	99430718	99430868	10:99430718-99430868	ENSG00000119919,ENSG00000228778,ENSG00000257582,ENSG00000224934,ENSG00000120053
chr10	99436109	99436259	10:99436109-99436259	ENSG00000224934,ENSG00000120053
chr10	99457938	99458088	10:99457938-99458088	-
chr10	99551298	99551448	10:99551298-99551448	ENSG00000119919,ENSG00000228778,ENSG00000257582
chr10	99560662	99560812	10:99560662-99560812	-
chr10	99620558	99620708	10:99620558-99620708	ENSG00000014919,ENSG00000119929,ENSG00000233690,ENSG00000198018,ENSG00000285932,ENSG00000229278,ENSG00000260475,ENSG00000155287,ENSG00000119919,ENSG00000228778,ENSG00000257582,ENSG00000224934,ENSG00000120053,ENSG00000236818,ENSG00000274056
chr10	99621298	99621448	10:99621298-99621448	ENSG00000229278,ENSG00000260475,ENSG00000155287,ENSG00000119919,ENSG00000228778,ENSG00000257582
chr10	99621618	99621768	10:99621618-99621768	ENSG00000260475,ENSG00000155287
chr10	99630566	99630716	10:99630566-99630716	-
chr10	99658766	99658916	10:99658766-99658916	ENSG00000198018,ENSG00000229278
chr10	99659298	99659448	10:99659298-99659448	ENSG00000233690,ENSG00000198018,ENSG00000229278,ENSG00000119919,ENSG00000228778,ENSG00000257582
chr10	99661498	99661648	10:99661498-99661648	ENSG00000198018,ENSG00000229278
chr10	99667238	99667388	10:99667238-99667388	ENSG00000233690,ENSG00000198018,ENSG00000229278
chr10	99676598	99676748	10:99676598-99676748	ENSG00000233690
chr10	99681658	99681808	10:99681658-99681808	ENSG00000233690
chr10	99700718	99700868	10:99700718-99700868	ENSG00000119929,ENSG00000233690,ENSG00000198018
chr10	99711224	99711374	10:99711224-99711374	ENSG00000014919,ENSG00000233690
chr10	99730118	99730268	10:99730118-99730268	ENSG00000014919,ENSG00000119929,ENSG00000285932
chr10	99732138	99732288	10:99732138-99732288	ENSG00000014919,ENSG00000119929,ENSG00000285932
chr10	99742358	99742508	10:99742358-99742508	-
chr10	99742818	99742968	10:99742818-99742968	-
chr10	99758378	99758528	10:99758378-99758528	-
chr10	99776038	99776188	10:99776038-99776188	ENSG00000023839
chr10	99779398	99779548	10:99779398-99779548	ENSG00000023839
chr10	99779918	99780068	10:99779918-99780068	ENSG00000023839
chr10	99784098	99784248	10:99784098-99784248	ENSG00000227351,ENSG00000023839
chr10	99788698	99788848	10:99788698-99788848	ENSG00000227351,ENSG00000023839
chr10	99810318	99810468	10:99810318-99810468	-
chr10	99828010	99828160	10:99828010-99828160	-
chr10	99834538	99834688	10:99834538-99834688	ENSG00000120054
chr10	99845918	99846068	10:99845918-99846068	ENSG00000230224,ENSG00000232230,ENSG00000120054,ENSG00000023839
chr10	99854998	99855148	10:99854998-99855148	ENSG00000232230,ENSG00000120054
chr10	99863958	99864108	10:99863958-99864108	-
chr10	99888650	99888800	10:99888650-99888800	ENSG00000107554
chr10	99906598	99906748	10:99906598-99906748	ENSG00000107554
chr10	99918060	99918210	10:99918060-99918210	ENSG00000227695,ENSG00000107554
chr10	99927038	99927188	10:99927038-99927188	ENSG00000227695,ENSG00000107554
chr10	99942558	99942708	10:99942558-99942708	ENSG00000227695,ENSG00000107554
chr10	99945398	99945548	10:99945398-99945548	ENSG00000227695
chr10	99976618	99976768	10:99976618-99976768	ENSG00000232230,ENSG00000120054
chr10	99977098	99977248	10:99977098-99977248	ENSG00000207362,ENSG00000232230,ENSG00000120054,ENSG00000227695,ENSG00000107554
chr10	99983718	99983868	10:99983718-99983868	ENSG00000232230,ENSG00000120054,ENSG00000227695,ENSG00000107554
chr10	99984327	99984477	10:99984327-99984477	-
chr10	99994438	99994588	10:99994438-99994588	ENSG00000230224,ENSG00000232230,ENSG00000120054,ENSG00000227695,ENSG00000107554
chr10	100006358	100006508	10:100006358-100006508	ENSG00000232230,ENSG00000120054,ENSG00000227695,ENSG00000107554
chr10	100009895	100010045	10:100009895-100010045	ENSG00000107554
chr10	100025812	100025962	10:100025812-100025962	ENSG00000120054
chr10	100043918	100044068	10:100043918-100044068	ENSG00000120054
chr10	100046134	100046284	10:100046134-100046284	ENSG00000120054
chr10	100103698	100103848	10:100103698-100103848	ENSG00000232230,ENSG00000120054
chr10	100130838	100130988	10:100130838-100130988	ENSG00000270623,ENSG00000232230,ENSG00000283232
chr10	100148738	100148888	10:100148738-100148888	ENSG00000270623,ENSG00000232230,ENSG00000283232
chr10	100183558	100183708	10:100183558-100183708	ENSG00000107566
chr10	100186018	100186168	10:100186018-100186168	ENSG00000230224,ENSG00000212464,ENSG00000236308,ENSG00000213341,ENSG00000107566
chr10	100186518	100186668	10:100186518-100186668	ENSG00000236308,ENSG00000213341,ENSG00000107566
chr10	100192498	100192648	10:100192498-100192648	ENSG00000236308,ENSG00000213341,ENSG00000107566
chr10	100228958	100229108	10:100228958-100229108	ENSG00000207362,ENSG00000230224,ENSG00000212464,ENSG00000227492,ENSG00000213341
chr10	100229558	100229708	10:100229558-100229708	ENSG00000207362,ENSG00000230224,ENSG00000212464,ENSG00000095485,ENSG00000227492,ENSG00000213341
chr10	100267658	100267808	10:100267658-100267808	ENSG00000196072,ENSG00000207362,ENSG00000230224,ENSG00000212464,ENSG00000095485
chr10	100286158	100286308	10:100286158-100286308	ENSG00000196072,ENSG00000207362,ENSG00000230224,ENSG00000095485
chr10	100286698	100286848	10:100286698-100286848	ENSG00000196072
chr10	100327301	100327451	10:100327301-100327451	ENSG00000107593
chr10	100334158	100334308	10:100334158-100334308	ENSG00000107593
chr10	100338539	100338689	10:100338539-100338689	ENSG00000107593
chr10	100342478	100342628	10:100342478-100342628	ENSG00000099194,ENSG00000231188
chr10	100345598	100345748	10:100345598-100345748	ENSG00000212325,ENSG00000099194,ENSG00000231188
chr10	100346458	100346608	10:100346458-100346608	ENSG00000212325,ENSG00000099194,ENSG00000231188
chr10	100346958	100347108	10:100346958-100347108	ENSG00000075826,ENSG00000075290,ENSG00000212325,ENSG00000235823,ENSG00000099194,ENSG00000231188,ENSG00000107593
chr10	100364498	100364648	10:100364498-100364648	-
chr10	100364918	100365068	10:100364918-100365068	ENSG00000212325,ENSG00000235823
chr10	100370678	100370828	10:100370678-100370828	ENSG00000235823
chr10	100371378	100371528	10:100371378-100371528	ENSG00000212325,ENSG00000235823
chr10	100373398	100373548	10:100373398-100373548	ENSG00000075290,ENSG00000212325,ENSG00000235823,ENSG00000099194,ENSG00000231188
chr10	100373978	100374128	10:100373978-100374128	ENSG00000212325,ENSG00000235823,ENSG00000099194,ENSG00000231188
chr10	100433858	100434008	10:100433858-100434008	ENSG00000075826,ENSG00000075290,ENSG00000212325,ENSG00000107593
chr10	100470498	100470648	10:100470498-100470648	ENSG00000075290
chr10	100481638	100481788	10:100481638-100481788	ENSG00000075826,ENSG00000075290
chr10	100482701	100482851	10:100482701-100482851	ENSG00000075826,ENSG00000075290
chr10	100506658	100506808	10:100506658-100506808	ENSG00000075826,ENSG00000075290
chr10	100520898	100521048	10:100520898-100521048	ENSG00000166135,ENSG00000166136,ENSG00000255339,ENSG00000075826
chr10	100529820	100529970	10:100529820-100529970	ENSG00000166135,ENSG00000166136,ENSG00000255339
chr10	100535758	100535908	10:100535758-100535908	ENSG00000166135,ENSG00000166136,ENSG00000255339,ENSG00000075826
chr10	100562158	100562308	10:100562158-100562308	ENSG00000075891
chr10	100563118	100563268	10:100563118-100563268	ENSG00000075891
chr10	100621932	100622082	10:100621932-100622082	-
chr10	100656534	100656684	10:100656534-100656684	ENSG00000075891,ENSG00000274660
chr10	100680840	100680990	10:100680840-100680990	ENSG00000075891,ENSG00000274660
chr10	100697204	100697354	10:100697204-100697354	ENSG00000075891,ENSG00000274660
chr10	100725258	100725408	10:100725258-100725408	ENSG00000075891
chr10	100775401	100775551	10:100775401-100775551	-
chr10	100847610	100847760	10:100847610-100847760	-
chr10	100878558	100878708	10:100878558-100878708	ENSG00000075891,ENSG00000274660
chr10	100882818	100882968	10:100882818-100882968	ENSG00000075891,ENSG00000274660
chr10	100887058	100887208	10:100887058-100887208	ENSG00000075891,ENSG00000274660
chr10	100890758	100890908	10:100890758-100890908	ENSG00000107815,ENSG00000236662,ENSG00000207551,ENSG00000095539,ENSG00000055950,ENSG00000273476,ENSG00000119906,ENSG00000272572,ENSG00000222072,ENSG00000075891,ENSG00000274660,ENSG00000075290
chr10	100891118	100891268	10:100891118-100891268	ENSG00000075891
chr10	100907898	100908048	10:100907898-100908048	ENSG00000119906,ENSG00000272572,ENSG00000222072
chr10	100910018	100910168	10:100910018-100910168	ENSG00000119906,ENSG00000272572,ENSG00000222072
chr10	100912178	100912328	10:100912178-100912328	ENSG00000119906,ENSG00000272572,ENSG00000222072
chr10	100912758	100912908	10:100912758-100912908	ENSG00000107815,ENSG00000236662,ENSG00000207551,ENSG00000095539,ENSG00000055950,ENSG00000273476,ENSG00000119906,ENSG00000272572,ENSG00000222072,ENSG00000075891
chr10	100913298	100913448	10:100913298-100913448	ENSG00000119906,ENSG00000272572,ENSG00000222072
chr10	100998018	100998168	10:100998018-100998168	ENSG00000107816,ENSG00000107815,ENSG00000236662,ENSG00000207551,ENSG00000095539,ENSG00000055950,ENSG00000273476
chr10	100998298	100998448	10:100998298-100998448	ENSG00000107816,ENSG00000107815,ENSG00000236662,ENSG00000207551,ENSG00000095539,ENSG00000055950,ENSG00000273476
chr10	100999618	100999768	10:100999618-100999768	ENSG00000107816,ENSG00000107815,ENSG00000236662,ENSG00000207551,ENSG00000095539,ENSG00000055950,ENSG00000273476
chr10	101001478	101001628	10:101001478-101001628	ENSG00000107816,ENSG00000107815,ENSG00000236662,ENSG00000207551,ENSG00000095539,ENSG00000055950,ENSG00000273476
chr10	101012998	101013148	10:101012998-101013148	ENSG00000107816,ENSG00000107815,ENSG00000236662,ENSG00000207551,ENSG00000095539,ENSG00000055950,ENSG00000273476
chr10	101015358	101015508	10:101015358-101015508	ENSG00000107819,ENSG00000186862,ENSG00000107816,ENSG00000107815,ENSG00000236662,ENSG00000207551,ENSG00000095539,ENSG00000055950,ENSG00000273476
chr10	101027473	101027623	10:101027473-101027623	ENSG00000107819,ENSG00000186862
chr10	101031118	101031268	10:101031118-101031268	ENSG00000107819,ENSG00000186862,ENSG00000107815,ENSG00000236662,ENSG00000055950
chr10	101032352	101032502	10:101032352-101032502	ENSG00000107819,ENSG00000186862
chr10	101032778	101032928	10:101032778-101032928	ENSG00000107819,ENSG00000186862
chr10	101041312	101041462	10:101041312-101041462	ENSG00000107819,ENSG00000186862
chr10	101042918	101043068	10:101042918-101043068	ENSG00000107821,ENSG00000273162,ENSG00000107819,ENSG00000186862
chr10	101060091	101060241	10:101060091-101060241	ENSG00000107821,ENSG00000273162
chr10	101060698	101060848	10:101060698-101060848	ENSG00000107821,ENSG00000273162
chr10	101061018	101061168	10:101061018-101061168	ENSG00000107821,ENSG00000273162
chr10	101061378	101061528	10:101061378-101061528	ENSG00000107821,ENSG00000273162
chr10	101061698	101061848	10:101061698-101061848	ENSG00000107821,ENSG00000273162
chr10	101065643	101065793	10:101065643-101065793	ENSG00000107821,ENSG00000273162
chr10	101066252	101066402	10:101066252-101066402	ENSG00000107821,ENSG00000273162
chr10	101067958	101068108	10:101067958-101068108	ENSG00000107821,ENSG00000273162
chr10	101071447	101071597	10:101071447-101071597	-
chr10	101095717	101095867	10:101095717-101095867	ENSG00000107807,ENSG00000236311
chr10	101136044	101136194	10:101136044-101136194	ENSG00000107807,ENSG00000236311
chr10	101142338	101142488	10:101142338-101142488	ENSG00000270973,ENSG00000237579,ENSG00000107807,ENSG00000236311
chr10	101161898	101162048	10:101161898-101162048	ENSG00000270973,ENSG00000237579
chr10	101213732	101213882	10:101213732-101213882	ENSG00000138136
chr10	101214803	101214953	10:101214803-101214953	ENSG00000138136
chr10	101244438	101244588	10:101244438-101244588	ENSG00000229649,ENSG00000227128,ENSG00000138136,ENSG00000270973,ENSG00000237579
chr10	101244718	101244868	10:101244718-101244868	ENSG00000229649,ENSG00000227128,ENSG00000138136
chr10	101295358	101295508	10:101295358-101295508	ENSG00000225208,ENSG00000222238,ENSG00000229649,ENSG00000138136
chr10	101330978	101331128	10:101330978-101331128	ENSG00000230967,ENSG00000225208,ENSG00000222238,ENSG00000229649
chr10	101353878	101354028	10:101353878-101354028	ENSG00000107829,ENSG00000222051,ENSG00000224817,ENSG00000166167,ENSG00000230967,ENSG00000225208,ENSG00000222238,ENSG00000229649,ENSG00000138136,ENSG00000270973,ENSG00000237579
chr10	101358998	101359148	10:101358998-101359148	-
chr10	101364798	101364948	10:101364798-101364948	ENSG00000222414,ENSG00000166171,ENSG00000283558,ENSG00000263436,ENSG00000107829,ENSG00000222051,ENSG00000286489,ENSG00000224817,ENSG00000224302,ENSG00000229629,ENSG00000166167,ENSG00000230967,ENSG00000225208,ENSG00000222238,ENSG00000229649,ENSG00000227128,ENSG00000138136,ENSG00000270973,ENSG00000237579,ENSG00000107807,ENSG00000236311,ENSG00000207551,ENSG00000075891
chr10	101367658	101367808	10:101367658-101367808	ENSG00000222414
chr10	101385998	101386148	10:101385998-101386148	-
chr10	101442298	101442448	10:101442298-101442448	ENSG00000225208,ENSG00000222238,ENSG00000229649,ENSG00000138136,ENSG00000270973,ENSG00000237579
chr10	101467398	101467548	10:101467398-101467548	ENSG00000229649
chr10	101489483	101489633	10:101489483-101489633	-
chr10	101512858	101513008	10:101512858-101513008	-
chr10	101570298	101570448	10:101570298-101570448	ENSG00000166171
chr10	101588198	101588348	10:101588198-101588348	ENSG00000166171,ENSG00000166169,ENSG00000283558,ENSG00000263436,ENSG00000107829,ENSG00000222051
chr10	101595798	101595948	10:101595798-101595948	ENSG00000166171,ENSG00000166169,ENSG00000283558,ENSG00000263436,ENSG00000107829,ENSG00000222051,ENSG00000224817
chr10	101602848	101602998	10:101602848-101602998	ENSG00000166171,ENSG00000283558,ENSG00000263436,ENSG00000107829,ENSG00000222051
chr10	101687200	101687350	10:101687200-101687350	ENSG00000107829,ENSG00000222051,ENSG00000286489,ENSG00000224817
chr10	101745441	101745591	10:101745441-101745591	ENSG00000224817
chr10	101781170	101781320	10:101781170-101781320	ENSG00000107831,ENSG00000107833
chr10	101783358	101783508	10:101783358-101783508	ENSG00000107831,ENSG00000107833
chr10	101817538	101817688	10:101817538-101817688	ENSG00000107829,ENSG00000107831,ENSG00000107833,ENSG00000198408,ENSG00000226009,ENSG00000120049
chr10	101818538	101818688	10:101818538-101818688	ENSG00000283558,ENSG00000263436,ENSG00000107829,ENSG00000222051,ENSG00000286489,ENSG00000224817,ENSG00000107831,ENSG00000107833,ENSG00000198408,ENSG00000226009,ENSG00000120049,ENSG00000274742,ENSG00000166189,ENSG00000224302,ENSG00000229629
chr10	101830578	101830728	10:101830578-101830728	ENSG00000120049
chr10	101830898	101831048	10:101830898-101831048	ENSG00000120049
chr10	101840780	101840930	10:101840780-101840930	ENSG00000120049
chr10	101841238	101841388	10:101841238-101841388	ENSG00000120049
chr10	101848538	101848688	10:101848538-101848688	ENSG00000120049
chr10	101848978	101849128	10:101848978-101849128	ENSG00000120049
chr10	101856738	101856888	10:101856738-101856888	-
chr10	101889758	101889908	10:101889758-101889908	ENSG00000120029,ENSG00000274742
chr10	101897858	101898008	10:101897858-101898008	ENSG00000274742
chr10	101904018	101904168	10:101904018-101904168	ENSG00000274742
chr10	101938398	101938548	10:101938398-101938548	ENSG00000274742,ENSG00000222430
chr10	101939378	101939528	10:101939378-101939528	ENSG00000222051,ENSG00000224817,ENSG00000274742,ENSG00000222430,ENSG00000224302,ENSG00000229629
chr10	101941985	101942135	10:101941985-101942135	ENSG00000274742,ENSG00000222430
chr10	101952322	101952472	10:101952322-101952472	ENSG00000222430
chr10	102004478	102004628	10:102004478-102004628	ENSG00000120029,ENSG00000274742,ENSG00000222430,ENSG00000224302,ENSG00000229629
chr10	102009898	102010048	10:102009898-102010048	ENSG00000120049,ENSG00000120029,ENSG00000274742
chr10	102055898	102056048	10:102055898-102056048	ENSG00000120029,ENSG00000166189,ENSG00000224302,ENSG00000229629
chr10	102056218	102056368	10:102056218-102056368	ENSG00000120029,ENSG00000166189,ENSG00000224302,ENSG00000229629
chr10	102065278	102065428	10:102065278-102065428	ENSG00000120029,ENSG00000166189,ENSG00000224302,ENSG00000229629
chr10	102117550	102117700	10:102117550-102117700	ENSG00000224302,ENSG00000229629,ENSG00000198728
chr10	102117858	102118008	10:102117858-102118008	ENSG00000224302,ENSG00000229629,ENSG00000198728
chr10	102132858	102133008	10:102132858-102133008	ENSG00000224302,ENSG00000229629,ENSG00000198728,ENSG00000148840,ENSG00000166197
chr10	102151538	102151688	10:102151538-102151688	ENSG00000166197
chr10	102152158	102152308	10:102152158-102152308	ENSG00000224302,ENSG00000229629,ENSG00000198728,ENSG00000148840,ENSG00000166197
chr10	102159158	102159308	10:102159158-102159308	ENSG00000166197
chr10	102169538	102169688	10:102169538-102169688	ENSG00000166197
chr10	102175458	102175608	10:102175458-102175608	-
chr10	102195618	102195768	10:102195618-102195768	-
chr10	102197018	102197168	10:102197018-102197168	-
chr10	102225716	102225866	10:102225716-102225866	ENSG00000119915
chr10	102226158	102226308	10:102226158-102226308	ENSG00000119915,ENSG00000107859
chr10	102227158	102227308	10:102227158-102227308	ENSG00000119915,ENSG00000107859
chr10	102230518	102230668	10:102230518-102230668	ENSG00000119915,ENSG00000107859
chr10	102234958	102235108	10:102234958-102235108	ENSG00000107859
chr10	102241638	102241788	10:102241638-102241788	ENSG00000107859,ENSG00000107862
chr10	102243418	102243568	10:102243418-102243568	ENSG00000107859,ENSG00000107862
chr10	102245258	102245408	10:102245258-102245408	ENSG00000119915,ENSG00000107859,ENSG00000107862
chr10	102263078	102263228	10:102263078-102263228	ENSG00000107862
chr10	102267858	102268008	10:102267858-102268008	ENSG00000107862
chr10	102268498	102268648	10:102268498-102268648	ENSG00000107862
chr10	102269098	102269248	10:102269098-102269248	ENSG00000107862
chr10	102280738	102280888	10:102280738-102280888	-
chr10	102327803	102327953	10:102327803-102327953	-
chr10	102343078	102343228	10:102343078-102343228	-
chr10	102385258	102385408	10:102385258-102385408	ENSG00000077150
chr10	102394058	102394208	10:102394058-102394208	ENSG00000077150
chr10	102394338	102394488	10:102394338-102394488	ENSG00000077150,ENSG00000059915
chr10	102395560	102395710	10:102395560-102395710	ENSG00000077150,ENSG00000059915
chr10	102399598	102399748	10:102399598-102399748	ENSG00000077150,ENSG00000059915
chr10	102420978	102421128	10:102420978-102421128	ENSG00000077150,ENSG00000059915,ENSG00000107872,ENSG00000107874,ENSG00000269609
chr10	102432658	102432808	10:102432658-102432808	ENSG00000077150,ENSG00000059915,ENSG00000107872,ENSG00000107874,ENSG00000202569,ENSG00000269609,ENSG00000120055,ENSG00000138111,ENSG00000273262
chr10	102449718	102449868	10:102449718-102449868	ENSG00000269609,ENSG00000120055
chr10	102450518	102450668	10:102450518-102450668	ENSG00000269609,ENSG00000120055
chr10	102453058	102453208	10:102453058-102453208	ENSG00000269609,ENSG00000120055
chr10	102454118	102454268	10:102454118-102454268	ENSG00000269609,ENSG00000120055
chr10	102456018	102456168	10:102456018-102456168	ENSG00000269609,ENSG00000120055,ENSG00000138111
chr10	102461278	102461428	10:102461278-102461428	ENSG00000269609,ENSG00000120055,ENSG00000138111
chr10	102468838	102468988	10:102468838-102468988	ENSG00000138111,ENSG00000273262
chr10	102479058	102479208	10:102479058-102479208	ENSG00000138111,ENSG00000138107,ENSG00000273262
chr10	102502098	102502248	10:102502098-102502248	ENSG00000077150,ENSG00000269609,ENSG00000120055,ENSG00000138111,ENSG00000138107,ENSG00000273262,ENSG00000107882,ENSG00000228657,ENSG00000207029
chr10	102502838	102502988	10:102502838-102502988	ENSG00000077150,ENSG00000059915,ENSG00000107872,ENSG00000107874,ENSG00000269609,ENSG00000120055,ENSG00000138111,ENSG00000138107,ENSG00000273262,ENSG00000107882,ENSG00000228657,ENSG00000207029
chr10	102503778	102503928	10:102503778-102503928	ENSG00000138111,ENSG00000138107,ENSG00000273262,ENSG00000107882,ENSG00000228657,ENSG00000207029
chr10	102523418	102523568	10:102523418-102523568	ENSG00000228657,ENSG00000207029
chr10	102546738	102546888	10:102546738-102546888	ENSG00000228657
chr10	102547018	102547168	10:102547018-102547168	-
chr10	102556178	102556328	10:102556178-102556328	ENSG00000228657,ENSG00000207029
chr10	102580326	102580476	10:102580326-102580476	ENSG00000228657,ENSG00000207029
chr10	102583898	102584048	10:102583898-102584048	ENSG00000228657,ENSG00000207029
chr10	102604498	102604648	10:102604498-102604648	ENSG00000228657,ENSG00000207029
chr10	102629737	102629887	10:102629737-102629887	-
chr10	102642178	102642328	10:102642178-102642328	ENSG00000207029,ENSG00000272933,ENSG00000171206
chr10	102645998	102646148	10:102645998-102646148	ENSG00000207029,ENSG00000272933,ENSG00000171206
chr10	102646378	102646528	10:102646378-102646528	ENSG00000207029,ENSG00000272933,ENSG00000171206
chr10	102668793	102668943	10:102668793-102668943	-
chr10	102669592	102669742	10:102669592-102669742	-
chr10	102674198	102674348	10:102674198-102674348	-
chr10	102676338	102676488	10:102676338-102676488	-
chr10	102678958	102679108	10:102678958-102679108	-
chr10	102710718	102710868	10:102710718-102710868	ENSG00000138175,ENSG00000156398
chr10	102713878	102714028	10:102713878-102714028	ENSG00000138175,ENSG00000156398
chr10	102714338	102714488	10:102714338-102714488	ENSG00000138175,ENSG00000156398
chr10	102718338	102718488	10:102718338-102718488	ENSG00000138175,ENSG00000156398
chr10	102743698	102743848	10:102743698-102743848	ENSG00000138175,ENSG00000156398,ENSG00000166272,ENSG00000252994,ENSG00000148795,ENSG00000283337,ENSG00000214435,ENSG00000235266
chr10	102753378	102753528	10:102753378-102753528	-
chr10	102775238	102775388	10:102775238-102775388	ENSG00000166272,ENSG00000252994
chr10	102776038	102776188	10:102776038-102776188	ENSG00000166272,ENSG00000252994
chr10	102777118	102777268	10:102777118-102777268	ENSG00000166272,ENSG00000252994,ENSG00000148795,ENSG00000235266
chr10	102780418	102780568	10:102780418-102780568	ENSG00000166272
chr10	102782918	102783068	10:102782918-102783068	ENSG00000166272,ENSG00000252994,ENSG00000148795
chr10	102803258	102803408	10:102803258-102803408	ENSG00000252994
chr10	102815529	102815679	10:102815529-102815679	-
chr10	102816038	102816188	10:102816038-102816188	ENSG00000148795
chr10	102831856	102832006	10:102831856-102832006	ENSG00000148795
chr10	102854178	102854328	10:102854178-102854328	ENSG00000148795,ENSG00000213061,ENSG00000236937,ENSG00000282772,ENSG00000166275,ENSG00000270316,ENSG00000283337,ENSG00000214435,ENSG00000235266
chr10	102854458	102854608	10:102854458-102854608	ENSG00000148795,ENSG00000213061,ENSG00000236937,ENSG00000282772,ENSG00000166275,ENSG00000270316,ENSG00000283337,ENSG00000214435,ENSG00000235266
chr10	102856098	102856248	10:102856098-102856248	ENSG00000148795,ENSG00000213061,ENSG00000236937,ENSG00000282772,ENSG00000166275,ENSG00000270316,ENSG00000283337,ENSG00000214435,ENSG00000235266
chr10	102859970	102860120	10:102859970-102860120	ENSG00000283337,ENSG00000214435
chr10	102901518	102901668	10:102901518-102901668	ENSG00000148795,ENSG00000235266
chr10	102917598	102917748	10:102917598-102917748	ENSG00000286575,ENSG00000272912,ENSG00000148842
chr10	102918058	102918208	10:102918058-102918208	ENSG00000148795,ENSG00000283337,ENSG00000214435,ENSG00000235266,ENSG00000286575,ENSG00000272912,ENSG00000148842,ENSG00000278498,ENSG00000237827,ENSG00000213277,ENSG00000229256,ENSG00000235376,ENSG00000212413
chr10	102918438	102918588	10:102918438-102918588	ENSG00000286575,ENSG00000272912,ENSG00000148842,ENSG00000235376
chr10	102989045	102989195	10:102989045-102989195	-
chr10	103022032	103022182	10:103022032-103022182	ENSG00000278498
chr10	103040438	103040588	10:103040438-103040588	ENSG00000278498
chr10	103053998	103054148	10:103053998-103054148	ENSG00000278498
chr10	103069698	103069848	10:103069698-103069848	ENSG00000148842
chr10	103102358	103102508	10:103102358-103102508	-
chr10	103111198	103111348	10:103111198-103111348	ENSG00000076685,ENSG00000237827,ENSG00000213277
chr10	103111618	103111768	10:103111618-103111768	-
chr10	103125436	103125586	10:103125436-103125586	ENSG00000237827
chr10	103146278	103146428	10:103146278-103146428	ENSG00000076685,ENSG00000237827,ENSG00000213277,ENSG00000229256
chr10	103188998	103189148	10:103188998-103189148	ENSG00000076685,ENSG00000213277
chr10	103192618	103192768	10:103192618-103192768	ENSG00000076685,ENSG00000213277
chr10	103193258	103193408	10:103193258-103193408	ENSG00000076685,ENSG00000213277
chr10	103194298	103194448	10:103194298-103194448	ENSG00000076685,ENSG00000213277
chr10	103197278	103197428	10:103197278-103197428	ENSG00000076685,ENSG00000213277,ENSG00000229256
chr10	103228161	103228311	10:103228161-103228311	ENSG00000229256
chr10	103229878	103230028	10:103229878-103230028	ENSG00000229256
chr10	103231338	103231488	10:103231338-103231488	ENSG00000076685,ENSG00000237827,ENSG00000213277,ENSG00000229256,ENSG00000235376,ENSG00000212413
chr10	103233198	103233348	10:103233198-103233348	ENSG00000213277,ENSG00000229256,ENSG00000235376
chr10	103244781	103244931	10:103244781-103244931	ENSG00000213277,ENSG00000229256,ENSG00000235376
chr10	103265838	103265988	10:103265838-103265988	ENSG00000148798,ENSG00000212413
chr10	103273138	103273288	10:103273138-103273288	ENSG00000278498,ENSG00000076685,ENSG00000213277,ENSG00000229256,ENSG00000235376,ENSG00000148798,ENSG00000212413
chr10	103295518	103295668	10:103295518-103295668	ENSG00000212413
chr10	103351018	103351168	10:103351018-103351168	ENSG00000156374
chr10	103367858	103368008	10:103367858-103368008	ENSG00000156374,ENSG00000212413,ENSG00000148835,ENSG00000173915,ENSG00000283867,ENSG00000148843
chr10	103368638	103368788	10:103368638-103368788	ENSG00000156374,ENSG00000148835
chr10	103396518	103396668	10:103396518-103396668	ENSG00000156374,ENSG00000148835,ENSG00000173915,ENSG00000283867,ENSG00000148843,ENSG00000185933
chr10	103416958	103417108	10:103416958-103417108	-
chr10	103433978	103434128	10:103433978-103434128	ENSG00000148843,ENSG00000138172,ENSG00000273485,ENSG00000234699,ENSG00000185933,ENSG00000183128
chr10	103442118	103442268	10:103442118-103442268	ENSG00000148843,ENSG00000138172,ENSG00000273485,ENSG00000234699,ENSG00000185933
chr10	103446158	103446308	10:103446158-103446308	ENSG00000148843,ENSG00000138172,ENSG00000273485,ENSG00000234699,ENSG00000185933
chr10	103448858	103449008	10:103448858-103449008	ENSG00000148843,ENSG00000138172,ENSG00000273485,ENSG00000234699,ENSG00000185933,ENSG00000183128
chr10	103481998	103482148	10:103481998-103482148	ENSG00000185933,ENSG00000183128
chr10	103492058	103492208	10:103492058-103492208	ENSG00000185933,ENSG00000183128,ENSG00000107954,ENSG00000226431,ENSG00000287419
chr10	103504478	103504628	10:103504478-103504628	ENSG00000185933,ENSG00000183128,ENSG00000235470,ENSG00000107954,ENSG00000226431,ENSG00000287419
chr10	103515578	103515728	10:103515578-103515728	ENSG00000235470,ENSG00000226431
chr10	103542844	103542994	10:103542844-103542994	ENSG00000226431
chr10	103554938	103555088	10:103554938-103555088	ENSG00000107954,ENSG00000226431,ENSG00000287419
chr10	103598938	103599088	10:103598938-103599088	ENSG00000287419
chr10	103612558	103612708	10:103612558-103612708	ENSG00000287419,ENSG00000273108
chr10	103615498	103615648	10:103615498-103615648	ENSG00000287419,ENSG00000273108
chr10	103616858	103617008	10:103616858-103617008	ENSG00000226431,ENSG00000287419,ENSG00000273108
chr10	103619098	103619248	10:103619098-103619248	-
chr10	103638237	103638387	10:103638237-103638387	ENSG00000287419
chr10	103645317	103645467	10:103645317-103645467	ENSG00000185933,ENSG00000226431,ENSG00000287419,ENSG00000273108
chr10	103648998	103649148	10:103648998-103649148	-
chr10	103660057	103660207	10:103660057-103660207	ENSG00000287419
chr10	103660822	103660972	10:103660822-103660972	-
chr10	103661717	103661867	10:103661717-103661867	ENSG00000287419,ENSG00000273108,ENSG00000222503
chr10	103667479	103667629	10:103667479-103667629	ENSG00000222503
chr10	103676097	103676247	10:103676097-103676247	ENSG00000287419,ENSG00000222503
chr10	103677057	103677207	10:103677057-103677207	ENSG00000287419,ENSG00000273108,ENSG00000222503
chr10	103678237	103678387	10:103678237-103678387	ENSG00000185933,ENSG00000226431,ENSG00000287419,ENSG00000273108,ENSG00000222503,ENSG00000260461
chr10	103686182	103686332	10:103686182-103686332	ENSG00000107957,ENSG00000273108
chr10	103695657	103695807	10:103695657-103695807	ENSG00000107957
chr10	103696577	103696727	10:103696577-103696727	ENSG00000287419,ENSG00000107957
chr10	103713065	103713215	10:103713065-103713215	-
chr10	103715537	103715687	10:103715537-103715687	ENSG00000260461
chr10	103739557	103739707	10:103739557-103739707	ENSG00000280693,ENSG00000260461
chr10	103757817	103757967	10:103757817-103757967	ENSG00000280693
chr10	103758117	103758267	10:103758117-103758267	ENSG00000280693
chr10	103759157	103759307	10:103759157-103759307	ENSG00000280693
chr10	103765297	103765447	10:103765297-103765447	ENSG00000280693
chr10	103772517	103772667	10:103772517-103772667	ENSG00000280693,ENSG00000260461
chr10	103779597	103779747	10:103779597-103779747	-
chr10	103781577	103781727	10:103781577-103781727	-
chr10	103820457	103820607	10:103820457-103820607	ENSG00000280693,ENSG00000260461
chr10	103833889	103834039	10:103833889-103834039	-
chr10	103835217	103835367	10:103835217-103835367	ENSG00000280693,ENSG00000260461
chr10	103843989	103844139	10:103843989-103844139	-
chr10	103849997	103850147	10:103849997-103850147	ENSG00000107957
chr10	103850317	103850467	10:103850317-103850467	ENSG00000107957,ENSG00000280693,ENSG00000260461
chr10	103852337	103852487	10:103852337-103852487	ENSG00000107957,ENSG00000280693,ENSG00000260461
chr10	103852897	103853047	10:103852897-103853047	ENSG00000107957
chr10	103854817	103854967	10:103854817-103854967	ENSG00000107957
chr10	103885797	103885947	10:103885797-103885947	ENSG00000260461,ENSG00000065613,ENSG00000208033
chr10	103888117	103888267	10:103888117-103888267	ENSG00000260461,ENSG00000065613,ENSG00000266754,ENSG00000208033
chr10	103888437	103888587	10:103888437-103888587	ENSG00000260461
chr10	103888665	103888815	10:103888665-103888815	ENSG00000260461
chr10	103908437	103908587	10:103908437-103908587	ENSG00000260461,ENSG00000107960,ENSG00000065613,ENSG00000266754
chr10	103918217	103918367	10:103918217-103918367	ENSG00000107960,ENSG00000065613,ENSG00000266754
chr10	103921777	103921927	10:103921777-103921927	ENSG00000107960
chr10	103922037	103922187	10:103922037-103922187	-
chr10	103967037	103967187	10:103967037-103967187	ENSG00000065613,ENSG00000266754
chr10	104033537	104033687	10:104033537-104033687	ENSG00000065618
chr10	104045577	104045727	10:104045577-104045727	ENSG00000065618,ENSG00000283788
chr10	104049637	104049787	10:104049637-104049787	ENSG00000283788
chr10	104076877	104077027	10:104076877-104077027	ENSG00000065618
chr10	104093781	104093931	10:104093781-104093931	ENSG00000065618
chr10	104098617	104098767	10:104098617-104098767	ENSG00000065618
chr10	104099437	104099587	10:104099437-104099587	ENSG00000065618
chr10	104105036	104105186	10:104105036-104105186	-
chr10	104110037	104110187	10:104110037-104110187	ENSG00000065618,ENSG00000156384,ENSG00000208033
chr10	104110417	104110567	10:104110417-104110567	-
chr10	104117898	104118048	10:104117898-104118048	ENSG00000156384
chr10	104120977	104121127	10:104120977-104121127	ENSG00000065613,ENSG00000065618,ENSG00000156384,ENSG00000208033
chr10	104121897	104122047	10:104121897-104122047	ENSG00000065613,ENSG00000266754,ENSG00000065618,ENSG00000283788,ENSG00000156384,ENSG00000197748,ENSG00000208033
chr10	104232337	104232487	10:104232337-104232487	ENSG00000197748,ENSG00000208033,ENSG00000148834
chr10	104254745	104254895	10:104254745-104254895	ENSG00000148834
chr10	104255777	104255927	10:104255777-104255927	ENSG00000148834,ENSG00000266852
chr10	104260797	104260947	10:104260797-104260947	ENSG00000148834,ENSG00000266852,ENSG00000065621
chr10	104269037	104269187	10:104269037-104269187	ENSG00000197748,ENSG00000208033,ENSG00000148834,ENSG00000266852,ENSG00000065621
chr10	104291537	104291687	10:104291537-104291687	ENSG00000065621,ENSG00000231233,ENSG00000120051
chr10	104293097	104293247	10:104293097-104293247	ENSG00000065621,ENSG00000231233,ENSG00000120051
chr10	104297717	104297867	10:104297717-104297867	ENSG00000065621,ENSG00000231233,ENSG00000120051
chr10	104299197	104299347	10:104299197-104299347	ENSG00000065621
chr10	104300137	104300287	10:104300137-104300287	ENSG00000208033,ENSG00000065621,ENSG00000148841,ENSG00000270075,ENSG00000287779,ENSG00000231233,ENSG00000120051
chr10	104301017	104301167	10:104301017-104301167	ENSG00000208033,ENSG00000065621,ENSG00000148841,ENSG00000270075,ENSG00000287779,ENSG00000231233,ENSG00000120051
chr10	104305757	104305907	10:104305757-104305907	ENSG00000270075,ENSG00000287779,ENSG00000231233,ENSG00000120051
chr10	104308017	104308167	10:104308017-104308167	ENSG00000270075,ENSG00000287779,ENSG00000231233,ENSG00000120051
chr10	104310077	104310227	10:104310077-104310227	ENSG00000270075,ENSG00000287779,ENSG00000228261
chr10	104317357	104317507	10:104317357-104317507	ENSG00000270075,ENSG00000287779,ENSG00000228261
chr10	104319397	104319547	10:104319397-104319547	ENSG00000148841,ENSG00000270075,ENSG00000287779,ENSG00000228261
chr10	104328177	104328327	10:104328177-104328327	ENSG00000148841,ENSG00000228261
chr10	104329377	104329527	10:104329377-104329527	ENSG00000148841,ENSG00000270075,ENSG00000287779,ENSG00000228261,ENSG00000231233,ENSG00000120051
chr10	104329837	104329987	10:104329837-104329987	ENSG00000148841,ENSG00000228261
chr10	104330477	104330627	10:104330477-104330627	ENSG00000148841
chr10	104338397	104338547	10:104338397-104338547	ENSG00000148841
chr10	104338677	104338827	10:104338677-104338827	ENSG00000148841
chr10	104339614	104339764	10:104339614-104339764	ENSG00000148841
chr10	104339877	104340027	10:104339877-104340027	ENSG00000148841
chr10	104349697	104349847	10:104349697-104349847	ENSG00000231233,ENSG00000120051
chr10	104350257	104350407	10:104350257-104350407	ENSG00000231233,ENSG00000120051
chr10	104353577	104353727	10:104353577-104353727	ENSG00000231233,ENSG00000120051
chr10	104406837	104406987	10:104406837-104406987	-
chr10	104417737	104417887	10:104417737-104417887	ENSG00000237761
chr10	104424810	104424960	10:104424810-104424960	-
chr10	104435937	104436087	10:104435937-104436087	-
chr10	104441717	104441867	10:104441717-104441867	ENSG00000225768,ENSG00000237761,ENSG00000226387
chr10	104445477	104445627	10:104445477-104445627	ENSG00000225768,ENSG00000237761
chr10	104449537	104449687	10:104449537-104449687	ENSG00000225768
chr10	104472620	104472770	10:104472620-104472770	ENSG00000225768
chr10	104548217	104548367	10:104548217-104548367	ENSG00000237761
chr10	104589980	104590130	10:104589980-104590130	ENSG00000237761,ENSG00000226387
chr10	104648556	104648706	10:104648556-104648706	ENSG00000156395,ENSG00000226387
chr10	104809557	104809707	10:104809557-104809707	ENSG00000237761,ENSG00000226387,ENSG00000207068
chr10	104824537	104824687	10:104824537-104824687	-
chr10	104868250	104868400	10:104868250-104868400	-
chr10	104903537	104903687	10:104903537-104903687	ENSG00000226387
chr10	104925357	104925507	10:104925357-104925507	-
chr10	104937637	104937787	10:104937637-104937787	ENSG00000237761,ENSG00000156395,ENSG00000226387,ENSG00000207068,ENSG00000233477,ENSG00000213260
chr10	105017297	105017447	10:105017297-105017447	-
chr10	105068573	105068723	10:105068573-105068723	-
chr10	105094191	105094341	10:105094191-105094341	-
chr10	105149717	105149867	10:105149717-105149867	ENSG00000156395
chr10	105187397	105187547	10:105187397-105187547	-
chr10	105188915	105189065	10:105188915-105189065	-
chr10	105398201	105398351	10:105398201-105398351	-
chr10	105793237	105793387	10:105793237-105793387	ENSG00000233477,ENSG00000213260,ENSG00000229466
chr10	105797337	105797487	10:105797337-105797487	ENSG00000229466
chr10	105838039	105838189	10:105838039-105838189	ENSG00000229466,ENSG00000287732
chr10	105950477	105950627	10:105950477-105950627	-
chr10	105952297	105952447	10:105952297-105952447	ENSG00000286609
chr10	105987332	105987482	10:105987332-105987482	ENSG00000286609
chr10	106043997	106044147	10:106043997-106044147	ENSG00000233477,ENSG00000213260
chr10	106076602	106076752	10:106076602-106076752	-
chr10	106078917	106079067	10:106078917-106079067	ENSG00000207068,ENSG00000233477,ENSG00000213260
chr10	106082957	106083107	10:106082957-106083107	ENSG00000207068,ENSG00000233477,ENSG00000213260,ENSG00000229466
chr10	106083677	106083827	10:106083677-106083827	ENSG00000207068,ENSG00000233477,ENSG00000213260,ENSG00000229466
chr10	106107837	106107987	10:106107837-106107987	ENSG00000207068,ENSG00000233477,ENSG00000213260,ENSG00000229466,ENSG00000286609,ENSG00000229775,ENSG00000200626
chr10	106111357	106111507	10:106111357-106111507	-
chr10	106181637	106181787	10:106181637-106181787	ENSG00000229775
chr10	106186117	106186267	10:106186117-106186267	ENSG00000229775
chr10	106187857	106188007	10:106187857-106188007	ENSG00000229775
chr10	106224837	106224987	10:106224837-106224987	-
chr10	106242517	106242667	10:106242517-106242667	-
chr10	106285317	106285467	10:106285317-106285467	-
chr10	106286577	106286727	10:106286577-106286727	-
chr10	106311717	106311867	10:106311717-106311867	-
chr10	106337823	106337973	10:106337823-106337973	-
chr10	106338577	106338727	10:106338577-106338727	ENSG00000237761,ENSG00000226387,ENSG00000207068,ENSG00000233477,ENSG00000213260,ENSG00000229466,ENSG00000287732,ENSG00000287047,ENSG00000200626
chr10	106350837	106350987	10:106350837-106350987	-
chr10	106360977	106361127	10:106360977-106361127	ENSG00000237761,ENSG00000226387,ENSG00000207068,ENSG00000233477,ENSG00000213260,ENSG00000229466,ENSG00000287732,ENSG00000287047,ENSG00000200626,ENSG00000200079
chr10	106384657	106384807	10:106384657-106384807	-
chr10	106387157	106387307	10:106387157-106387307	ENSG00000233477,ENSG00000213260
chr10	106394477	106394627	10:106394477-106394627	-
chr10	106395113	106395263	10:106395113-106395263	-
chr10	106395263	106395413	10:106395263-106395413	-
chr10	106398397	106398547	10:106398397-106398547	ENSG00000207068,ENSG00000233477,ENSG00000213260,ENSG00000229466,ENSG00000287047,ENSG00000200626
chr10	106401377	106401527	10:106401377-106401527	-
chr10	106401527	106401677	10:106401527-106401677	-
chr10	106402397	106402547	10:106402397-106402547	-
chr10	106424157	106424307	10:106424157-106424307	ENSG00000226387,ENSG00000207068,ENSG00000233477,ENSG00000213260,ENSG00000229466,ENSG00000287047,ENSG00000200626
chr10	106425097	106425247	10:106425097-106425247	-
chr10	106436517	106436667	10:106436517-106436667	-
chr10	106440397	106440547	10:106440397-106440547	-
chr10	106451112	106451262	10:106451112-106451262	-
chr10	106474997	106475147	10:106474997-106475147	-
chr10	106501137	106501287	10:106501137-106501287	-
chr10	106551777	106551927	10:106551777-106551927	ENSG00000215002
chr10	106555717	106555867	10:106555717-106555867	ENSG00000215002
chr10	106557137	106557287	10:106557137-106557287	ENSG00000215002
chr10	106557997	106558147	10:106557997-106558147	ENSG00000215002
chr10	106558437	106558587	10:106558437-106558587	ENSG00000215002
chr10	106558773	106558923	10:106558773-106558923	-
chr10	106559557	106559707	10:106559557-106559707	ENSG00000207068,ENSG00000233477,ENSG00000213260,ENSG00000229466,ENSG00000215002,ENSG00000287047,ENSG00000200626,ENSG00000200079
chr10	106561057	106561207	10:106561057-106561207	ENSG00000207068,ENSG00000233477,ENSG00000213260,ENSG00000229466,ENSG00000215002,ENSG00000287047,ENSG00000200626,ENSG00000200079
chr10	106565657	106565807	10:106565657-106565807	-
chr10	106571331	106571481	10:106571331-106571481	-
chr10	106571637	106571787	10:106571637-106571787	ENSG00000287047
chr10	106573197	106573347	10:106573197-106573347	ENSG00000207068,ENSG00000287047
chr10	106577397	106577547	10:106577397-106577547	-
chr10	106606317	106606467	10:106606317-106606467	ENSG00000108018,ENSG00000287047
chr10	106606677	106606827	10:106606677-106606827	ENSG00000108018
chr10	106608257	106608407	10:106608257-106608407	ENSG00000108018
chr10	106615217	106615367	10:106615217-106615367	ENSG00000108018,ENSG00000287047
chr10	106619484	106619634	10:106619484-106619634	ENSG00000108018
chr10	106624957	106625107	10:106624957-106625107	ENSG00000108018,ENSG00000287047
chr10	106705697	106705847	10:106705697-106705847	-
chr10	106795724	106795874	10:106795724-106795874	-
chr10	107032477	107032627	10:107032477-107032627	ENSG00000200626
chr10	107091137	107091287	10:107091137-107091287	ENSG00000200626
chr10	107409657	107409807	10:107409657-107409807	ENSG00000200079
chr10	107442077	107442227	10:107442077-107442227	ENSG00000200079
chr10	107487397	107487547	10:107487397-107487547	ENSG00000200079
chr10	107546377	107546527	10:107546377-107546527	ENSG00000200079
chr10	107553637	107553787	10:107553637-107553787	ENSG00000200079
chr10	107615058	107615208	10:107615058-107615208	-
chr10	107615397	107615547	10:107615397-107615547	-
chr10	107616837	107616987	10:107616837-107616987	ENSG00000200626,ENSG00000200079
chr10	107654057	107654207	10:107654057-107654207	-
chr10	107727925	107728075	10:107727925-107728075	-
chr10	107741417	107741567	10:107741417-107741567	-
chr10	107790412	107790562	10:107790412-107790562	-
chr10	107814877	107815027	10:107814877-107815027	-
chr10	107915397	107915547	10:107915397-107915547	-
chr10	107957997	107958147	10:107957997-107958147	-
chr10	107966977	107967127	10:107966977-107967127	-
chr10	107971537	107971687	10:107971537-107971687	ENSG00000229981
chr10	107972117	107972267	10:107972117-107972267	ENSG00000200626,ENSG00000200079,ENSG00000229981
chr10	108036437	108036587	10:108036437-108036587	ENSG00000229981
chr10	108053097	108053247	10:108053097-108053247	ENSG00000229981
chr10	108060337	108060487	10:108060337-108060487	ENSG00000229981
chr10	108090617	108090767	10:108090617-108090767	-
chr10	108096697	108096847	10:108096697-108096847	-
chr10	108104977	108105127	10:108104977-108105127	ENSG00000229981
chr10	108140360	108140510	10:108140360-108140510	-
chr10	108180977	108181127	10:108180977-108181127	-
chr10	108204557	108204707	10:108204557-108204707	ENSG00000229981
chr10	108251077	108251227	10:108251077-108251227	-
chr10	108264357	108264507	10:108264357-108264507	-
chr10	108275997	108276147	10:108275997-108276147	ENSG00000234544
chr10	108303338	108303488	10:108303338-108303488	ENSG00000234544
chr10	108358997	108359147	10:108358997-108359147	ENSG00000234544,ENSG00000232728,ENSG00000237242,ENSG00000270294
chr10	108360237	108360387	10:108360237-108360387	-
chr10	108375817	108375967	10:108375817-108375967	-
chr10	108392417	108392567	10:108392417-108392567	-
chr10	108393277	108393427	10:108393277-108393427	-
chr10	108422411	108422561	10:108422411-108422561	-
chr10	108424697	108424847	10:108424697-108424847	-
chr10	108439497	108439647	10:108439497-108439647	-
chr10	108452777	108452927	10:108452777-108452927	-
chr10	108454937	108455087	10:108454937-108455087	-
chr10	108496277	108496427	10:108496277-108496427	-
chr10	108503273	108503423	10:108503273-108503423	-
chr10	108515937	108516087	10:108515937-108516087	-
chr10	108556297	108556447	10:108556297-108556447	ENSG00000203434
chr10	108561797	108561947	10:108561797-108561947	ENSG00000203434
chr10	108582540	108582690	10:108582540-108582690	-
chr10	108594357	108594507	10:108594357-108594507	-
chr10	108597177	108597327	10:108597177-108597327	ENSG00000270294,ENSG00000224907
chr10	108625473	108625623	10:108625473-108625623	-
chr10	108629937	108630087	10:108629937-108630087	-
chr10	108638357	108638507	10:108638357-108638507	-
chr10	108653617	108653767	10:108653617-108653767	-
chr10	108684557	108684707	10:108684557-108684707	ENSG00000223381
chr10	108695957	108696107	10:108695957-108696107	ENSG00000223381
chr10	108711277	108711427	10:108711277-108711427	ENSG00000223381
chr10	108735457	108735607	10:108735457-108735607	ENSG00000223381,ENSG00000224498
chr10	108736257	108736407	10:108736257-108736407	-
chr10	108745097	108745247	10:108745097-108745247	-
chr10	108784042	108784192	10:108784042-108784192	-
chr10	108788057	108788207	10:108788057-108788207	ENSG00000224498
chr10	108790017	108790167	10:108790017-108790167	ENSG00000224498,ENSG00000222436,ENSG00000237242,ENSG00000270294
chr10	108802257	108802407	10:108802257-108802407	ENSG00000224498,ENSG00000222436
chr10	108877177	108877327	10:108877177-108877327	ENSG00000224498,ENSG00000222436
chr10	108904317	108904467	10:108904317-108904467	ENSG00000224498,ENSG00000222436
chr10	108904597	108904747	10:108904597-108904747	ENSG00000224498,ENSG00000222436
chr10	108911857	108912007	10:108911857-108912007	ENSG00000224498,ENSG00000222436
chr10	108912145	108912295	10:108912145-108912295	ENSG00000224498,ENSG00000222436
chr10	108921437	108921587	10:108921437-108921587	ENSG00000224498,ENSG00000222436
chr10	108957777	108957927	10:108957777-108957927	ENSG00000222436
chr10	109019100	109019250	10:109019100-109019250	-
chr10	109019250	109019400	10:109019250-109019400	-
chr10	109062517	109062667	10:109062517-109062667	-
chr10	109063897	109064047	10:109063897-109064047	-
chr10	109126128	109126278	10:109126128-109126278	-
chr10	109126717	109126867	10:109126717-109126867	-
chr10	109140637	109140787	10:109140637-109140787	-
chr10	109178737	109178887	10:109178737-109178887	ENSG00000252574
chr10	109183517	109183667	10:109183517-109183667	ENSG00000252574
chr10	109185297	109185447	10:109185297-109185447	ENSG00000252574
chr10	109187777	109187927	10:109187777-109187927	ENSG00000252574
chr10	109206037	109206187	10:109206037-109206187	ENSG00000222436,ENSG00000252574,ENSG00000200217,ENSG00000232728,ENSG00000237242,ENSG00000270333,ENSG00000270294,ENSG00000224907
chr10	109259457	109259607	10:109259457-109259607	ENSG00000200217,ENSG00000237242,ENSG00000270333,ENSG00000270294
chr10	109282677	109282827	10:109282677-109282827	ENSG00000200217,ENSG00000232728,ENSG00000237242,ENSG00000270333,ENSG00000270294
chr10	109343397	109343547	10:109343397-109343547	ENSG00000200217,ENSG00000232728,ENSG00000237242,ENSG00000270333,ENSG00000270294,ENSG00000224907
chr10	109374377	109374527	10:109374377-109374527	ENSG00000200217,ENSG00000232728,ENSG00000237242,ENSG00000270333,ENSG00000224907
chr10	109375437	109375587	10:109375437-109375587	-
chr10	109386257	109386407	10:109386257-109386407	-
chr10	109405440	109405590	10:109405440-109405590	-
chr10	109430257	109430407	10:109430257-109430407	ENSG00000232728,ENSG00000237242,ENSG00000270333,ENSG00000270294,ENSG00000224907
chr10	109447777	109447927	10:109447777-109447927	ENSG00000232728,ENSG00000237242,ENSG00000270294
chr10	109504536	109504686	10:109504536-109504686	ENSG00000232728,ENSG00000237242
chr10	109595525	109595675	10:109595525-109595675	-
chr10	109740597	109740747	10:109740597-109740747	ENSG00000270333,ENSG00000270294,ENSG00000224907
chr10	109773937	109774087	10:109773937-109774087	ENSG00000224907
chr10	109852557	109852707	10:109852557-109852707	ENSG00000224907,ENSG00000272160
chr10	109884317	109884467	10:109884317-109884467	ENSG00000108039,ENSG00000272160
chr10	109887374	109887524	10:109887374-109887524	ENSG00000108039
chr10	109889977	109890127	10:109889977-109890127	ENSG00000108039,ENSG00000272160
chr10	109894657	109894807	10:109894657-109894807	ENSG00000108039,ENSG00000272160
chr10	109895510	109895660	10:109895510-109895660	ENSG00000108039
chr10	109898797	109898947	10:109898797-109898947	ENSG00000108039
chr10	109900057	109900207	10:109900057-109900207	ENSG00000108039,ENSG00000272160
chr10	109915083	109915233	10:109915083-109915233	ENSG00000108039
chr10	109923397	109923547	10:109923397-109923547	ENSG00000108039
chr10	109935197	109935347	10:109935197-109935347	ENSG00000108039,ENSG00000272160,ENSG00000203876
chr10	109961697	109961847	10:109961697-109961847	ENSG00000203876
chr10	109963577	109963727	10:109963577-109963727	ENSG00000203876
chr10	109965597	109965747	10:109965597-109965747	ENSG00000272160,ENSG00000203876
chr10	109967244	109967394	10:109967244-109967394	-
chr10	109978657	109978807	10:109978657-109978807	-
chr10	109987557	109987707	10:109987557-109987707	-
chr10	109988557	109988707	10:109988557-109988707	-
chr10	110005797	110005947	10:110005797-110005947	ENSG00000203876,ENSG00000148700
chr10	110006877	110007027	10:110006877-110007027	ENSG00000203876,ENSG00000148700
chr10	110007382	110007532	10:110007382-110007532	ENSG00000203876,ENSG00000148700
chr10	110007717	110007867	10:110007717-110007867	ENSG00000203876,ENSG00000148700
chr10	110008097	110008247	10:110008097-110008247	ENSG00000203876,ENSG00000148700
chr10	110042308	110042458	10:110042308-110042458	-
chr10	110075058	110075208	10:110075058-110075208	ENSG00000148700
chr10	110075397	110075547	10:110075397-110075547	ENSG00000148700
chr10	110076957	110077107	10:110076957-110077107	ENSG00000148700
chr10	110082932	110083082	10:110082932-110083082	ENSG00000148700
chr10	110137197	110137347	10:110137197-110137347	ENSG00000226734
chr10	110138336	110138486	10:110138336-110138486	ENSG00000226734
chr10	110141257	110141407	10:110141257-110141407	ENSG00000226734
chr10	110151706	110151856	10:110151706-110151856	-
chr10	110207497	110207647	10:110207497-110207647	ENSG00000119950,ENSG00000228417
chr10	110209637	110209787	10:110209637-110209787	ENSG00000119950,ENSG00000228417
chr10	110210837	110210987	10:110210837-110210987	ENSG00000119950,ENSG00000228417
chr10	110211197	110211347	10:110211197-110211347	ENSG00000226734,ENSG00000119950,ENSG00000228417
chr10	110221957	110222107	10:110221957-110222107	ENSG00000226734,ENSG00000119950,ENSG00000228417
chr10	110225797	110225947	10:110225797-110225947	ENSG00000226734,ENSG00000119950
chr10	110226277	110226427	10:110226277-110226427	ENSG00000119950
chr10	110226697	110226847	10:110226697-110226847	ENSG00000226734,ENSG00000119950
chr10	110261157	110261307	10:110261157-110261307	ENSG00000214067
chr10	110263337	110263487	10:110263337-110263487	ENSG00000214067
chr10	110269657	110269807	10:110269657-110269807	ENSG00000214067
chr10	110273577	110273727	10:110273577-110273727	ENSG00000226734,ENSG00000119950,ENSG00000214067
chr10	110279497	110279647	10:110279497-110279647	ENSG00000226734
chr10	110304957	110305107	10:110304957-110305107	ENSG00000119953,ENSG00000233518,ENSG00000108055
chr10	110306257	110306407	10:110306257-110306407	ENSG00000119953,ENSG00000233518,ENSG00000108055
chr10	110311477	110311627	10:110311477-110311627	-
chr10	110323637	110323787	10:110323637-110323787	ENSG00000119953,ENSG00000233518
chr10	110326737	110326887	10:110326737-110326887	-
chr10	110336337	110336487	10:110336337-110336487	ENSG00000224907,ENSG00000119953,ENSG00000233518,ENSG00000237618,ENSG00000227851
chr10	110338057	110338207	10:110338057-110338207	-
chr10	110353517	110353667	10:110353517-110353667	ENSG00000233518
chr10	110354437	110354587	10:110354437-110354587	-
chr10	110356637	110356787	10:110356637-110356787	ENSG00000233518
chr10	110357477	110357627	10:110357477-110357627	-
chr10	110392977	110393127	10:110392977-110393127	-
chr10	110395857	110396007	10:110395857-110396007	-
chr10	110398737	110398887	10:110398737-110398887	-
chr10	110399437	110399587	10:110399437-110399587	-
chr10	110408257	110408407	10:110408257-110408407	-
chr10	110410497	110410647	10:110410497-110410647	-
chr10	110412817	110412967	10:110412817-110412967	-
chr10	110413992	110414142	10:110413992-110414142	-
chr10	110426037	110426187	10:110426037-110426187	ENSG00000270333,ENSG00000272160,ENSG00000119953,ENSG00000273143,ENSG00000237642,ENSG00000233518,ENSG00000237618,ENSG00000227851,ENSG00000230809
chr10	110426517	110426667	10:110426517-110426667	ENSG00000237642
chr10	110426757	110426907	10:110426757-110426907	ENSG00000237642
chr10	110447199	110447349	10:110447199-110447349	ENSG00000237642
chr10	110447437	110447587	10:110447437-110447587	ENSG00000237642
chr10	110456136	110456286	10:110456136-110456286	ENSG00000237642
chr10	110471677	110471827	10:110471677-110471827	-
chr10	110488177	110488327	10:110488177-110488327	-
chr10	110496177	110496327	10:110496177-110496327	ENSG00000273143,ENSG00000138166
chr10	110497757	110497907	10:110497757-110497907	ENSG00000273143,ENSG00000138166
chr10	110499557	110499707	10:110499557-110499707	ENSG00000273143,ENSG00000138166
chr10	110500597	110500747	10:110500597-110500747	ENSG00000273143,ENSG00000138166
chr10	110501337	110501487	10:110501337-110501487	ENSG00000273143,ENSG00000138166
chr10	110502997	110503147	10:110502997-110503147	ENSG00000273143,ENSG00000138166
chr10	110503987	110504137	10:110503987-110504137	ENSG00000273143,ENSG00000138166
chr10	110504137	110504287	10:110504137-110504287	ENSG00000273143,ENSG00000138166
chr10	110504348	110504498	10:110504348-110504498	ENSG00000273143,ENSG00000138166
chr10	110512877	110513027	10:110512877-110513027	-
chr10	110536537	110536687	10:110536537-110536687	ENSG00000119953,ENSG00000233518
chr10	110545077	110545227	10:110545077-110545227	ENSG00000233518
chr10	110547267	110547417	10:110547267-110547417	ENSG00000233518
chr10	110567297	110567447	10:110567297-110567447	ENSG00000233518,ENSG00000108055
chr10	110576357	110576507	10:110576357-110576507	ENSG00000108055
chr10	110577189	110577339	10:110577189-110577339	-
chr10	110600597	110600747	10:110600597-110600747	-
chr10	110615177	110615327	10:110615177-110615327	-
chr10	110617937	110618087	10:110617937-110618087	ENSG00000223302
chr10	110629877	110630027	10:110629877-110630027	ENSG00000223302
chr10	110650437	110650587	10:110650437-110650587	ENSG00000223302
chr10	110651677	110651827	10:110651677-110651827	ENSG00000223302,ENSG00000203867
chr10	110665077	110665227	10:110665077-110665227	ENSG00000223302,ENSG00000203867
chr10	110679777	110679927	10:110679777-110679927	ENSG00000223302
chr10	110680161	110680311	10:110680161-110680311	-
chr10	110706777	110706927	10:110706777-110706927	-
chr10	110726057	110726207	10:110726057-110726207	-
chr10	110746437	110746587	10:110746437-110746587	ENSG00000252036
chr10	110758997	110759147	10:110758997-110759147	ENSG00000252036,ENSG00000199364
chr10	110765557	110765707	10:110765557-110765707	ENSG00000252036,ENSG00000199364
chr10	110774257	110774407	10:110774257-110774407	ENSG00000252036,ENSG00000199364
chr10	110802217	110802367	10:110802217-110802367	-
chr10	110802737	110802887	10:110802737-110802887	-
chr10	110827517	110827667	10:110827517-110827667	ENSG00000203867
chr10	110837592	110837742	10:110837592-110837742	ENSG00000203867
chr10	110837742	110837892	10:110837742-110837892	ENSG00000203867
chr10	110851137	110851287	10:110851137-110851287	ENSG00000203867
chr10	110860057	110860207	10:110860057-110860207	ENSG00000203867,ENSG00000232470,ENSG00000203497,ENSG00000150593
chr10	110865537	110865687	10:110865537-110865687	ENSG00000232470,ENSG00000203497,ENSG00000150593
chr10	110871697	110871847	10:110871697-110871847	ENSG00000203867,ENSG00000232470,ENSG00000203497,ENSG00000150593
chr10	110872797	110872947	10:110872797-110872947	ENSG00000232470,ENSG00000203497,ENSG00000150593
chr10	110902377	110902527	10:110902377-110902527	ENSG00000284482,ENSG00000214413,ENSG00000278601,ENSG00000270589
chr10	110902637	110902787	10:110902637-110902787	ENSG00000284482,ENSG00000214413,ENSG00000278601,ENSG00000270589
chr10	110912463	110912613	10:110912463-110912613	ENSG00000214413,ENSG00000278601,ENSG00000270589,ENSG00000108061
chr10	110916597	110916747	10:110916597-110916747	ENSG00000214413,ENSG00000278601,ENSG00000270589,ENSG00000108061
chr10	110918537	110918687	10:110918537-110918687	ENSG00000214413,ENSG00000278601,ENSG00000270589,ENSG00000108061
chr10	110919257	110919407	10:110919257-110919407	ENSG00000150593,ENSG00000284482,ENSG00000214413,ENSG00000278601,ENSG00000270589,ENSG00000108061,ENSG00000234118,ENSG00000237618
chr10	110919640	110919790	10:110919640-110919790	ENSG00000214413,ENSG00000270589,ENSG00000108061
chr10	110945137	110945287	10:110945137-110945287	ENSG00000108061,ENSG00000234118,ENSG00000213247,ENSG00000227851
chr10	110947337	110947487	10:110947337-110947487	ENSG00000234118
chr10	110977784	110977934	10:110977784-110977934	ENSG00000221214
chr10	110978377	110978527	10:110978377-110978527	ENSG00000221214
chr10	110989057	110989207	10:110989057-110989207	ENSG00000221214
chr10	110993197	110993347	10:110993197-110993347	ENSG00000234118,ENSG00000221214
chr10	111034988	111035138	10:111034988-111035138	-
chr10	111072357	111072507	10:111072357-111072507	ENSG00000150594,ENSG00000213247,ENSG00000227851
chr10	111093812	111093962	10:111093812-111093962	ENSG00000213247
chr10	111126217	111126367	10:111126217-111126367	ENSG00000213247
chr10	111246940	111247090	10:111246940-111247090	-
chr10	111297368	111297518	10:111297368-111297518	ENSG00000237618,ENSG00000227851
chr10	111410877	111411027	10:111410877-111411027	ENSG00000237618,ENSG00000227851,ENSG00000230809
chr10	111429737	111429887	10:111429737-111429887	ENSG00000227851,ENSG00000230809
chr10	111548400	111548550	10:111548400-111548550	ENSG00000230809
chr10	111598577	111598727	10:111598577-111598727	ENSG00000230809
chr10	111648177	111648327	10:111648177-111648327	-
chr10	111756577	111756727	10:111756577-111756727	-
chr10	111835697	111835847	10:111835697-111835847	ENSG00000237618,ENSG00000227851,ENSG00000230809
chr10	111836717	111836867	10:111836717-111836867	-
chr10	111872657	111872807	10:111872657-111872807	-
chr10	111874697	111874847	10:111874697-111874847	-
chr10	111875897	111876047	10:111875897-111876047	ENSG00000230809
chr10	111968757	111968907	10:111968757-111968907	ENSG00000230809
chr10	111973417	111973567	10:111973417-111973567	-
chr10	111986177	111986327	10:111986177-111986327	ENSG00000287231
chr10	112000637	112000787	10:112000637-112000787	-
chr10	112037693	112037843	10:112037693-112037843	-
chr10	112137497	112137647	10:112137497-112137647	-
chr10	112140257	112140407	10:112140257-112140407	-
chr10	112183757	112183907	10:112183757-112183907	ENSG00000119927,ENSG00000283688,ENSG00000276857,ENSG00000232934,ENSG00000023041
chr10	112202688	112202838	10:112202688-112202838	-
chr10	112208392	112208542	10:112208392-112208542	ENSG00000119927
chr10	112209997	112210147	10:112209997-112210147	ENSG00000119927
chr10	112213977	112214127	10:112213977-112214127	ENSG00000119927
chr10	112227717	112227867	10:112227717-112227867	ENSG00000119927,ENSG00000119913,ENSG00000232934
chr10	112261357	112261507	10:112261357-112261507	ENSG00000119913,ENSG00000283688,ENSG00000276857,ENSG00000232934
chr10	112272077	112272227	10:112272077-112272227	ENSG00000119913,ENSG00000283688,ENSG00000276857
chr10	112296520	112296670	10:112296520-112296670	ENSG00000119913,ENSG00000283688,ENSG00000276857
chr10	112307977	112308127	10:112307977-112308127	ENSG00000283688,ENSG00000276857
chr10	112314957	112315107	10:112314957-112315107	ENSG00000283688,ENSG00000276857,ENSG00000232934
chr10	112335197	112335347	10:112335197-112335347	ENSG00000243316,ENSG00000232934
chr10	112360977	112361127	10:112360977-112361127	ENSG00000243316,ENSG00000197142,ENSG00000232934
chr10	112362017	112362167	10:112362017-112362167	ENSG00000243316,ENSG00000197142,ENSG00000232934
chr10	112375689	112375839	10:112375689-112375839	ENSG00000197142,ENSG00000232934
chr10	112383477	112383627	10:112383477-112383627	ENSG00000197142,ENSG00000232934
chr10	112435128	112435278	10:112435128-112435278	ENSG00000232934,ENSG00000023041
chr10	112446877	112447027	10:112446877-112447027	ENSG00000232934,ENSG00000023041,ENSG00000151532
chr10	112461056	112461206	10:112461056-112461206	ENSG00000232934,ENSG00000023041,ENSG00000151532
chr10	112471969	112472119	10:112471969-112472119	-
chr10	112532374	112532524	10:112532374-112532524	ENSG00000234017
chr10	112565596	112565746	10:112565596-112565746	ENSG00000234017
chr10	112631736	112631886	10:112631736-112631886	ENSG00000234017,ENSG00000264763
chr10	112639445	112639595	10:112639445-112639595	ENSG00000264763
chr10	112649596	112649746	10:112649596-112649746	-
chr10	112650636	112650786	10:112650636-112650786	-
chr10	112659156	112659306	10:112659156-112659306	ENSG00000233340
chr10	112663616	112663766	10:112663616-112663766	ENSG00000233340
chr10	112687756	112687906	10:112687756-112687906	ENSG00000234017,ENSG00000233340
chr10	112701636	112701786	10:112701636-112701786	ENSG00000234017,ENSG00000233340,ENSG00000230018
chr10	112717116	112717266	10:112717116-112717266	-
chr10	112743376	112743526	10:112743376-112743526	-
chr10	112752436	112752586	10:112752436-112752586	-
chr10	112754016	112754166	10:112754016-112754166	ENSG00000234017,ENSG00000279315,ENSG00000230018
chr10	112764216	112764366	10:112764216-112764366	-
chr10	112792936	112793086	10:112792936-112793086	ENSG00000279315
chr10	112793496	112793646	10:112793496-112793646	ENSG00000279315
chr10	112811976	112812126	10:112811976-112812126	ENSG00000285676,ENSG00000260917,ENSG00000279315
chr10	112815756	112815906	10:112815756-112815906	ENSG00000285676,ENSG00000260917,ENSG00000279315
chr10	112842936	112843086	10:112842936-112843086	ENSG00000279315
chr10	112859256	112859406	10:112859256-112859406	-
chr10	112875956	112876106	10:112875956-112876106	ENSG00000279315,ENSG00000225292
chr10	112898676	112898826	10:112898676-112898826	ENSG00000225292
chr10	112914416	112914566	10:112914416-112914566	ENSG00000225292
chr10	112915876	112916026	10:112915876-112916026	-
chr10	112919816	112919966	10:112919816-112919966	ENSG00000225292
chr10	112950056	112950206	10:112950056-112950206	ENSG00000148737,ENSG00000233547
chr10	112951856	112952006	10:112951856-112952006	ENSG00000148737,ENSG00000233547
chr10	112954015	112954165	10:112954015-112954165	ENSG00000148737,ENSG00000233547
chr10	112956076	112956226	10:112956076-112956226	ENSG00000148737,ENSG00000233547
chr10	112958436	112958586	10:112958436-112958586	ENSG00000148737,ENSG00000233547
chr10	112959416	112959566	10:112959416-112959566	ENSG00000148737,ENSG00000233547
chr10	112965268	112965418	10:112965268-112965418	-
chr10	112967316	112967466	10:112967316-112967466	ENSG00000227560
chr10	112986256	112986406	10:112986256-112986406	ENSG00000227560
chr10	112990448	112990598	10:112990448-112990598	ENSG00000227560
chr10	113007935	113008085	10:113007935-113008085	-
chr10	113026796	113026946	10:113026796-113026946	-
chr10	113028116	113028266	10:113028116-113028266	-
chr10	113030583	113030733	10:113030583-113030733	-
chr10	113045796	113045946	10:113045796-113045946	-
chr10	113047737	113047887	10:113047737-113047887	-
chr10	113056516	113056666	10:113056516-113056666	-
chr10	113056796	113056946	10:113056796-113056946	-
chr10	113058776	113058926	10:113058776-113058926	-
chr10	113059376	113059526	10:113059376-113059526	-
chr10	113073816	113073966	10:113073816-113073966	ENSG00000234017,ENSG00000230018
chr10	113084144	113084294	10:113084144-113084294	-
chr10	113087436	113087586	10:113087436-113087586	ENSG00000232934,ENSG00000234017,ENSG00000233340,ENSG00000279315,ENSG00000225292,ENSG00000148737,ENSG00000227560,ENSG00000238380,ENSG00000286289,ENSG00000230018
chr10	113094236	113094386	10:113094236-113094386	-
chr10	113099699	113099849	10:113099699-113099849	-
chr10	113107096	113107246	10:113107096-113107246	-
chr10	113126689	113126839	10:113126689-113126839	ENSG00000148737
chr10	113131736	113131886	10:113131736-113131886	ENSG00000148737
chr10	113133596	113133746	10:113133596-113133746	ENSG00000148737
chr10	113179416	113179566	10:113179416-113179566	-
chr10	113199504	113199654	10:113199504-113199654	-
chr10	113199656	113199806	10:113199656-113199806	-
chr10	113228676	113228826	10:113228676-113228826	-
chr10	113260940	113261090	10:113260940-113261090	-
chr10	113303856	113304006	10:113303856-113304006	-
chr10	113305996	113306146	10:113305996-113306146	ENSG00000238380
chr10	113326236	113326386	10:113326236-113326386	ENSG00000234017,ENSG00000238380,ENSG00000286289,ENSG00000230018
chr10	113326556	113326706	10:113326556-113326706	ENSG00000238380
chr10	113329336	113329486	10:113329336-113329486	ENSG00000238380,ENSG00000286289,ENSG00000230018
chr10	113335776	113335926	10:113335776-113335926	ENSG00000238380
chr10	113381996	113382146	10:113381996-113382146	ENSG00000238380
chr10	113382316	113382466	10:113382316-113382466	-
chr10	113385236	113385386	10:113385236-113385386	ENSG00000238380,ENSG00000286289,ENSG00000230018
chr10	113386116	113386266	10:113386116-113386266	-
chr10	113438776	113438926	10:113438776-113438926	ENSG00000286289,ENSG00000230018
chr10	113521276	113521426	10:113521276-113521426	ENSG00000286289,ENSG00000230018,ENSG00000148702
chr10	113539856	113540006	10:113539856-113540006	ENSG00000286289,ENSG00000230018,ENSG00000148702
chr10	113550479	113550629	10:113550479-113550629	ENSG00000148702
chr10	113563556	113563706	10:113563556-113563706	ENSG00000148702
chr10	113609936	113610086	10:113609936-113610086	-
chr10	113666056	113666206	10:113666056-113666206	ENSG00000197893,ENSG00000165806
chr10	113679116	113679266	10:113679116-113679266	ENSG00000165806,ENSG00000234393
chr10	113679582	113679732	10:113679582-113679732	ENSG00000165806
chr10	113679796	113679946	10:113679796-113679946	ENSG00000165806
chr10	113680956	113681106	10:113680956-113681106	ENSG00000165806
chr10	113709516	113709666	10:113709516-113709666	ENSG00000165806,ENSG00000234393
chr10	113732639	113732789	10:113732639-113732789	ENSG00000234393,ENSG00000148735
chr10	113778456	113778606	10:113778456-113778606	ENSG00000148735,ENSG00000283656
chr10	113788836	113788986	10:113788836-113788986	ENSG00000165806,ENSG00000234393,ENSG00000148735,ENSG00000283656,ENSG00000212589,ENSG00000198924,ENSG00000196865,ENSG00000287857,ENSG00000285540,ENSG00000253066,ENSG00000226582,ENSG00000165816,ENSG00000230165,ENSG00000242912
chr10	113799696	113799846	10:113799696-113799846	ENSG00000234393,ENSG00000148735,ENSG00000212589,ENSG00000287857,ENSG00000285540,ENSG00000253066,ENSG00000226582
chr10	113825358	113825508	10:113825358-113825508	ENSG00000212589
chr10	113854536	113854686	10:113854536-113854686	ENSG00000198924,ENSG00000196865,ENSG00000287857
chr10	113895156	113895306	10:113895156-113895306	ENSG00000287857
chr10	113907296	113907446	10:113907296-113907446	ENSG00000234393,ENSG00000212589,ENSG00000198924,ENSG00000196865,ENSG00000287857,ENSG00000285540,ENSG00000253066,ENSG00000226582
chr10	113945176	113945326	10:113945176-113945326	-
chr10	113957136	113957286	10:113957136-113957286	ENSG00000287857,ENSG00000285540,ENSG00000226582
chr10	113958796	113958946	10:113958796-113958946	ENSG00000234393,ENSG00000212589,ENSG00000287857,ENSG00000043591,ENSG00000285540,ENSG00000253066,ENSG00000226582
chr10	113987916	113988066	10:113987916-113988066	-
chr10	114022436	114022586	10:114022436-114022586	ENSG00000287857,ENSG00000043591,ENSG00000285540,ENSG00000253066,ENSG00000226582
chr10	114023356	114023506	10:114023356-114023506	ENSG00000234393,ENSG00000212589,ENSG00000198924,ENSG00000196865,ENSG00000287857,ENSG00000043591,ENSG00000285540,ENSG00000253066,ENSG00000226582,ENSG00000165816
chr10	114025396	114025546	10:114025396-114025546	ENSG00000043591
chr10	114026576	114026726	10:114026576-114026726	ENSG00000287857,ENSG00000043591
chr10	114026896	114027046	10:114026896-114027046	ENSG00000043591
chr10	114043665	114043815	10:114043665-114043815	ENSG00000043591
chr10	114054054	114054204	10:114054054-114054204	ENSG00000043591
chr10	114103436	114103586	10:114103436-114103586	ENSG00000285540,ENSG00000253066,ENSG00000226582
chr10	114142107	114142257	10:114142107-114142257	ENSG00000165813
chr10	114151596	114151746	10:114151596-114151746	ENSG00000285540,ENSG00000253066,ENSG00000226582,ENSG00000165813,ENSG00000273904,ENSG00000284442,ENSG00000165816,ENSG00000230165
chr10	114174176	114174326	10:114174176-114174326	ENSG00000285540,ENSG00000226582,ENSG00000165813,ENSG00000273904,ENSG00000284442,ENSG00000095627,ENSG00000165816,ENSG00000230165
chr10	114174496	114174646	10:114174496-114174646	ENSG00000165813,ENSG00000273904,ENSG00000284442,ENSG00000095627,ENSG00000165816,ENSG00000230165
chr10	114174836	114174986	10:114174836-114174986	ENSG00000165813,ENSG00000273904,ENSG00000284442,ENSG00000095627,ENSG00000165816
chr10	114177437	114177587	10:114177437-114177587	ENSG00000095627
chr10	114182136	114182286	10:114182136-114182286	ENSG00000095627,ENSG00000165816
chr10	114261276	114261426	10:114261276-114261426	ENSG00000165816,ENSG00000230165
chr10	114271856	114272006	10:114271856-114272006	ENSG00000165816,ENSG00000230165,ENSG00000275024,ENSG00000242912,ENSG00000279796
chr10	114304036	114304186	10:114304036-114304186	ENSG00000275024,ENSG00000169129,ENSG00000242912,ENSG00000279796
chr10	114304416	114304566	10:114304416-114304566	ENSG00000169129,ENSG00000242912,ENSG00000279796
chr10	114306656	114306806	10:114306656-114306806	ENSG00000165816,ENSG00000230165,ENSG00000275024,ENSG00000169129,ENSG00000242912,ENSG00000279796,ENSG00000215760
chr10	114323156	114323306	10:114323156-114323306	-
chr10	114367176	114367326	10:114367176-114367326	ENSG00000169129,ENSG00000242912,ENSG00000279796
chr10	114471476	114471626	10:114471476-114471626	ENSG00000099204
chr10	114477356	114477506	10:114477356-114477506	ENSG00000242912,ENSG00000279796
chr10	114478376	114478526	10:114478376-114478526	-
chr10	114505336	114505486	10:114505336-114505486	ENSG00000229668
chr10	114520496	114520646	10:114520496-114520646	ENSG00000099204
chr10	114526856	114527006	10:114526856-114527006	ENSG00000099204
chr10	114552196	114552346	10:114552196-114552346	-
chr10	114556356	114556506	10:114556356-114556506	-
chr10	114565180	114565330	10:114565180-114565330	-
chr10	114577236	114577386	10:114577236-114577386	ENSG00000099204
chr10	114623736	114623886	10:114623736-114623886	-
chr10	114624016	114624166	10:114624016-114624166	ENSG00000099204
chr10	114632156	114632306	10:114632156-114632306	ENSG00000099204
chr10	114633396	114633546	10:114633396-114633546	ENSG00000099204,ENSG00000228169,ENSG00000228484,ENSG00000215760
chr10	114634696	114634846	10:114634696-114634846	ENSG00000099204
chr10	114639096	114639246	10:114639096-114639246	ENSG00000099204,ENSG00000228169,ENSG00000228484,ENSG00000215760
chr10	114639436	114639586	10:114639436-114639586	ENSG00000099204
chr10	114648516	114648666	10:114648516-114648666	-
chr10	114684976	114685126	10:114684976-114685126	ENSG00000099204,ENSG00000228169
chr10	114709096	114709246	10:114709096-114709246	ENSG00000228169,ENSG00000228484
chr10	114714556	114714706	10:114714556-114714706	ENSG00000242912,ENSG00000279796,ENSG00000099204,ENSG00000228169,ENSG00000228484,ENSG00000215760
chr10	114754613	114754763	10:114754613-114754763	ENSG00000228484
chr10	114779876	114780026	10:114779876-114780026	ENSG00000228484,ENSG00000215760
chr10	114786536	114786686	10:114786536-114786686	ENSG00000228484,ENSG00000215760
chr10	114821576	114821726	10:114821576-114821726	ENSG00000215760,ENSG00000151553
chr10	114822828	114822978	10:114822828-114822978	ENSG00000215760,ENSG00000151553
chr10	114826056	114826206	10:114826056-114826206	ENSG00000215760,ENSG00000151553
chr10	114856725	114856875	10:114856725-114856875	ENSG00000215760,ENSG00000151553
chr10	114869630	114869780	10:114869630-114869780	ENSG00000151553
chr10	114905496	114905646	10:114905496-114905646	ENSG00000226428
chr10	114925976	114926126	10:114925976-114926126	-
chr10	114933676	114933826	10:114933676-114933826	ENSG00000165832
chr10	114938096	114938246	10:114938096-114938246	ENSG00000226428,ENSG00000165832,ENSG00000252611,ENSG00000107518,ENSG00000285582
chr10	114940881	114941031	10:114940881-114941031	ENSG00000165832
chr10	114957756	114957906	10:114957756-114957906	ENSG00000252611
chr10	114967156	114967306	10:114967156-114967306	ENSG00000252611
chr10	114988076	114988226	10:114988076-114988226	ENSG00000252611,ENSG00000236799
chr10	115092751	115092901	10:115092751-115092901	ENSG00000107518
chr10	115355305	115355455	10:115355305-115355455	ENSG00000285582
chr10	115402805	115402955	10:115402805-115402955	ENSG00000285582
chr10	115417785	115417935	10:115417785-115417935	-
chr10	115432305	115432455	10:115432305-115432455	-
chr10	115604665	115604815	10:115604665-115604815	-
chr10	115606205	115606355	10:115606205-115606355	-
chr10	115621305	115621455	10:115621305-115621455	ENSG00000285582
chr10	115624565	115624715	10:115624565-115624715	ENSG00000285582
chr10	115655105	115655255	10:115655105-115655255	-
chr10	115657265	115657415	10:115657265-115657415	ENSG00000285582
chr10	115657585	115657735	10:115657585-115657735	-
chr10	115659765	115659915	10:115659765-115659915	ENSG00000285582,ENSG00000205433,ENSG00000203837
chr10	115665685	115665835	10:115665685-115665835	-
chr10	115706572	115706722	10:115706572-115706722	-
chr10	115762204	115762354	10:115762204-115762354	-
chr10	115772724	115772874	10:115772724-115772874	ENSG00000285582,ENSG00000182645,ENSG00000205433,ENSG00000203837,ENSG00000232091,ENSG00000187021,ENSG00000266200
chr10	115799564	115799714	10:115799564-115799714	-
chr10	115818134	115818284	10:115818134-115818284	ENSG00000270965
chr10	115829684	115829834	10:115829684-115829834	ENSG00000270965
chr10	115830404	115830554	10:115830404-115830554	ENSG00000270965
chr10	115844664	115844814	10:115844664-115844814	-
chr10	115858004	115858154	10:115858004-115858154	-
chr10	115861964	115862114	10:115861964-115862114	-
chr10	115918924	115919074	10:115918924-115919074	ENSG00000107518
chr10	115921944	115922094	10:115921944-115922094	ENSG00000107518
chr10	115986067	115986217	10:115986067-115986217	-
chr10	115989783	115989933	10:115989783-115989933	-
chr10	116014992	116015142	10:116014992-116015142	-
chr10	116038364	116038514	10:116038364-116038514	ENSG00000285582
chr10	116044804	116044954	10:116044804-116044954	-
chr10	116053984	116054134	10:116053984-116054134	-
chr10	116057024	116057174	10:116057024-116057174	-
chr10	116097304	116097454	10:116097304-116097454	-
chr10	116101744	116101894	10:116101744-116101894	-
chr10	116114024	116114174	10:116114024-116114174	-
chr10	116114304	116114454	10:116114304-116114454	-
chr10	116146504	116146654	10:116146504-116146654	-
chr10	116171003	116171153	10:116171003-116171153	-
chr10	116201124	116201274	10:116201124-116201274	-
chr10	116210705	116210855	10:116210705-116210855	-
chr10	116211763	116211913	10:116211763-116211913	-
chr10	116216783	116216933	10:116216783-116216933	-
chr10	116254883	116255033	10:116254883-116255033	ENSG00000151892,ENSG00000285587
chr10	116273483	116273633	10:116273483-116273633	ENSG00000151892,ENSG00000285587
chr10	116274743	116274893	10:116274743-116274893	ENSG00000151892,ENSG00000285587
chr10	116288004	116288154	10:116288004-116288154	ENSG00000151892,ENSG00000285587
chr10	116300603	116300753	10:116300603-116300753	ENSG00000182645
chr10	116331923	116332073	10:116331923-116332073	ENSG00000182645
chr10	116371900	116372050	10:116371900-116372050	ENSG00000205433
chr10	116417989	116418139	10:116417989-116418139	ENSG00000205433,ENSG00000203837
chr10	116444663	116444813	10:116444663-116444813	ENSG00000205433,ENSG00000203837,ENSG00000227096
chr10	116490207	116490357	10:116490207-116490357	-
chr10	116521543	116521693	10:116521543-116521693	ENSG00000200935,ENSG00000175535,ENSG00000232091,ENSG00000187021
chr10	116538563	116538713	10:116538563-116538713	ENSG00000200935,ENSG00000175535,ENSG00000232091,ENSG00000187021
chr10	116665744	116665894	10:116665744-116665894	ENSG00000266200,ENSG00000165863,ENSG00000232767
chr10	116671664	116671814	10:116671664-116671814	ENSG00000165863,ENSG00000232767
chr10	116682464	116682614	10:116682464-116682614	ENSG00000232767,ENSG00000165868
chr10	116688284	116688434	10:116688284-116688434	ENSG00000165868
chr10	116688524	116688674	10:116688524-116688674	ENSG00000165868
chr10	116690859	116691009	10:116690859-116691009	ENSG00000165868
chr10	116708356	116708506	10:116708356-116708506	ENSG00000165868
chr10	116708506	116708656	10:116708506-116708656	ENSG00000165868
chr10	116743124	116743274	10:116743124-116743274	ENSG00000165868,ENSG00000228195
chr10	116748184	116748334	10:116748184-116748334	ENSG00000165868,ENSG00000228195
chr10	116753883	116754033	10:116753883-116754033	ENSG00000165868,ENSG00000228195
chr10	116769944	116770094	10:116769944-116770094	ENSG00000232091,ENSG00000187021,ENSG00000266200,ENSG00000165863,ENSG00000232767,ENSG00000165868,ENSG00000228195,ENSG00000235742,ENSG00000148704,ENSG00000234474,ENSG00000266782,ENSG00000236171,ENSG00000186795
chr10	116771524	116771674	10:116771524-116771674	ENSG00000232091,ENSG00000187021,ENSG00000266200,ENSG00000232767,ENSG00000165868,ENSG00000228195,ENSG00000235742,ENSG00000148704,ENSG00000236171,ENSG00000186795
chr10	116779104	116779254	10:116779104-116779254	-
chr10	116783404	116783554	10:116783404-116783554	ENSG00000266200,ENSG00000148704
chr10	116788144	116788294	10:116788144-116788294	ENSG00000266200
chr10	116797044	116797194	10:116797044-116797194	ENSG00000234474,ENSG00000266782
chr10	116816124	116816274	10:116816124-116816274	-
chr10	116826944	116827094	10:116826944-116827094	-
chr10	116837007	116837157	10:116837007-116837157	ENSG00000188316
chr10	116849424	116849574	10:116849424-116849574	ENSG00000165868,ENSG00000188316
chr10	116880824	116880974	10:116880824-116880974	-
chr10	116888624	116888774	10:116888624-116888774	-
chr10	116888904	116889054	10:116888904-116889054	ENSG00000188316,ENSG00000148704
chr10	116891324	116891474	10:116891324-116891474	ENSG00000232091,ENSG00000187021,ENSG00000266200,ENSG00000188316,ENSG00000287655,ENSG00000235742,ENSG00000148704,ENSG00000236171,ENSG00000186795,ENSG00000225936,ENSG00000165646
chr10	116947264	116947414	10:116947264-116947414	ENSG00000232091,ENSG00000187021,ENSG00000266200,ENSG00000188316,ENSG00000187164,ENSG00000287655,ENSG00000235742,ENSG00000148704,ENSG00000236171,ENSG00000186795
chr10	116947904	116948054	10:116947904-116948054	-
chr10	116974504	116974654	10:116974504-116974654	ENSG00000187164,ENSG00000287655,ENSG00000235742,ENSG00000148704
chr10	116974784	116974934	10:116974784-116974934	ENSG00000187164,ENSG00000287655,ENSG00000235742,ENSG00000148704
chr10	117007184	117007334	10:117007184-117007334	ENSG00000187164,ENSG00000287655,ENSG00000235742
chr10	117174924	117175074	10:117174924-117175074	ENSG00000148704,ENSG00000234474,ENSG00000266782
chr10	117176044	117176194	10:117176044-117176194	ENSG00000148704,ENSG00000234474,ENSG00000266782,ENSG00000236171,ENSG00000186795
chr10	117216724	117216874	10:117216724-117216874	ENSG00000236171,ENSG00000186795,ENSG00000225936,ENSG00000165646
chr10	117271564	117271714	10:117271564-117271714	ENSG00000225936,ENSG00000165646,ENSG00000277879
chr10	117339684	117339834	10:117339684-117339834	ENSG00000225936,ENSG00000165646
chr10	117342844	117342994	10:117342844-117342994	ENSG00000225936,ENSG00000165646
chr10	117375464	117375614	10:117375464-117375614	ENSG00000225936,ENSG00000165646,ENSG00000165650
chr10	117405004	117405154	10:117405004-117405154	ENSG00000258114
chr10	117414004	117414154	10:117414004-117414154	ENSG00000258114
chr10	117439384	117439534	10:117439384-117439534	ENSG00000236171,ENSG00000186795,ENSG00000225936,ENSG00000165646,ENSG00000258114
chr10	117442124	117442274	10:117442124-117442274	ENSG00000225936,ENSG00000165646,ENSG00000258114
chr10	117443064	117443214	10:117443064-117443214	ENSG00000225936,ENSG00000165646,ENSG00000258114
chr10	117454624	117454774	10:117454624-117454774	ENSG00000258114
chr10	117456521	117456671	10:117456521-117456671	-
chr10	117461864	117462014	10:117461864-117462014	ENSG00000232091,ENSG00000187021,ENSG00000266200,ENSG00000236171,ENSG00000186795,ENSG00000225936,ENSG00000165646,ENSG00000277879,ENSG00000258114,ENSG00000229847,ENSG00000288172,ENSG00000234952,ENSG00000238276
chr10	117478344	117478494	10:117478344-117478494	ENSG00000225936,ENSG00000165646,ENSG00000229847
chr10	117496664	117496814	10:117496664-117496814	ENSG00000238276
chr10	117503286	117503436	10:117503286-117503436	-
chr10	117541424	117541574	10:117541424-117541574	ENSG00000229847,ENSG00000170370,ENSG00000288172
chr10	117542064	117542214	10:117542064-117542214	ENSG00000229847,ENSG00000170370
chr10	117542544	117542694	10:117542544-117542694	ENSG00000229847,ENSG00000170370,ENSG00000288172,ENSG00000234952,ENSG00000238276
chr10	117568364	117568514	10:117568364-117568514	ENSG00000235198,ENSG00000288172
chr10	117609264	117609414	10:117609264-117609414	ENSG00000225936,ENSG00000165646,ENSG00000235198,ENSG00000288172,ENSG00000234952
chr10	117619344	117619494	10:117619344-117619494	-
chr10	117619844	117619994	10:117619844-117619994	-
chr10	117647424	117647574	10:117647424-117647574	ENSG00000288172,ENSG00000234952
chr10	117651827	117651977	10:117651827-117651977	-
chr10	117653244	117653394	10:117653244-117653394	ENSG00000232091,ENSG00000225936,ENSG00000165646,ENSG00000235198,ENSG00000288172,ENSG00000234952,ENSG00000263041
chr10	117663884	117664034	10:117663884-117664034	ENSG00000225936,ENSG00000165646,ENSG00000235198,ENSG00000288172,ENSG00000234952
chr10	117666244	117666394	10:117666244-117666394	ENSG00000234952
chr10	117678264	117678414	10:117678264-117678414	ENSG00000234952
chr10	117694364	117694514	10:117694364-117694514	ENSG00000234952
chr10	117762844	117762994	10:117762844-117762994	ENSG00000234952
chr10	117827827	117827977	10:117827827-117827977	ENSG00000263041
chr10	117860964	117861114	10:117860964-117861114	-
chr10	117861404	117861554	10:117861404-117861554	-
chr10	117933184	117933334	10:117933184-117933334	-
chr10	117936324	117936474	10:117936324-117936474	ENSG00000234952,ENSG00000263041,ENSG00000231104
chr10	117942304	117942454	10:117942304-117942454	-
chr10	117960508	117960658	10:117960508-117960658	-
chr10	117980344	117980494	10:117980344-117980494	ENSG00000231104
chr10	118002724	118002874	10:118002724-118002874	ENSG00000107560,ENSG00000231104
chr10	118003185	118003335	10:118003185-118003335	-
chr10	118003335	118003485	10:118003335-118003485	-
chr10	118041444	118041594	10:118041444-118041594	ENSG00000107560,ENSG00000231104,ENSG00000177640
chr10	118046624	118046774	10:118046624-118046774	ENSG00000107560,ENSG00000231104,ENSG00000177640
chr10	118046824	118046974	10:118046824-118046974	ENSG00000107560,ENSG00000231104,ENSG00000177640
chr10	118108584	118108734	10:118108584-118108734	-
chr10	118139464	118139614	10:118139464-118139614	-
chr10	118163324	118163474	10:118163324-118163474	-
chr10	118167084	118167234	10:118167084-118167234	-
chr10	118210403	118210553	10:118210403-118210553	-
chr10	118241363	118241513	10:118241363-118241513	ENSG00000238276
chr10	118272503	118272653	10:118272503-118272653	-
chr10	118342263	118342413	10:118342263-118342413	ENSG00000165669,ENSG00000232139
chr10	118343245	118343395	10:118343245-118343395	ENSG00000165669,ENSG00000232139
chr10	118373903	118374053	10:118373903-118374053	ENSG00000232139
chr10	118406003	118406153	10:118406003-118406153	-
chr10	118423903	118424053	10:118423903-118424053	ENSG00000232139
chr10	118459683	118459833	10:118459683-118459833	-
chr10	118472023	118472173	10:118472023-118472173	-
chr10	118501723	118501873	10:118501723-118501873	ENSG00000225155
chr10	118504683	118504833	10:118504683-118504833	-
chr10	118571163	118571313	10:118571163-118571313	ENSG00000234309,ENSG00000119973,ENSG00000225155
chr10	118584703	118584853	10:118584703-118584853	ENSG00000234309,ENSG00000119973,ENSG00000225155
chr10	118590507	118590657	10:118590507-118590657	ENSG00000119973,ENSG00000225155
chr10	118662823	118662973	10:118662823-118662973	ENSG00000225155
chr10	118669542	118669692	10:118669542-118669692	ENSG00000225155
chr10	118693043	118693193	10:118693043-118693193	ENSG00000225155,ENSG00000151893,ENSG00000277687
chr10	118694903	118695053	10:118694903-118695053	ENSG00000225155,ENSG00000151893,ENSG00000277687
chr10	118698544	118698694	10:118698544-118698694	ENSG00000151893,ENSG00000277687
chr10	118755023	118755173	10:118755023-118755173	ENSG00000234309,ENSG00000119973,ENSG00000225155,ENSG00000151893,ENSG00000213574,ENSG00000188613,ENSG00000207468,ENSG00000222588,ENSG00000223455,ENSG00000265370
chr10	118798383	118798533	10:118798383-118798533	-
chr10	118799883	118800033	10:118799883-118800033	-
chr10	118870643	118870793	10:118870643-118870793	ENSG00000225155,ENSG00000236058,ENSG00000213574
chr10	118873203	118873353	10:118873203-118873353	ENSG00000236058
chr10	118873543	118873693	10:118873543-118873693	ENSG00000236058
chr10	118922403	118922553	10:118922403-118922553	ENSG00000213574
chr10	118959223	118959373	10:118959223-118959373	ENSG00000213574
chr10	119005431	119005581	10:119005431-119005581	ENSG00000229272
chr10	119006983	119007133	10:119006983-119007133	ENSG00000225155,ENSG00000229272,ENSG00000213574,ENSG00000188613,ENSG00000207468,ENSG00000222588,ENSG00000180230
chr10	119029329	119029479	10:119029329-119029479	ENSG00000229272,ENSG00000188613,ENSG00000207468,ENSG00000222588
chr10	119080123	119080273	10:119080123-119080273	ENSG00000107581,ENSG00000207468,ENSG00000222588,ENSG00000271343,ENSG00000119979
chr10	119080803	119080953	10:119080803-119080953	ENSG00000107581,ENSG00000207468,ENSG00000222588,ENSG00000271343,ENSG00000119979
chr10	119081343	119081493	10:119081343-119081493	ENSG00000107581,ENSG00000207468,ENSG00000222588,ENSG00000271343
chr10	119091044	119091194	10:119091044-119091194	ENSG00000107581,ENSG00000207468,ENSG00000222588,ENSG00000271343,ENSG00000119979
chr10	119103963	119104113	10:119103963-119104113	ENSG00000271343,ENSG00000119979
chr10	119113963	119114113	10:119113963-119114113	ENSG00000107581,ENSG00000207468,ENSG00000222588,ENSG00000271343,ENSG00000119979
chr10	119120626	119120776	10:119120626-119120776	ENSG00000119979
chr10	119132023	119132173	10:119132023-119132173	ENSG00000119979
chr10	119135603	119135753	10:119135603-119135753	ENSG00000207468,ENSG00000222588,ENSG00000119979
chr10	119172763	119172913	10:119172763-119172913	ENSG00000183605,ENSG00000165672
chr10	119176278	119176428	10:119176278-119176428	ENSG00000183605,ENSG00000165672
chr10	119178783	119178933	10:119178783-119178933	ENSG00000183605,ENSG00000165672
chr10	119190483	119190633	10:119190483-119190633	ENSG00000207468,ENSG00000222588,ENSG00000183605,ENSG00000165672
chr10	119199523	119199673	10:119199523-119199673	ENSG00000228485
chr10	119207443	119207593	10:119207443-119207593	ENSG00000198873,ENSG00000228485,ENSG00000242853,ENSG00000236426
chr10	119235472	119235622	10:119235472-119235622	-
chr10	119247223	119247373	10:119247223-119247373	ENSG00000242853
chr10	119250943	119251093	10:119250943-119251093	-
chr10	119251423	119251573	10:119251423-119251573	ENSG00000228485,ENSG00000242853,ENSG00000236426
chr10	119253623	119253773	10:119253623-119253773	ENSG00000228485,ENSG00000242853,ENSG00000236426
chr10	119271523	119271673	10:119271523-119271673	-
chr10	119271823	119271973	10:119271823-119271973	-
chr10	119275623	119275773	10:119275623-119275773	-
chr10	119284923	119285073	10:119284923-119285073	-
chr10	119306183	119306333	10:119306183-119306333	ENSG00000198873,ENSG00000228485,ENSG00000242853,ENSG00000236426
chr10	119315223	119315373	10:119315223-119315373	ENSG00000236426
chr10	119315663	119315813	10:119315663-119315813	ENSG00000236426
chr10	119316883	119317033	10:119316883-119317033	ENSG00000236426
chr10	119317543	119317693	10:119317543-119317693	ENSG00000236426
chr10	119370523	119370673	10:119370523-119370673	ENSG00000236426,ENSG00000265719
chr10	119371243	119371393	10:119371243-119371393	ENSG00000236426,ENSG00000265719
chr10	119375685	119375835	10:119375685-119375835	ENSG00000265719
chr10	119395340	119395490	10:119395340-119395490	-
chr10	119399151	119399301	10:119399151-119399301	-
chr10	119401923	119402073	10:119401923-119402073	ENSG00000198873,ENSG00000228485,ENSG00000242853,ENSG00000236426,ENSG00000223455,ENSG00000265719
chr10	119409963	119410113	10:119409963-119410113	ENSG00000228485,ENSG00000236426
chr10	119414243	119414393	10:119414243-119414393	ENSG00000198873,ENSG00000228485,ENSG00000242853,ENSG00000236426
chr10	119441543	119441693	10:119441543-119441693	ENSG00000198873
chr10	119445443	119445593	10:119445443-119445593	ENSG00000198873
chr10	119449863	119450013	10:119449863-119450013	ENSG00000198873,ENSG00000228485
chr10	119458483	119458633	10:119458483-119458633	ENSG00000198873
chr10	119516644	119516794	10:119516644-119516794	ENSG00000148908
chr10	119517552	119517702	10:119517552-119517702	ENSG00000148908
chr10	119521943	119522093	10:119521943-119522093	ENSG00000148908
chr10	119528943	119529093	10:119528943-119529093	ENSG00000148908
chr10	119541205	119541355	10:119541205-119541355	ENSG00000148908
chr10	119542683	119542833	10:119542683-119542833	ENSG00000148908
chr10	119544323	119544473	10:119544323-119544473	ENSG00000148908
chr10	119569363	119569513	10:119569363-119569513	ENSG00000271353
chr10	119595903	119596053	10:119595903-119596053	ENSG00000151923
chr10	119596623	119596773	10:119596623-119596773	ENSG00000151923
chr10	119597043	119597193	10:119597043-119597193	ENSG00000265370,ENSG00000234569,ENSG00000151923
chr10	119620574	119620724	10:119620574-119620724	ENSG00000234569
chr10	119644003	119644153	10:119644003-119644153	ENSG00000227437,ENSG00000234569
chr10	119651343	119651493	10:119651343-119651493	ENSG00000151929,ENSG00000234569
chr10	119652543	119652693	10:119652543-119652693	ENSG00000151929
chr10	119655803	119655953	10:119655803-119655953	ENSG00000151929
chr10	119658383	119658533	10:119658383-119658533	ENSG00000232823,ENSG00000151929,ENSG00000234569
chr10	119667843	119667993	10:119667843-119667993	ENSG00000265370,ENSG00000232823,ENSG00000151929,ENSG00000234569
chr10	119682223	119682373	10:119682223-119682373	ENSG00000232823
chr10	119686643	119686793	10:119686643-119686793	ENSG00000232823
chr10	119725863	119726013	10:119725863-119726013	ENSG00000198825
chr10	119737943	119738093	10:119737943-119738093	ENSG00000198825
chr10	119743383	119743533	10:119743383-119743533	-
chr10	119750723	119750873	10:119750723-119750873	ENSG00000198825
chr10	119761203	119761353	10:119761203-119761353	ENSG00000282413,ENSG00000270300,ENSG00000242818
chr10	119768543	119768693	10:119768543-119768693	ENSG00000242818
chr10	119769983	119770133	10:119769983-119770133	ENSG00000242818
chr10	119803403	119803553	10:119803403-119803553	ENSG00000282413,ENSG00000270300
chr10	119808063	119808213	10:119808063-119808213	ENSG00000282413,ENSG00000270300,ENSG00000198825
chr10	119818543	119818693	10:119818543-119818693	ENSG00000282413,ENSG00000270300,ENSG00000198825
chr10	119849503	119849653	10:119849503-119849653	-
chr10	119853643	119853793	10:119853643-119853793	ENSG00000197771
chr10	119859543	119859693	10:119859543-119859693	ENSG00000197771
chr10	119872863	119873013	10:119872863-119873013	ENSG00000197771
chr10	119873483	119873633	10:119873483-119873633	ENSG00000197771
chr10	119892583	119892733	10:119892583-119892733	ENSG00000180230,ENSG00000265370,ENSG00000107651,ENSG00000197771
chr10	119896343	119896493	10:119896343-119896493	ENSG00000107651,ENSG00000197771
chr10	119908323	119908473	10:119908323-119908473	ENSG00000107651
chr10	119940563	119940713	10:119940563-119940713	ENSG00000180230,ENSG00000265370,ENSG00000107651
chr10	119943106	119943256	10:119943106-119943256	ENSG00000265370
chr10	120127869	120128019	10:120127869-120128019	ENSG00000223455
chr10	120172554	120172704	10:120172554-120172704	-
chr10	120221983	120222133	10:120221983-120222133	-
chr10	120325274	120325424	10:120325274-120325424	ENSG00000220842
chr10	120387443	120387593	10:120387443-120387593	ENSG00000220842
chr10	120413243	120413393	10:120413243-120413393	ENSG00000236762,ENSG00000220842,ENSG00000223455,ENSG00000180230
chr10	120416063	120416213	10:120416063-120416213	ENSG00000234522,ENSG00000220842,ENSG00000223455,ENSG00000180230
chr10	120422583	120422733	10:120422583-120422733	ENSG00000227143,ENSG00000236762,ENSG00000287936,ENSG00000177234,ENSG00000234522,ENSG00000220842,ENSG00000223455,ENSG00000180230
chr10	120423883	120424033	10:120423883-120424033	ENSG00000234522,ENSG00000220842,ENSG00000223455
chr10	120429523	120429673	10:120429523-120429673	ENSG00000234522,ENSG00000220842,ENSG00000223455
chr10	120460923	120461073	10:120460923-120461073	ENSG00000203805,ENSG00000220842,ENSG00000223455
chr10	120477103	120477253	10:120477103-120477253	-
chr10	120504363	120504513	10:120504363-120504513	ENSG00000203805
chr10	120508484	120508634	10:120508484-120508634	ENSG00000203805
chr10	120514148	120514298	10:120514148-120514298	-
chr10	120586503	120586653	10:120586503-120586653	ENSG00000177234
chr10	120607483	120607633	10:120607483-120607633	ENSG00000274461,ENSG00000177234
chr10	120735878	120736028	10:120735878-120736028	-
chr10	120851223	120851373	10:120851223-120851373	ENSG00000271670,ENSG00000120008,ENSG00000287936,ENSG00000227165
chr10	120888293	120888443	10:120888293-120888443	ENSG00000271670,ENSG00000120008
chr10	120891483	120891633	10:120891483-120891633	ENSG00000271670,ENSG00000120008,ENSG00000287936
chr10	120897463	120897613	10:120897463-120897613	ENSG00000271670,ENSG00000120008
chr10	120942982	120943132	10:120942982-120943132	ENSG00000224250,ENSG00000223432,ENSG00000066468,ENSG00000227143,ENSG00000236762,ENSG00000278484
chr10	120949022	120949172	10:120949022-120949172	ENSG00000224250,ENSG00000223432,ENSG00000066468,ENSG00000227143,ENSG00000236762,ENSG00000278484
chr10	120978588	120978738	10:120978588-120978738	ENSG00000278484,ENSG00000227307
chr10	121158151	121158301	10:121158151-121158301	ENSG00000227143,ENSG00000236762
chr10	121244841	121244991	10:121244841-121244991	ENSG00000227143,ENSG00000236762
chr10	121284419	121284569	10:121284419-121284569	-
chr10	121375080	121375230	10:121375080-121375230	-
chr10	121415843	121415993	10:121415843-121415993	ENSG00000222979
chr10	121598481	121598631	10:121598481-121598631	ENSG00000223432,ENSG00000066468
chr10	121702461	121702611	10:121702461-121702611	ENSG00000224250,ENSG00000223540,ENSG00000223432
chr10	121703041	121703191	10:121703041-121703191	ENSG00000224250,ENSG00000223540,ENSG00000223432
chr10	121709821	121709971	10:121709821-121709971	ENSG00000224250,ENSG00000223540,ENSG00000223432
chr10	121751340	121751490	10:121751340-121751490	ENSG00000201884,ENSG00000224250,ENSG00000223432
chr10	121753840	121753990	10:121753840-121753990	ENSG00000201884,ENSG00000224250,ENSG00000223432
chr10	121754240	121754390	10:121754240-121754390	ENSG00000201884,ENSG00000224250,ENSG00000223432,ENSG00000236762,ENSG00000278484
chr10	121772120	121772270	10:121772120-121772270	ENSG00000224250
chr10	121774940	121775090	10:121774940-121775090	ENSG00000201884,ENSG00000224250
chr10	121804560	121804710	10:121804560-121804710	ENSG00000201884,ENSG00000107669,ENSG00000224250
chr10	121813520	121813670	10:121813520-121813670	ENSG00000201884
chr10	121824120	121824270	10:121824120-121824270	ENSG00000201884
chr10	121887100	121887250	10:121887100-121887250	ENSG00000201884
chr10	121900660	121900810	10:121900660-121900810	ENSG00000201884
chr10	121910740	121910890	10:121910740-121910890	-
chr10	121927333	121927483	10:121927333-121927483	ENSG00000226864,ENSG00000107669
chr10	121928060	121928210	10:121928060-121928210	ENSG00000285715,ENSG00000273891,ENSG00000107672,ENSG00000276742,ENSG00000226864,ENSG00000107669
chr10	121942900	121943050	10:121942900-121943050	ENSG00000285715,ENSG00000273891,ENSG00000107672,ENSG00000276742,ENSG00000273767,ENSG00000226864,ENSG00000201884,ENSG00000107669,ENSG00000223432,ENSG00000227143,ENSG00000236762,ENSG00000278484
chr10	121956800	121956950	10:121956800-121956950	ENSG00000273891,ENSG00000107672,ENSG00000276742
chr10	121974520	121974670	10:121974520-121974670	ENSG00000273891,ENSG00000107672
chr10	121975180	121975330	10:121975180-121975330	ENSG00000273891,ENSG00000107672
chr10	122034207	122034357	10:122034207-122034357	ENSG00000285715
chr10	122044824	122044974	10:122044824-122044974	ENSG00000285715
chr10	122051720	122051870	10:122051720-122051870	ENSG00000285715
chr10	122054180	122054330	10:122054180-122054330	ENSG00000285715
chr10	122063320	122063470	10:122063320-122063470	ENSG00000285715
chr10	122069900	122070050	10:122069900-122070050	ENSG00000285715
chr10	122099000	122099150	10:122099000-122099150	ENSG00000285715
chr10	122101980	122102130	10:122101980-122102130	-
chr10	122112047	122112197	10:122112047-122112197	ENSG00000138162
chr10	122112700	122112850	10:122112700-122112850	ENSG00000285715,ENSG00000138162,ENSG00000107672
chr10	122116460	122116610	10:122116460-122116610	ENSG00000138162
chr10	122127400	122127550	10:122127400-122127550	ENSG00000285715,ENSG00000138162
chr10	122141260	122141410	10:122141260-122141410	ENSG00000285973,ENSG00000285715
chr10	122146960	122147110	10:122146960-122147110	ENSG00000285973
chr10	122148680	122148830	10:122148680-122148830	ENSG00000285973
chr10	122149240	122149390	10:122149240-122149390	ENSG00000285973
chr10	122149760	122149910	10:122149760-122149910	ENSG00000285973,ENSG00000285715
chr10	122150200	122150350	10:122150200-122150350	ENSG00000285973
chr10	122152620	122152770	10:122152620-122152770	ENSG00000285973,ENSG00000138162
chr10	122154780	122154930	10:122154780-122154930	ENSG00000285973
chr10	122181200	122181350	10:122181200-122181350	-
chr10	122183340	122183490	10:122183340-122183490	ENSG00000138162
chr10	122190640	122190790	10:122190640-122190790	-
chr10	122232880	122233030	10:122232880-122233030	ENSG00000138162
chr10	122239980	122240130	10:122239980-122240130	ENSG00000138162
chr10	122243680	122243830	10:122243680-122243830	ENSG00000138162
chr10	122258774	122258924	10:122258774-122258924	-
chr10	122264100	122264250	10:122264100-122264250	ENSG00000138152
chr10	122279789	122279939	10:122279789-122279939	ENSG00000138152
chr10	122287000	122287150	10:122287000-122287150	ENSG00000138152
chr10	122298896	122299046	10:122298896-122299046	ENSG00000138152
chr10	122301244	122301394	10:122301244-122301394	-
chr10	122308100	122308250	10:122308100-122308250	ENSG00000176584,ENSG00000286135,ENSG00000286114,ENSG00000187908,ENSG00000254636,ENSG00000107679,ENSG00000202245,ENSG00000138152,ENSG00000227143,ENSG00000236762
chr10	122324440	122324590	10:122324440-122324590	ENSG00000138152
chr10	122342778	122342928	10:122342778-122342928	ENSG00000202245
chr10	122374519	122374669	10:122374519-122374669	ENSG00000107679,ENSG00000202245
chr10	122375199	122375349	10:122375199-122375349	-
chr10	122375499	122375649	10:122375499-122375649	ENSG00000107679
chr10	122401891	122402041	10:122401891-122402041	-
chr10	122407919	122408069	10:122407919-122408069	ENSG00000107679
chr10	122417839	122417989	10:122417839-122417989	ENSG00000265442,ENSG00000107679
chr10	122419139	122419289	10:122419139-122419289	ENSG00000265442,ENSG00000107679
chr10	122419999	122420149	10:122419999-122420149	ENSG00000254636,ENSG00000265442,ENSG00000107679,ENSG00000202245
chr10	122420399	122420549	10:122420399-122420549	ENSG00000265442
chr10	122461459	122461609	10:122461459-122461609	ENSG00000166033,ENSG00000254636,ENSG00000285955
chr10	122469179	122469329	10:122469179-122469329	ENSG00000176584,ENSG00000286135,ENSG00000286114,ENSG00000187908,ENSG00000166033,ENSG00000254636,ENSG00000285955,ENSG00000202245
chr10	122487521	122487671	10:122487521-122487671	-
chr10	122490406	122490556	10:122490406-122490556	-
chr10	122494979	122495129	10:122494979-122495129	ENSG00000176584,ENSG00000286135,ENSG00000286114,ENSG00000187908,ENSG00000166033,ENSG00000254636,ENSG00000202245
chr10	122495479	122495629	10:122495479-122495629	ENSG00000286135,ENSG00000254636
chr10	122499719	122499869	10:122499719-122499869	-
chr10	122504699	122504849	10:122504699-122504849	ENSG00000176584,ENSG00000286135,ENSG00000286114,ENSG00000187908,ENSG00000166033,ENSG00000254636
chr10	122510439	122510589	10:122510439-122510589	ENSG00000166033
chr10	122514579	122514729	10:122514579-122514729	ENSG00000286135,ENSG00000286114,ENSG00000187908,ENSG00000166033,ENSG00000254636
chr10	122515179	122515329	10:122515179-122515329	ENSG00000286135,ENSG00000286114,ENSG00000187908
chr10	122515839	122515989	10:122515839-122515989	-
chr10	122521179	122521329	10:122521179-122521329	-
chr10	122549819	122549969	10:122549819-122549969	-
chr10	122561393	122561543	10:122561393-122561543	ENSG00000187908
chr10	122565799	122565949	10:122565799-122565949	ENSG00000187908
chr10	122648810	122648960	10:122648810-122648960	ENSG00000286135,ENSG00000286114
chr10	122688697	122688847	10:122688697-122688847	ENSG00000286135,ENSG00000286114
chr10	122703939	122704089	10:122703939-122704089	ENSG00000176584,ENSG00000183559,ENSG00000286135,ENSG00000286114
chr10	122848419	122848569	10:122848419-122848569	ENSG00000138161,ENSG00000176584
chr10	122851179	122851329	10:122851179-122851329	ENSG00000286088,ENSG00000138161,ENSG00000176584
chr10	122852339	122852489	10:122852339-122852489	ENSG00000286088,ENSG00000138161
chr10	122854779	122854929	10:122854779-122854929	ENSG00000286088,ENSG00000138161,ENSG00000176584
chr10	122857001	122857151	10:122857001-122857151	ENSG00000286088,ENSG00000176584
chr10	122861729	122861879	10:122861729-122861879	ENSG00000286088,ENSG00000176584
chr10	122879619	122879769	10:122879619-122879769	ENSG00000203795,ENSG00000255624,ENSG00000213185,ENSG00000286088,ENSG00000176584
chr10	122912011	122912161	10:122912011-122912161	ENSG00000203795
chr10	122939979	122940129	10:122939979-122940129	-
chr10	122954259	122954409	10:122954259-122954409	ENSG00000196177,ENSG00000095574,ENSG00000179988,ENSG00000119965,ENSG00000203795,ENSG00000176584,ENSG00000286135
chr10	122980319	122980469	10:122980319-122980469	ENSG00000179988
chr10	122980579	122980729	10:122980579-122980729	ENSG00000196177,ENSG00000095574,ENSG00000179988
chr10	122981239	122981389	10:122981239-122981389	ENSG00000179988
chr10	123007919	123008069	10:123007919-123008069	ENSG00000196177,ENSG00000095574
chr10	123008819	123008969	10:123008819-123008969	ENSG00000196177,ENSG00000095574,ENSG00000179988
chr10	123043479	123043629	10:123043479-123043629	ENSG00000286344
chr10	123044509	123044659	10:123044509-123044659	-
chr10	123133119	123133269	10:123133119-123133269	ENSG00000286344,ENSG00000188620
chr10	123154179	123154329	10:123154179-123154329	ENSG00000154478,ENSG00000234542,ENSG00000286344,ENSG00000230131,ENSG00000270902,ENSG00000227586,ENSG00000154473,ENSG00000188816,ENSG00000188620
chr10	123157457	123157607	10:123157457-123157607	ENSG00000227586,ENSG00000154473
chr10	123230359	123230509	10:123230359-123230509	-
chr10	123250059	123250209	10:123250059-123250209	ENSG00000230131,ENSG00000270902,ENSG00000227586
chr10	123270359	123270509	10:123270359-123270509	ENSG00000230131,ENSG00000270902,ENSG00000227586
chr10	123301219	123301369	10:123301219-123301369	ENSG00000230131,ENSG00000270902
chr10	123301699	123301849	10:123301699-123301849	ENSG00000230131,ENSG00000270902
chr10	123309879	123310029	10:123309879-123310029	ENSG00000154478,ENSG00000230131,ENSG00000270902
chr10	123380839	123380989	10:123380839-123380989	ENSG00000230131
chr10	123381359	123381509	10:123381359-123381509	ENSG00000230131
chr10	123429999	123430149	10:123429999-123430149	ENSG00000225152,ENSG00000230131
chr10	123559439	123559589	10:123559439-123559589	ENSG00000234542,ENSG00000286344
chr10	123582259	123582409	10:123582259-123582409	ENSG00000154478,ENSG00000234542
chr10	123583799	123583949	10:123583799-123583949	ENSG00000154478,ENSG00000234542
chr10	123615025	123615175	10:123615025-123615175	ENSG00000154478
chr10	123804859	123805009	10:123804859-123805009	ENSG00000287768,ENSG00000231138,ENSG00000121898,ENSG00000154478
chr10	123808999	123809149	10:123808999-123809149	ENSG00000287768,ENSG00000231138,ENSG00000121898,ENSG00000154478
chr10	123858159	123858309	10:123858159-123858309	ENSG00000287768,ENSG00000231138,ENSG00000121898,ENSG00000154478
chr10	123858439	123858589	10:123858439-123858589	ENSG00000287768,ENSG00000231138,ENSG00000121898,ENSG00000154478
chr10	123930679	123930829	10:123930679-123930829	ENSG00000287768,ENSG00000234677,ENSG00000121898
chr10	123967775	123967925	10:123967775-123967925	ENSG00000287768,ENSG00000234542
chr10	123994759	123994909	10:123994759-123994909	ENSG00000213438
chr10	123995599	123995749	10:123995599-123995749	ENSG00000182022,ENSG00000232334,ENSG00000213438
chr10	123997539	123997689	10:123997539-123997689	ENSG00000271434,ENSG00000182022,ENSG00000232334,ENSG00000213438,ENSG00000287768
chr10	124006239	124006389	10:124006239-124006389	ENSG00000232334
chr10	124033399	124033549	10:124033399-124033549	ENSG00000182022
chr10	124079983	124080133	10:124079983-124080133	ENSG00000182022
chr10	124106317	124106467	10:124106317-124106467	ENSG00000182022
chr10	124248265	124248415	10:124248265-124248415	-
chr10	124290246	124290396	10:124290246-124290396	-
chr10	124290506	124290656	10:124290506-124290656	-
chr10	124293433	124293583	10:124293433-124293583	-
chr10	124320006	124320156	10:124320006-124320156	-
chr10	124340086	124340236	10:124340086-124340236	ENSG00000229455,ENSG00000271434,ENSG00000182022,ENSG00000287768,ENSG00000121898,ENSG00000154478
chr10	124341126	124341276	10:124341126-124341276	ENSG00000182022,ENSG00000287768,ENSG00000154478
chr10	124355095	124355245	10:124355095-124355245	-
chr10	124389246	124389396	10:124389246-124389396	ENSG00000213438
chr10	124403586	124403736	10:124403586-124403736	ENSG00000229455,ENSG00000271434,ENSG00000229544,ENSG00000065154
chr10	124418226	124418376	10:124418226-124418376	ENSG00000271434,ENSG00000065154
chr10	124418446	124418596	10:124418446-124418596	ENSG00000271434,ENSG00000065154
chr10	124418926	124419076	10:124418926-124419076	ENSG00000229455,ENSG00000107902,ENSG00000271434,ENSG00000229544,ENSG00000065154
chr10	124461726	124461876	10:124461726-124461876	ENSG00000229455,ENSG00000107902,ENSG00000271434,ENSG00000229544
chr10	124462000	124462150	10:124462000-124462150	ENSG00000107902,ENSG00000271434,ENSG00000229544
chr10	124530266	124530416	10:124530266-124530416	ENSG00000207494,ENSG00000199466,ENSG00000189319,ENSG00000229455,ENSG00000107902
chr10	124560446	124560596	10:124560446-124560596	ENSG00000214807,ENSG00000207494,ENSG00000199466,ENSG00000278831,ENSG00000189319,ENSG00000229455,ENSG00000107902,ENSG00000271434,ENSG00000229544
chr10	124579126	124579276	10:124579126-124579276	ENSG00000199466,ENSG00000229455,ENSG00000107902
chr10	124627146	124627296	10:124627146-124627296	ENSG00000278831
chr10	124641386	124641536	10:124641386-124641536	ENSG00000278831
chr10	124646646	124646796	10:124646646-124646796	-
chr10	124648906	124649056	10:124648906-124649056	ENSG00000214807,ENSG00000207494,ENSG00000199466,ENSG00000233334,ENSG00000278831,ENSG00000189319,ENSG00000229455,ENSG00000107902,ENSG00000271434
chr10	124649453	124649603	10:124649453-124649603	ENSG00000278831
chr10	124676806	124676956	10:124676806-124676956	ENSG00000233334
chr10	124701506	124701656	10:124701506-124701656	ENSG00000233334
chr10	124719566	124719716	10:124719566-124719716	ENSG00000233334,ENSG00000189319
chr10	124721746	124721896	10:124721746-124721896	ENSG00000233334,ENSG00000189319
chr10	124728486	124728636	10:124728486-124728636	ENSG00000199466,ENSG00000233334,ENSG00000189319,ENSG00000229455
chr10	124736528	124736678	10:124736528-124736678	ENSG00000189319
chr10	124741391	124741541	10:124741391-124741541	ENSG00000189319
chr10	124744346	124744496	10:124744346-124744496	ENSG00000199466,ENSG00000189319
chr10	124744771	124744921	10:124744771-124744921	ENSG00000199466,ENSG00000189319
chr10	124791806	124791956	10:124791806-124791956	ENSG00000207494,ENSG00000165660,ENSG00000199466,ENSG00000203791,ENSG00000258539
chr10	124792126	124792276	10:124792126-124792276	ENSG00000207494,ENSG00000165660,ENSG00000199466,ENSG00000203791,ENSG00000258539
chr10	124801706	124801856	10:124801706-124801856	ENSG00000207494,ENSG00000165660,ENSG00000199466,ENSG00000203791,ENSG00000258539
chr10	124875646	124875796	10:124875646-124875796	ENSG00000214807
chr10	124886363	124886513	10:124886363-124886513	ENSG00000214807
chr10	124906626	124906776	10:124906626-124906776	ENSG00000249456,ENSG00000214807,ENSG00000207494
chr10	124916706	124916856	10:124916706-124916856	ENSG00000226899,ENSG00000019995,ENSG00000249456,ENSG00000214807,ENSG00000207494,ENSG00000199466
chr10	124918549	124918699	10:124918549-124918699	ENSG00000249456,ENSG00000214807
chr10	124943806	124943956	10:124943806-124943956	ENSG00000226899,ENSG00000019995
chr10	124945106	124945256	10:124945106-124945256	ENSG00000226899,ENSG00000019995
chr10	124977256	124977406	10:124977256-124977406	ENSG00000019995
chr10	124992586	124992736	10:124992586-124992736	ENSG00000273599
chr10	125006446	125006596	10:125006446-125006596	ENSG00000273599,ENSG00000175029
chr10	125007246	125007396	10:125007246-125007396	ENSG00000273599,ENSG00000175029
chr10	125016626	125016776	10:125016626-125016776	ENSG00000273599
chr10	125016986	125017136	10:125016986-125017136	-
chr10	125017726	125017876	10:125017726-125017876	ENSG00000273599
chr10	125035306	125035456	10:125035306-125035456	ENSG00000236991,ENSG00000237675,ENSG00000264572,ENSG00000273599,ENSG00000175029,ENSG00000214807
chr10	125048186	125048336	10:125048186-125048336	-
chr10	125057206	125057356	10:125057206-125057356	ENSG00000282787,ENSG00000273599,ENSG00000175029
chr10	125061146	125061296	10:125061146-125061296	-
chr10	125064838	125064988	10:125064838-125064988	-
chr10	125084286	125084436	10:125084286-125084436	-
chr10	125085766	125085916	10:125085766-125085916	-
chr10	125102366	125102516	10:125102366-125102516	-
chr10	125114026	125114176	10:125114026-125114176	-
chr10	125123686	125123836	10:125123686-125123836	-
chr10	125123953	125124103	10:125123953-125124103	-
chr10	125132472	125132622	10:125132472-125132622	ENSG00000175029
chr10	125149381	125149531	10:125149381-125149531	ENSG00000282787,ENSG00000175029
chr10	125161066	125161216	10:125161066-125161216	ENSG00000214298,ENSG00000282787,ENSG00000175029
chr10	125201286	125201436	10:125201286-125201436	-
chr10	125231606	125231756	10:125231606-125231756	ENSG00000175018,ENSG00000237675
chr10	125234706	125234856	10:125234706-125234856	-
chr10	125236244	125236394	10:125236244-125236394	-
chr10	125341026	125341176	10:125341026-125341176	-
chr10	125368266	125368416	10:125368266-125368416	-
chr10	125377526	125377676	10:125377526-125377676	ENSG00000237675
chr10	125392246	125392396	10:125392246-125392396	-
chr10	125392726	125392876	10:125392726-125392876	-
chr10	125396746	125396896	10:125396746-125396896	-
chr10	125407026	125407176	10:125407026-125407176	ENSG00000237675
chr10	125407360	125407510	10:125407360-125407510	-
chr10	125411846	125411996	10:125411846-125411996	ENSG00000236991,ENSG00000280561,ENSG00000175018,ENSG00000237675,ENSG00000233135
chr10	125441246	125441396	10:125441246-125441396	ENSG00000233135
chr10	125479166	125479316	10:125479166-125479316	ENSG00000233135
chr10	125550367	125550517	10:125550367-125550517	ENSG00000237675
chr10	125629866	125630016	10:125629866-125630016	ENSG00000237675
chr10	125633646	125633796	10:125633646-125633796	-
chr10	125662226	125662376	10:125662226-125662376	ENSG00000228021,ENSG00000214297,ENSG00000175018,ENSG00000237675
chr10	125694986	125695136	10:125694986-125695136	ENSG00000228021,ENSG00000175018
chr10	125700686	125700836	10:125700686-125700836	ENSG00000228021
chr10	125707966	125708116	10:125707966-125708116	ENSG00000224023,ENSG00000228021
chr10	125719526	125719676	10:125719526-125719676	ENSG00000107949,ENSG00000188690,ENSG00000154485,ENSG00000236991,ENSG00000107938,ENSG00000234134,ENSG00000280561,ENSG00000224023,ENSG00000228021,ENSG00000175018,ENSG00000237675
chr10	125768370	125768520	10:125768370-125768520	ENSG00000154485,ENSG00000236991,ENSG00000280561
chr10	125782743	125782893	10:125782743-125782893	ENSG00000154485
chr10	125823366	125823516	10:125823366-125823516	ENSG00000107949,ENSG00000265092,ENSG00000188690
chr10	125824903	125825053	10:125824903-125825053	ENSG00000107949,ENSG00000265092,ENSG00000188690
chr10	125844806	125844956	10:125844806-125844956	-
chr10	125879506	125879656	10:125879506-125879656	ENSG00000222629,ENSG00000277371,ENSG00000089876
chr10	125895686	125895836	10:125895686-125895836	ENSG00000203780,ENSG00000222629,ENSG00000277371,ENSG00000089876
chr10	125896446	125896596	10:125896446-125896596	ENSG00000203780,ENSG00000222629,ENSG00000277371,ENSG00000089876,ENSG00000107949
chr10	125934386	125934536	10:125934386-125934536	-
chr10	125973386	125973536	10:125973386-125973536	ENSG00000233409,ENSG00000234016,ENSG00000203780,ENSG00000277371
chr10	125982426	125982576	10:125982426-125982576	-
chr10	125984386	125984536	10:125984386-125984536	-
chr10	126012626	126012776	10:126012626-126012776	-
chr10	126013646	126013796	10:126013646-126013796	ENSG00000203780
chr10	126014446	126014596	10:126014446-126014596	ENSG00000203780
chr10	126049886	126050036	10:126049886-126050036	-
chr10	126059526	126059676	10:126059526-126059676	-
chr10	126060426	126060576	10:126060426-126060576	ENSG00000148848
chr10	126060746	126060896	10:126060746-126060896	ENSG00000148848
chr10	126062566	126062716	10:126062566-126062716	ENSG00000148848,ENSG00000236991
chr10	126063466	126063616	10:126063466-126063616	ENSG00000148848
chr10	126080886	126081036	10:126080886-126081036	-
chr10	126088280	126088430	10:126088280-126088430	-
chr10	126090986	126091136	10:126090986-126091136	-
chr10	126092926	126093076	10:126092926-126093076	-
chr10	126110526	126110676	10:126110526-126110676	ENSG00000148848
chr10	126130386	126130536	10:126130386-126130536	ENSG00000222740
chr10	126131526	126131676	10:126131526-126131676	ENSG00000222740
chr10	126134346	126134496	10:126134346-126134496	-
chr10	126148386	126148536	10:126148386-126148536	ENSG00000222740
chr10	126171766	126171916	10:126171766-126171916	ENSG00000222740
chr10	126176026	126176176	10:126176026-126176176	-
chr10	126199386	126199536	10:126199386-126199536	ENSG00000199321,ENSG00000279725,ENSG00000186766,ENSG00000222740,ENSG00000234016,ENSG00000277371,ENSG00000236991,ENSG00000280561,ENSG00000175018,ENSG00000237675
chr10	126207466	126207616	10:126207466-126207616	-
chr10	126216506	126216656	10:126216506-126216656	-
chr10	126225746	126225896	10:126225746-126225896	-
chr10	126227846	126227996	10:126227846-126227996	-
chr10	126243046	126243196	10:126243046-126243196	-
chr10	126244166	126244316	10:126244166-126244316	ENSG00000199321,ENSG00000279725,ENSG00000186766,ENSG00000234016,ENSG00000277371,ENSG00000236991,ENSG00000280561,ENSG00000175018,ENSG00000237675
chr10	126247526	126247676	10:126247526-126247676	ENSG00000279725,ENSG00000186766,ENSG00000213170,ENSG00000277371,ENSG00000236991,ENSG00000237675
chr10	126253306	126253456	10:126253306-126253456	ENSG00000199321,ENSG00000213170,ENSG00000234016,ENSG00000277371,ENSG00000154485,ENSG00000236991,ENSG00000280561,ENSG00000237675
chr10	126270206	126270356	10:126270206-126270356	ENSG00000213170
chr10	126294586	126294736	10:126294586-126294736	-
chr10	126315886	126316036	10:126315886-126316036	-
chr10	126331226	126331376	10:126331226-126331376	-
chr10	126336886	126337036	10:126336886-126337036	-
chr10	126350626	126350776	10:126350626-126350776	-
chr10	126373306	126373456	10:126373306-126373456	-
chr10	126374066	126374216	10:126374066-126374216	-
chr10	126377106	126377256	10:126377106-126377256	-
chr10	126380786	126380936	10:126380786-126380936	ENSG00000148848
chr10	126384426	126384576	10:126384426-126384576	ENSG00000148848
chr10	126387046	126387196	10:126387046-126387196	ENSG00000148848
chr10	126388306	126388456	10:126388306-126388456	ENSG00000148848
chr10	126391266	126391416	10:126391266-126391416	ENSG00000287609,ENSG00000148848
chr10	126397806	126397956	10:126397806-126397956	ENSG00000287609
chr10	126398166	126398316	10:126398166-126398316	ENSG00000287609,ENSG00000148848
chr10	126421006	126421156	10:126421006-126421156	ENSG00000287326,ENSG00000235180
chr10	126421886	126422036	10:126421886-126422036	ENSG00000287326,ENSG00000235180
chr10	126458546	126458696	10:126458546-126458696	ENSG00000154493
chr10	126459566	126459716	10:126459566-126459716	ENSG00000154493
chr10	126460206	126460356	10:126460206-126460356	ENSG00000154493,ENSG00000199321,ENSG00000279725,ENSG00000186766,ENSG00000237675
chr10	126469366	126469516	10:126469366-126469516	ENSG00000154493
chr10	126476206	126476356	10:126476206-126476356	-
chr10	126501026	126501176	10:126501026-126501176	ENSG00000154493
chr10	126502646	126502796	10:126502646-126502796	ENSG00000154493
chr10	126504206	126504356	10:126504206-126504356	ENSG00000154493
chr10	126536266	126536416	10:126536266-126536416	-
chr10	126569946	126570096	10:126569946-126570096	-
chr10	126572786	126572936	10:126572786-126572936	-
chr10	126576466	126576616	10:126576466-126576616	-
chr10	126598146	126598296	10:126598146-126598296	-
chr10	126618586	126618736	10:126618586-126618736	-
chr10	126635066	126635216	10:126635066-126635216	-
chr10	126640506	126640656	10:126640506-126640656	-
chr10	126646246	126646396	10:126646246-126646396	-
chr10	126659926	126660076	10:126659926-126660076	-
chr10	126662266	126662416	10:126662266-126662416	ENSG00000199321
chr10	126663486	126663636	10:126663486-126663636	ENSG00000154493,ENSG00000199321,ENSG00000279725,ENSG00000186766,ENSG00000236991
chr10	126664046	126664196	10:126664046-126664196	ENSG00000199321
chr10	126702286	126702436	10:126702286-126702436	ENSG00000199321
chr10	126731751	126731901	10:126731751-126731901	-
chr10	126734126	126734276	10:126734126-126734276	ENSG00000199321
chr10	126736886	126737036	10:126736886-126737036	ENSG00000199321
chr10	126749106	126749256	10:126749106-126749256	ENSG00000199321
chr10	126867686	126867836	10:126867686-126867836	ENSG00000199321
chr10	126872922	126873072	10:126872922-126873072	-
chr10	126902266	126902416	10:126902266-126902416	ENSG00000150760
chr10	126905346	126905496	10:126905346-126905496	ENSG00000150760
chr10	126922246	126922396	10:126922246-126922396	-
chr10	126925066	126925216	10:126925066-126925216	-
chr10	126973091	126973241	10:126973091-126973241	ENSG00000223528,ENSG00000232935
chr10	126995671	126995821	10:126995671-126995821	ENSG00000223528
chr10	127017551	127017701	10:127017551-127017701	ENSG00000223528,ENSG00000232935
chr10	127041671	127041821	10:127041671-127041821	ENSG00000223528,ENSG00000232935
chr10	127047632	127047782	10:127047632-127047782	-
chr10	127117251	127117401	10:127117251-127117401	ENSG00000150760
chr10	127123688	127123838	10:127123688-127123838	-
chr10	127148531	127148681	10:127148531-127148681	ENSG00000188916
chr10	127148971	127149121	10:127148971-127149121	ENSG00000188916
chr10	127193311	127193461	10:127193311-127193461	ENSG00000188916
chr10	127216851	127217001	10:127216851-127217001	ENSG00000188916
chr10	127228259	127228409	10:127228259-127228409	-
chr10	127276131	127276281	10:127276131-127276281	-
chr10	127278071	127278221	10:127278071-127278221	-
chr10	127349871	127350021	10:127349871-127350021	-
chr10	127368271	127368421	10:127368271-127368421	-
chr10	127398691	127398841	10:127398691-127398841	-
chr10	127424771	127424921	10:127424771-127424921	-
chr10	127485351	127485501	10:127485351-127485501	ENSG00000214285
chr10	127506179	127506329	10:127506179-127506329	-
chr10	127550844	127550994	10:127550844-127550994	ENSG00000214285
chr10	127577506	127577656	10:127577506-127577656	-
chr10	127619711	127619861	10:127619711-127619861	-
chr10	127651351	127651501	10:127651351-127651501	-
chr10	127854091	127854241	10:127854091-127854241	ENSG00000279725,ENSG00000186766,ENSG00000270778
chr10	127863344	127863494	10:127863344-127863494	ENSG00000270778
chr10	127889711	127889861	10:127889711-127889861	ENSG00000270778,ENSG00000180745
chr10	127908759	127908909	10:127908759-127908909	ENSG00000132334
chr10	127922991	127923141	10:127922991-127923141	ENSG00000132334,ENSG00000232259,ENSG00000227076
chr10	127935311	127935461	10:127935311-127935461	ENSG00000232259,ENSG00000227076
chr10	127977751	127977901	10:127977751-127977901	-
chr10	127991311	127991461	10:127991311-127991461	ENSG00000132334
chr10	128027007	128027157	10:128027007-128027157	ENSG00000287427
chr10	128064731	128064881	10:128064731-128064881	ENSG00000132334
chr10	128065131	128065281	10:128065131-128065281	ENSG00000132334
chr10	128069431	128069581	10:128069431-128069581	ENSG00000132334,ENSG00000287427
chr10	128096460	128096610	10:128096460-128096610	ENSG00000148773
chr10	128096610	128096760	10:128096610-128096760	ENSG00000148773
chr10	128126411	128126561	10:128126411-128126561	ENSG00000148773
chr10	128147771	128147921	10:128147771-128147921	ENSG00000279725,ENSG00000186766,ENSG00000148773,ENSG00000280953
chr10	128150151	128150301	10:128150151-128150301	-
chr10	128176681	128176831	10:128176681-128176831	ENSG00000280953
chr10	128212031	128212181	10:128212031-128212181	ENSG00000280953
chr10	128263991	128264141	10:128263991-128264141	ENSG00000234640
chr10	128268131	128268281	10:128268131-128268281	ENSG00000234640
chr10	128275071	128275221	10:128275071-128275221	ENSG00000234640
chr10	128300553	128300703	10:128300553-128300703	ENSG00000234640
chr10	128526882	128527032	10:128526882-128527032	-
chr10	128541179	128541329	10:128541179-128541329	-
chr10	128574065	128574215	10:128574065-128574215	-
chr10	128577051	128577201	10:128577051-128577201	ENSG00000234640,ENSG00000232985,ENSG00000287361,ENSG00000285615,ENSG00000222997,ENSG00000285529
chr10	128626009	128626159	10:128626009-128626159	-
chr10	128629451	128629601	10:128629451-128629601	ENSG00000279725,ENSG00000186766,ENSG00000234640,ENSG00000232985,ENSG00000287361,ENSG00000285615,ENSG00000275327,ENSG00000266676,ENSG00000222997,ENSG00000285529,ENSG00000264803,ENSG00000230098
chr10	128642691	128642841	10:128642691-128642841	ENSG00000287361
chr10	128664831	128664981	10:128664831-128664981	-
chr10	128751471	128751621	10:128751471-128751621	-
chr10	128808911	128809061	10:128808911-128809061	-
chr10	128855071	128855221	10:128855071-128855221	ENSG00000234640,ENSG00000232985,ENSG00000287361,ENSG00000285615,ENSG00000222997
chr10	128875431	128875581	10:128875431-128875581	ENSG00000232985,ENSG00000287361
chr10	128876111	128876261	10:128876111-128876261	ENSG00000234640,ENSG00000224190,ENSG00000232985,ENSG00000287361,ENSG00000225424,ENSG00000285615,ENSG00000275327,ENSG00000266676,ENSG00000222997,ENSG00000285529,ENSG00000264803,ENSG00000176769,ENSG00000230098
chr10	128908251	128908401	10:128908251-128908401	ENSG00000224190
chr10	128922351	128922501	10:128922351-128922501	ENSG00000224190,ENSG00000232985,ENSG00000287361
chr10	129023171	129023321	10:129023171-129023321	ENSG00000232985,ENSG00000287361
chr10	129031671	129031821	10:129031671-129031821	-
chr10	129038751	129038901	10:129038751-129038901	ENSG00000287361,ENSG00000225424,ENSG00000285615
chr10	129046191	129046341	10:129046191-129046341	ENSG00000232985,ENSG00000287361,ENSG00000225424,ENSG00000285615,ENSG00000227374,ENSG00000275327,ENSG00000266676,ENSG00000275005,ENSG00000287997,ENSG00000222997,ENSG00000285529,ENSG00000230098
chr10	129057971	129058121	10:129057971-129058121	ENSG00000287361,ENSG00000225424,ENSG00000285615
chr10	129096631	129096781	10:129096631-129096781	ENSG00000279725,ENSG00000186766,ENSG00000234640,ENSG00000232985,ENSG00000287361,ENSG00000225424,ENSG00000285615,ENSG00000227374,ENSG00000275327,ENSG00000266676,ENSG00000275005,ENSG00000287997,ENSG00000236303,ENSG00000222997,ENSG00000285529,ENSG00000264803,ENSG00000176769,ENSG00000230098
chr10	129097965	129098115	10:129097965-129098115	ENSG00000225424
chr10	129103464	129103614	10:129103464-129103614	ENSG00000287361,ENSG00000225424,ENSG00000230098
chr10	129131551	129131701	10:129131551-129131701	ENSG00000225424
chr10	129131831	129131981	10:129131831-129131981	ENSG00000225424
chr10	129161297	129161447	10:129161297-129161447	-
chr10	129192835	129192985	10:129192835-129192985	-
chr10	129328651	129328801	10:129328651-129328801	ENSG00000225424,ENSG00000285615
chr10	129467031	129467181	10:129467031-129467181	ENSG00000285615,ENSG00000170430
chr10	129495831	129495981	10:129495831-129495981	-
chr10	129505871	129506021	10:129505871-129506021	-
chr10	129525651	129525801	10:129525651-129525801	ENSG00000285615
chr10	129531846	129531996	10:129531846-129531996	-
chr10	129541291	129541441	10:129541291-129541441	ENSG00000285615
chr10	129545371	129545521	10:129545371-129545521	-
chr10	129605751	129605901	10:129605751-129605901	-
chr10	129622873	129623023	10:129622873-129623023	ENSG00000287466
chr10	129627191	129627341	10:129627191-129627341	ENSG00000287466
chr10	129694671	129694821	10:129694671-129694821	ENSG00000237224
chr10	129705251	129705401	10:129705251-129705401	ENSG00000170430,ENSG00000237224
chr10	129708131	129708281	10:129708131-129708281	ENSG00000170430,ENSG00000237224,ENSG00000227374
chr10	129757331	129757481	10:129757331-129757481	ENSG00000227374
chr10	129788405	129788555	10:129788405-129788555	ENSG00000227374,ENSG00000283141
chr10	129790832	129790982	10:129790832-129790982	ENSG00000227374,ENSG00000283141,ENSG00000275327,ENSG00000266676,ENSG00000275005
chr10	129871051	129871201	10:129871051-129871201	ENSG00000275327,ENSG00000266676,ENSG00000275005,ENSG00000287997
chr10	129889391	129889541	10:129889391-129889541	ENSG00000275327,ENSG00000266676,ENSG00000275005,ENSG00000287997
chr10	129912291	129912441	10:129912291-129912441	ENSG00000275327,ENSG00000266676,ENSG00000275005,ENSG00000287997
chr10	129950011	129950161	10:129950011-129950161	ENSG00000108001,ENSG00000266676,ENSG00000275005,ENSG00000287997
chr10	129956066	129956216	10:129956066-129956216	ENSG00000108001
chr10	129958186	129958336	10:129958186-129958336	ENSG00000108001
chr10	129964253	129964403	10:129964253-129964403	ENSG00000108001
chr10	129993711	129993861	10:129993711-129993861	-
chr10	130018391	130018541	10:130018391-130018541	ENSG00000275327,ENSG00000236303,ENSG00000285529
chr10	130021471	130021621	10:130021471-130021621	ENSG00000232985,ENSG00000287361,ENSG00000225424,ENSG00000285615,ENSG00000275327,ENSG00000266676,ENSG00000275005,ENSG00000287997,ENSG00000236303,ENSG00000222997,ENSG00000285529,ENSG00000264803,ENSG00000176769,ENSG00000230098,ENSG00000280446
chr10	130022731	130022881	10:130022731-130022881	ENSG00000287361,ENSG00000225424,ENSG00000285615,ENSG00000275327,ENSG00000266676,ENSG00000275005,ENSG00000287997,ENSG00000236303,ENSG00000222997,ENSG00000285529,ENSG00000264803,ENSG00000176769,ENSG00000230098,ENSG00000280446
chr10	130033251	130033401	10:130033251-130033401	-
chr10	130074770	130074920	10:130074770-130074920	-
chr10	130109811	130109961	10:130109811-130109961	ENSG00000237489,ENSG00000277218,ENSG00000233122
chr10	130110096	130110246	10:130110096-130110246	-
chr10	130110471	130110621	10:130110471-130110621	ENSG00000237489,ENSG00000277218,ENSG00000233122,ENSG00000233319,ENSG00000108010,ENSG00000285529,ENSG00000264803
chr10	130110791	130110941	10:130110791-130110941	ENSG00000237489,ENSG00000277218,ENSG00000233122,ENSG00000233319,ENSG00000108010,ENSG00000236303,ENSG00000285529,ENSG00000264803,ENSG00000176769,ENSG00000230098,ENSG00000280446
chr10	130111151	130111301	10:130111151-130111301	ENSG00000237489,ENSG00000277218,ENSG00000233122,ENSG00000233319,ENSG00000108010,ENSG00000236303,ENSG00000285529,ENSG00000264803,ENSG00000176769,ENSG00000230098,ENSG00000280446
chr10	130127891	130128041	10:130127891-130128041	ENSG00000233319
chr10	130136291	130136441	10:130136291-130136441	ENSG00000237489,ENSG00000233319,ENSG00000108010
chr10	130138591	130138741	10:130138591-130138741	ENSG00000233319,ENSG00000108010
chr10	130169271	130169421	10:130169271-130169421	-
chr10	130179731	130179881	10:130179731-130179881	ENSG00000108010,ENSG00000236303
chr10	130190291	130190441	10:130190291-130190441	ENSG00000236303,ENSG00000222997,ENSG00000285529,ENSG00000264803,ENSG00000176769,ENSG00000230098,ENSG00000286295,ENSG00000280446
chr10	130275636	130275786	10:130275636-130275786	ENSG00000276375
chr10	130301171	130301321	10:130301171-130301321	ENSG00000236303,ENSG00000276375,ENSG00000222997,ENSG00000285529
chr10	130301591	130301741	10:130301591-130301741	ENSG00000236303,ENSG00000276375,ENSG00000222997,ENSG00000285529,ENSG00000264803,ENSG00000176769,ENSG00000230098,ENSG00000280446
chr10	130844452	130844602	10:130844452-130844602	ENSG00000222997,ENSG00000285529,ENSG00000264803,ENSG00000176769,ENSG00000230098
chr10	131024778	131024928	10:131024778-131024928	ENSG00000264803,ENSG00000230098
chr10	131514592	131514742	10:131514592-131514742	-
chr10	131787142	131787292	10:131787142-131787292	ENSG00000189275,ENSG00000286295,ENSG00000280446
chr10	131928335	131928485	10:131928335-131928485	ENSG00000283095,ENSG00000175470
chr10	131928791	131928941	10:131928791-131928941	ENSG00000280446,ENSG00000283095,ENSG00000175470
chr10	131946511	131946661	10:131946511-131946661	ENSG00000280446,ENSG00000283095,ENSG00000175470,ENSG00000277959
chr10	131948071	131948221	10:131948071-131948221	ENSG00000283095,ENSG00000175470,ENSG00000277959
chr10	131981971	131982121	10:131981971-131982121	ENSG00000280446,ENSG00000283095,ENSG00000175470,ENSG00000176171,ENSG00000277959,ENSG00000273521,ENSG00000279982,ENSG00000282875,ENSG00000213147
chr10	131983911	131984061	10:131983911-131984061	ENSG00000280446,ENSG00000283095,ENSG00000175470,ENSG00000176171,ENSG00000277959,ENSG00000273521,ENSG00000279982,ENSG00000282875,ENSG00000213147
chr10	131997831	131997981	10:131997831-131997981	ENSG00000230098,ENSG00000280446,ENSG00000283095,ENSG00000176171,ENSG00000277959,ENSG00000273521,ENSG00000279982
chr10	132023151	132023301	10:132023151-132023301	ENSG00000280446,ENSG00000283095
chr10	132027542	132027692	10:132027542-132027692	-
chr10	132065891	132066041	10:132065891-132066041	ENSG00000280446,ENSG00000188385
chr10	132109829	132109979	10:132109829-132109979	ENSG00000188385
chr10	132129389	132129539	10:132129389-132129539	-
chr10	132142984	132143134	10:132142984-132143134	ENSG00000188385
chr10	132185671	132185821	10:132185671-132185821	ENSG00000235010,ENSG00000151640
chr10	132223191	132223341	10:132223191-132223341	ENSG00000151640,ENSG00000233685
chr10	132233791	132233941	10:132233791-132233941	ENSG00000225899
chr10	132237991	132238141	10:132237991-132238141	ENSG00000273327
chr10	132272543	132272693	10:132272543-132272693	-
chr10	132307971	132308121	10:132307971-132308121	ENSG00000165752
chr10	132320231	132320381	10:132320231-132320381	ENSG00000165752,ENSG00000148814,ENSG00000231705
chr10	132322871	132323021	10:132322871-132323021	ENSG00000165752,ENSG00000148814
chr10	132324311	132324461	10:132324311-132324461	-
chr10	132331991	132332141	10:132331991-132332141	ENSG00000151640,ENSG00000165752,ENSG00000148814,ENSG00000171813,ENSG00000231705
chr10	132352716	132352866	10:132352716-132352866	ENSG00000148814
chr10	132382311	132382461	10:132382311-132382461	ENSG00000171813,ENSG00000231705
chr10	132387971	132388121	10:132387971-132388121	ENSG00000171813,ENSG00000231705,ENSG00000234311,ENSG00000180066
chr10	132447891	132448041	10:132447891-132448041	ENSG00000171813,ENSG00000231705,ENSG00000234311,ENSG00000180066,ENSG00000282875,ENSG00000213147
chr10	132453157	132453307	10:132453157-132453307	ENSG00000171813,ENSG00000231705,ENSG00000234311,ENSG00000180066
chr10	132480534	132480684	10:132480534-132480684	-
chr10	132482191	132482341	10:132482191-132482341	ENSG00000230098,ENSG00000280446,ENSG00000171813,ENSG00000231705,ENSG00000226900,ENSG00000148826,ENSG00000214279,ENSG00000273336,ENSG00000130649,ENSG00000278518,ENSG00000286789,ENSG00000171772,ENSG00000288107,ENSG00000233685,ENSG00000287327,ENSG00000225899,ENSG00000213543,ENSG00000280337,ENSG00000274599,ENSG00000278641,ENSG00000276904,ENSG00000276046,ENSG00000278790,ENSG00000278761,ENSG00000278664,ENSG00000237635,ENSG00000276164,ENSG00000275610,ENSG00000277274,ENSG00000276964,ENSG00000203772,ENSG00000171798
chr10	132506831	132506981	10:132506831-132506981	ENSG00000226900,ENSG00000233685
chr10	132517291	132517441	10:132517291-132517441	ENSG00000171813,ENSG00000231705,ENSG00000226900,ENSG00000229081,ENSG00000230468,ENSG00000279626,ENSG00000280337,ENSG00000274599,ENSG00000278641,ENSG00000276904,ENSG00000276046,ENSG00000278790,ENSG00000278761,ENSG00000278664,ENSG00000237635,ENSG00000276164,ENSG00000275610,ENSG00000277274,ENSG00000276964
chr10	132520631	132520781	10:132520631-132520781	ENSG00000226900,ENSG00000229081
chr10	132526851	132527001	10:132526851-132527001	ENSG00000229081
chr10	132528531	132528681	10:132528531-132528681	ENSG00000229081
chr10	132532871	132533021	10:132532871-132533021	ENSG00000229081,ENSG00000068383
chr10	132537451	132537601	10:132537451-132537601	ENSG00000280446,ENSG00000171813,ENSG00000231705,ENSG00000226900,ENSG00000229081,ENSG00000068383,ENSG00000148826,ENSG00000273336,ENSG00000130649,ENSG00000278518,ENSG00000286789,ENSG00000171772,ENSG00000288107,ENSG00000287327,ENSG00000225899,ENSG00000230468,ENSG00000279626,ENSG00000280337,ENSG00000274599,ENSG00000278641,ENSG00000276904,ENSG00000276046,ENSG00000278790,ENSG00000278761,ENSG00000278664,ENSG00000237635,ENSG00000276164,ENSG00000275610,ENSG00000277274,ENSG00000276964,ENSG00000171798
chr10	132540051	132540201	10:132540051-132540201	ENSG00000068383,ENSG00000230468,ENSG00000279626
chr10	132540469	132540619	10:132540469-132540619	ENSG00000068383
chr10	132540651	132540801	10:132540651-132540801	ENSG00000068383
chr10	132572011	132572161	10:132572011-132572161	ENSG00000231705,ENSG00000171772,ENSG00000288107,ENSG00000233435,ENSG00000280337,ENSG00000274599,ENSG00000278641,ENSG00000276904,ENSG00000276046,ENSG00000278790,ENSG00000278761,ENSG00000278664,ENSG00000237635,ENSG00000276164,ENSG00000275610,ENSG00000277274,ENSG00000276964
chr10	132575511	132575661	10:132575511-132575661	ENSG00000171813,ENSG00000231705,ENSG00000273336,ENSG00000286789,ENSG00000233685,ENSG00000287327,ENSG00000225899,ENSG00000213543,ENSG00000233435,ENSG00000280337,ENSG00000274599,ENSG00000278641,ENSG00000276904,ENSG00000276046,ENSG00000278790,ENSG00000278761,ENSG00000278664,ENSG00000237635,ENSG00000276164,ENSG00000275610,ENSG00000277274,ENSG00000276964
chr10	132591351	132591501	10:132591351-132591501	-
chr10	132606651	132606801	10:132606651-132606801	ENSG00000068383,ENSG00000233685,ENSG00000273327
chr10	132628071	132628221	10:132628071-132628221	-
chr10	132637931	132638081	10:132637931-132638081	ENSG00000225899
chr10	132654811	132654961	10:132654811-132654961	ENSG00000148826
chr10	132666111	132666261	10:132666111-132666261	ENSG00000231705,ENSG00000148826,ENSG00000273336,ENSG00000130649,ENSG00000278518,ENSG00000286789,ENSG00000171772,ENSG00000288107,ENSG00000287327,ENSG00000230468,ENSG00000279626,ENSG00000280337,ENSG00000274599,ENSG00000282875,ENSG00000213147,ENSG00000278641,ENSG00000276904,ENSG00000276046,ENSG00000278790,ENSG00000278761,ENSG00000278664,ENSG00000237635,ENSG00000276164,ENSG00000275610,ENSG00000277274,ENSG00000276964
chr10	132666790	132666940	10:132666790-132666940	ENSG00000148826,ENSG00000282875,ENSG00000213147
chr10	132667891	132668041	10:132667891-132668041	ENSG00000148826,ENSG00000282875,ENSG00000213147
chr10	132685604	132685754	10:132685604-132685754	ENSG00000068383
chr10	132700325	132700475	10:132700325-132700475	ENSG00000148826
chr10	132722531	132722681	10:132722531-132722681	ENSG00000148826,ENSG00000233435,ENSG00000230468,ENSG00000279626
chr10	132723091	132723241	10:132723091-132723241	ENSG00000148826,ENSG00000286789,ENSG00000171772,ENSG00000288107,ENSG00000233685,ENSG00000287327,ENSG00000213543,ENSG00000233435,ENSG00000230468,ENSG00000279626,ENSG00000280337,ENSG00000274599,ENSG00000278641,ENSG00000276904,ENSG00000276046,ENSG00000278790,ENSG00000278761,ENSG00000278664,ENSG00000237635,ENSG00000276164,ENSG00000275610,ENSG00000277274,ENSG00000276964
chr10	132724591	132724741	10:132724591-132724741	ENSG00000176769,ENSG00000280446,ENSG00000231705,ENSG00000068383,ENSG00000148826,ENSG00000214279,ENSG00000273336,ENSG00000130649,ENSG00000278518,ENSG00000286789,ENSG00000171772,ENSG00000288107,ENSG00000233685,ENSG00000287327,ENSG00000225899,ENSG00000213543,ENSG00000233435,ENSG00000230468,ENSG00000279626,ENSG00000280337,ENSG00000274599,ENSG00000278641,ENSG00000276904,ENSG00000276046,ENSG00000278790,ENSG00000278761,ENSG00000278664,ENSG00000237635,ENSG00000276164,ENSG00000275610,ENSG00000277274,ENSG00000276964,ENSG00000203772,ENSG00000171794,ENSG00000171798,ENSG00000171811
chr10	132743631	132743781	10:132743631-132743781	ENSG00000148826,ENSG00000286789,ENSG00000213543,ENSG00000233435,ENSG00000280337,ENSG00000274599,ENSG00000278641,ENSG00000276904,ENSG00000276046,ENSG00000278790,ENSG00000278761,ENSG00000278664,ENSG00000237635,ENSG00000276164,ENSG00000275610,ENSG00000277274,ENSG00000276964
chr10	132744091	132744241	10:132744091-132744241	ENSG00000148826,ENSG00000213543,ENSG00000233435
chr10	132893251	132893401	10:132893251-132893401	ENSG00000171772,ENSG00000288107,ENSG00000225899,ENSG00000230468,ENSG00000279626,ENSG00000171798,ENSG00000171811
chr10	132940407	132940557	10:132940407-132940557	ENSG00000224758,ENSG00000171811
chr10	132962231	132962381	10:132962231-132962381	ENSG00000240707,ENSG00000224758,ENSG00000232903,ENSG00000171811
chr10	132987871	132988021	10:132987871-132988021	ENSG00000171772,ENSG00000288107,ENSG00000233685,ENSG00000287327,ENSG00000213543,ENSG00000280337,ENSG00000274599,ENSG00000278641,ENSG00000276904,ENSG00000276046,ENSG00000278790,ENSG00000278761,ENSG00000278664,ENSG00000237635,ENSG00000276164,ENSG00000275610,ENSG00000277274,ENSG00000276964,ENSG00000171798,ENSG00000240707,ENSG00000224758,ENSG00000232903,ENSG00000171811
chr10	133089511	133089661	10:133089511-133089661	ENSG00000197177,ENSG00000256925
chr10	133144051	133144201	10:133144051-133144201	ENSG00000225899,ENSG00000171798,ENSG00000235264
chr10	133250211	133250361	10:133250211-133250361	ENSG00000273980,ENSG00000284219,ENSG00000166917,ENSG00000151650,ENSG00000171794
chr10	133259331	133259481	10:133259331-133259481	ENSG00000214279,ENSG00000273336,ENSG00000130649,ENSG00000278518,ENSG00000286789,ENSG00000171772,ENSG00000288107,ENSG00000233685,ENSG00000287327,ENSG00000225899,ENSG00000213543,ENSG00000233435,ENSG00000230468,ENSG00000279626,ENSG00000280337,ENSG00000274599,ENSG00000278641,ENSG00000276904,ENSG00000276046,ENSG00000278790,ENSG00000278761,ENSG00000278664,ENSG00000237635,ENSG00000276164,ENSG00000275610,ENSG00000277274,ENSG00000276964,ENSG00000273327,ENSG00000203772,ENSG00000254536,ENSG00000165828,ENSG00000230306,ENSG00000130643,ENSG00000283496,ENSG00000198546,ENSG00000130640,ENSG00000151651,ENSG00000273980,ENSG00000284219,ENSG00000166917,ENSG00000151650,ENSG00000171794,ENSG00000171798,ENSG00000235264
chr10	133293291	133293441	10:133293291-133293441	ENSG00000130640
chr10	133308811	133308961	10:133308811-133308961	ENSG00000130649,ENSG00000278518,ENSG00000283496,ENSG00000198546,ENSG00000130640
chr10	133309151	133309301	10:133309151-133309301	ENSG00000130649,ENSG00000278518,ENSG00000283496,ENSG00000198546,ENSG00000130640
chr10	133329791	133329941	10:133329791-133329941	ENSG00000214279,ENSG00000273336,ENSG00000130649,ENSG00000278518,ENSG00000286789,ENSG00000171772,ENSG00000288107,ENSG00000287327,ENSG00000213543,ENSG00000273327,ENSG00000203772,ENSG00000165828,ENSG00000226699,ENSG00000230306,ENSG00000130643
chr10	133335411	133335561	10:133335411-133335561	ENSG00000273336,ENSG00000130649,ENSG00000278518,ENSG00000225899,ENSG00000213543,ENSG00000203772,ENSG00000148803,ENSG00000165828,ENSG00000226699,ENSG00000230306,ENSG00000130643
chr10	133357691	133357841	10:133357691-133357841	ENSG00000130649,ENSG00000278518,ENSG00000273327,ENSG00000203772,ENSG00000148803,ENSG00000165828,ENSG00000226699,ENSG00000230306,ENSG00000130643
chr10	133373351	133373501	10:133373351-133373501	ENSG00000214279,ENSG00000273336,ENSG00000130649,ENSG00000278518,ENSG00000286789,ENSG00000287327,ENSG00000213543,ENSG00000273327,ENSG00000203772,ENSG00000148824,ENSG00000254536,ENSG00000148832,ENSG00000274685,ENSG00000265395,ENSG00000127884,ENSG00000148803,ENSG00000165828,ENSG00000226699,ENSG00000230306,ENSG00000130643
chr10	133379184	133379334	10:133379184-133379334	ENSG00000203772,ENSG00000254536,ENSG00000148832,ENSG00000274685,ENSG00000265395,ENSG00000127884
chr10	133394051	133394201	10:133394051-133394201	ENSG00000214279,ENSG00000273336,ENSG00000130649,ENSG00000278518,ENSG00000286789,ENSG00000171772,ENSG00000288107,ENSG00000287327,ENSG00000225899,ENSG00000213543,ENSG00000230468,ENSG00000279626,ENSG00000273327,ENSG00000203772,ENSG00000148824,ENSG00000254536,ENSG00000148832,ENSG00000274685,ENSG00000265395,ENSG00000127884,ENSG00000148803,ENSG00000165828,ENSG00000130643
chr10	133443901	133444051	10:133443901-133444051	ENSG00000214279,ENSG00000273336,ENSG00000130649,ENSG00000278518,ENSG00000286789,ENSG00000171772,ENSG00000288107,ENSG00000287327,ENSG00000213543,ENSG00000233435,ENSG00000273327,ENSG00000203772
chr10	133647224	133647374	10:133647224-133647374	-
chr11	190015	190165	11:190015-190165	-
chr11	191580	191730	11:191580-191730	-
chr11	192115	192265	11:192115-192265	-
chr11	207495	207645	11:207495-207645	ENSG00000253826,ENSG00000224777,ENSG00000222225,ENSG00000177951,ENSG00000188076,ENSG00000177947,ENSG00000254559,ENSG00000177963,ENSG00000283920,ENSG00000142082,ENSG00000185627,ENSG00000277290,ENSG00000174885,ENSG00000255026,ENSG00000142102,ENSG00000206013,ENSG00000185201,ENSG00000255533,ENSG00000288681,ENSG00000182272,ENSG00000184363
chr11	208630	208780	11:208630-208780	ENSG00000177951,ENSG00000188076,ENSG00000177947,ENSG00000254559,ENSG00000177963,ENSG00000283920
chr11	210216	210366	11:210216-210366	ENSG00000177951,ENSG00000177963,ENSG00000283920
chr11	225895	226045	11:225895-226045	ENSG00000142082
chr11	236455	236605	11:236455-236605	ENSG00000142082,ENSG00000185627,ENSG00000277290,ENSG00000174885,ENSG00000255026,ENSG00000142102
chr11	236795	236945	11:236795-236945	ENSG00000142082,ENSG00000185627,ENSG00000277290,ENSG00000174885,ENSG00000255026,ENSG00000142102
chr11	250855	251005	11:250855-251005	ENSG00000185627,ENSG00000277290,ENSG00000174885,ENSG00000255026,ENSG00000142102
chr11	255280	255430	11:255280-255430	ENSG00000185627,ENSG00000174885,ENSG00000255026,ENSG00000142102
chr11	300075	300225	11:300075-300225	ENSG00000270921,ENSG00000174885,ENSG00000255026,ENSG00000142102,ENSG00000206013,ENSG00000185201,ENSG00000255533,ENSG00000288681
chr11	305055	305205	11:305055-305205	ENSG00000230724,ENSG00000174885,ENSG00000255026,ENSG00000142102,ENSG00000206013,ENSG00000185201,ENSG00000255533,ENSG00000288681,ENSG00000185885,ENSG00000254910,ENSG00000251661
chr11	308095	308245	11:308095-308245	ENSG00000230724,ENSG00000188076,ENSG00000174885,ENSG00000255026,ENSG00000142102,ENSG00000206013,ENSG00000185201,ENSG00000255533,ENSG00000288681,ENSG00000185885,ENSG00000254910,ENSG00000251661,ENSG00000142089,ENSG00000255089,ENSG00000182272
chr11	313875	314025	11:313875-314025	ENSG00000185201,ENSG00000288681,ENSG00000185885,ENSG00000254910,ENSG00000251661,ENSG00000142089,ENSG00000255089
chr11	320815	320965	11:320815-320965	ENSG00000174885,ENSG00000255026,ENSG00000142102,ENSG00000185201,ENSG00000288681,ENSG00000185885,ENSG00000254910,ENSG00000251661,ENSG00000142089,ENSG00000255089,ENSG00000255328,ENSG00000270972
chr11	327095	327245	11:327095-327245	ENSG00000270921,ENSG00000251661,ENSG00000142089,ENSG00000255089,ENSG00000255328,ENSG00000270972
chr11	334295	334445	11:334295-334445	ENSG00000142089,ENSG00000255089,ENSG00000255328,ENSG00000270972
chr11	335855	336005	11:335855-336005	ENSG00000142089,ENSG00000255328,ENSG00000270972
chr11	353455	353605	11:353455-353605	ENSG00000174885,ENSG00000255026,ENSG00000142102,ENSG00000206013,ENSG00000185201,ENSG00000288681,ENSG00000185885,ENSG00000254910,ENSG00000251661,ENSG00000142089,ENSG00000255089,ENSG00000255328,ENSG00000270972,ENSG00000182272
chr11	356275	356425	11:356275-356425	ENSG00000253826,ENSG00000224777,ENSG00000222225,ENSG00000188076,ENSG00000177947,ENSG00000142082,ENSG00000185627,ENSG00000277290,ENSG00000174885,ENSG00000255026,ENSG00000142102,ENSG00000206013,ENSG00000185201,ENSG00000255533,ENSG00000288681,ENSG00000185885,ENSG00000254910,ENSG00000251661,ENSG00000142089,ENSG00000255089,ENSG00000255328,ENSG00000270972,ENSG00000182272,ENSG00000184363
chr11	393295	393445	11:393295-393445	ENSG00000182272,ENSG00000184363
chr11	407035	407185	11:407035-407185	ENSG00000184363,ENSG00000185187
chr11	415075	415225	11:415075-415225	ENSG00000254468,ENSG00000255229,ENSG00000185187,ENSG00000185101
chr11	448115	448265	11:448115-448265	ENSG00000188076,ENSG00000185187,ENSG00000185101,ENSG00000243562,ENSG00000174915,ENSG00000255237
chr11	450155	450305	11:450155-450305	ENSG00000188076,ENSG00000174885,ENSG00000182272,ENSG00000185187,ENSG00000185101,ENSG00000243562,ENSG00000174915,ENSG00000255237,ENSG00000254739
chr11	451042	451192	11:451042-451192	ENSG00000174915,ENSG00000255237
chr11	469775	469925	11:469775-469925	ENSG00000174915,ENSG00000255237
chr11	494835	494985	11:494835-494985	ENSG00000174915
chr11	506295	506445	11:506295-506445	ENSG00000023191,ENSG00000288033
chr11	506795	506945	11:506795-506945	ENSG00000253826,ENSG00000224777,ENSG00000222225,ENSG00000188076,ENSG00000174885,ENSG00000174915,ENSG00000255237,ENSG00000023191,ENSG00000288033,ENSG00000254739,ENSG00000174775,ENSG00000161328
chr11	507315	507465	11:507315-507465	ENSG00000023191,ENSG00000288033,ENSG00000254739
chr11	518595	518745	11:518595-518745	ENSG00000023191,ENSG00000288033,ENSG00000254739,ENSG00000174775
chr11	535595	535745	11:535595-535745	ENSG00000254739,ENSG00000174775,ENSG00000161328,ENSG00000185522,ENSG00000254815
chr11	537339	537489	11:537339-537489	ENSG00000254739,ENSG00000174775,ENSG00000161328
chr11	560795	560945	11:560795-560945	ENSG00000185522,ENSG00000254815,ENSG00000099849,ENSG00000247095,ENSG00000199038
chr11	568515	568665	11:568515-568665	ENSG00000254739,ENSG00000185522,ENSG00000254815,ENSG00000099849,ENSG00000247095,ENSG00000199038,ENSG00000070047,ENSG00000069696
chr11	576115	576265	11:576115-576265	ENSG00000185522,ENSG00000254815,ENSG00000099849,ENSG00000247095,ENSG00000199038,ENSG00000070047,ENSG00000185507,ENSG00000069696
chr11	576335	576485	11:576335-576485	ENSG00000185522,ENSG00000254815,ENSG00000099849,ENSG00000247095,ENSG00000199038,ENSG00000070047,ENSG00000185507,ENSG00000069696
chr11	587975	588125	11:587975-588125	-
chr11	612275	612425	11:612275-612425	ENSG00000185507
chr11	615655	615805	11:615655-615805	ENSG00000185507,ENSG00000099834,ENSG00000070031,ENSG00000069696
chr11	615975	616125	11:615975-616125	ENSG00000185507,ENSG00000099834,ENSG00000070031,ENSG00000069696
chr11	628655	628805	11:628655-628805	ENSG00000185507,ENSG00000099834,ENSG00000070031,ENSG00000069696
chr11	665415	665565	11:665415-665565	ENSG00000255158
chr11	665895	666045	11:665895-666045	ENSG00000069696,ENSG00000255158
chr11	695135	695285	11:695135-695285	ENSG00000069696,ENSG00000177030,ENSG00000255158,ENSG00000177106,ENSG00000177042,ENSG00000269915
chr11	695615	695765	11:695615-695765	ENSG00000069696,ENSG00000177030,ENSG00000255158,ENSG00000177106,ENSG00000177042,ENSG00000269915,ENSG00000177156
chr11	696175	696325	11:696175-696325	ENSG00000177030,ENSG00000177106,ENSG00000177042
chr11	697295	697445	11:697295-697445	ENSG00000177030,ENSG00000177106,ENSG00000177042,ENSG00000269915
chr11	728015	728165	11:728015-728165	ENSG00000177106,ENSG00000269915
chr11	747275	747425	11:747275-747425	ENSG00000269915,ENSG00000177156
chr11	748528	748678	11:748528-748678	ENSG00000177156
chr11	762855	763005	11:762855-763005	ENSG00000177156,ENSG00000177225
chr11	777455	777605	11:777455-777605	ENSG00000177225,ENSG00000255284,ENSG00000279672,ENSG00000255142
chr11	783775	783925	11:783775-783925	ENSG00000177156,ENSG00000177225,ENSG00000255284,ENSG00000279672,ENSG00000255142,ENSG00000184524,ENSG00000177542,ENSG00000288675
chr11	796295	796445	11:796295-796445	ENSG00000255142,ENSG00000184524,ENSG00000177542,ENSG00000288675,ENSG00000177595,ENSG00000177685
chr11	797255	797405	11:797255-797405	ENSG00000177225,ENSG00000255284,ENSG00000279672,ENSG00000255142,ENSG00000184524,ENSG00000177542,ENSG00000288675,ENSG00000177595,ENSG00000177600,ENSG00000177685
chr11	805315	805465	11:805315-805465	ENSG00000177542,ENSG00000288675,ENSG00000177595,ENSG00000177600,ENSG00000199785,ENSG00000177666,ENSG00000255108,ENSG00000177685
chr11	809515	809665	11:809515-809665	ENSG00000254468,ENSG00000255229,ENSG00000184524,ENSG00000177542,ENSG00000288675,ENSG00000177595,ENSG00000177600,ENSG00000199785,ENSG00000177666,ENSG00000255108,ENSG00000177685,ENSG00000177697
chr11	809795	809945	11:809795-809945	ENSG00000254468,ENSG00000255229,ENSG00000184524,ENSG00000177542,ENSG00000288675,ENSG00000177595,ENSG00000177600,ENSG00000199785,ENSG00000177666,ENSG00000255108,ENSG00000177685,ENSG00000177697
chr11	819425	819575	11:819425-819575	ENSG00000177600,ENSG00000199785,ENSG00000177666,ENSG00000255108,ENSG00000177685
chr11	842755	842905	11:842755-842905	ENSG00000177666,ENSG00000255108,ENSG00000177685,ENSG00000177697,ENSG00000177700,ENSG00000214063
chr11	843975	844125	11:843975-844125	ENSG00000177666,ENSG00000255108,ENSG00000177685,ENSG00000177697,ENSG00000177700,ENSG00000214063
chr11	844295	844445	11:844295-844445	ENSG00000177666,ENSG00000255108,ENSG00000177685,ENSG00000177697,ENSG00000177700,ENSG00000214063
chr11	844815	844965	11:844815-844965	ENSG00000177666,ENSG00000255108,ENSG00000177685,ENSG00000177697,ENSG00000177700,ENSG00000214063
chr11	859795	859945	11:859795-859945	ENSG00000253826,ENSG00000224777,ENSG00000222225,ENSG00000255108,ENSG00000177685,ENSG00000214063,ENSG00000250397,ENSG00000177830,ENSG00000184956,ENSG00000254872
chr11	919255	919405	11:919255-919405	ENSG00000177830,ENSG00000183020
chr11	925755	925905	11:925755-925905	ENSG00000177830,ENSG00000183020,ENSG00000222561,ENSG00000254872
chr11	944688	944838	11:944688-944838	ENSG00000177830,ENSG00000183020,ENSG00000222561
chr11	975931	976081	11:975931-976081	-
chr11	1006055	1006205	11:1006055-1006205	ENSG00000183020,ENSG00000184956
chr11	1010011	1010161	11:1010011-1010161	ENSG00000183020,ENSG00000184956
chr11	1013515	1013665	11:1013515-1013665	ENSG00000183020,ENSG00000184956
chr11	1051190	1051340	11:1051190-1051340	ENSG00000254872
chr11	1154064	1154214	11:1154064-1154214	ENSG00000215182,ENSG00000286275
chr11	1192086	1192236	11:1192086-1192236	ENSG00000286275
chr11	1262665	1262815	11:1262665-1262815	ENSG00000253826,ENSG00000224777,ENSG00000222225,ENSG00000286275,ENSG00000117983,ENSG00000255177,ENSG00000275669,ENSG00000078902,ENSG00000255153,ENSG00000285985,ENSG00000182208,ENSG00000205869,ENSG00000205867
chr11	1264525	1264675	11:1264525-1264675	ENSG00000286275,ENSG00000117983,ENSG00000255177,ENSG00000275669
chr11	1299265	1299415	11:1299265-1299415	ENSG00000286275,ENSG00000255177,ENSG00000078902,ENSG00000255153,ENSG00000285985,ENSG00000232390
chr11	1309705	1309855	11:1309705-1309855	ENSG00000286275,ENSG00000078902,ENSG00000255153,ENSG00000285985
chr11	1335945	1336095	11:1335945-1336095	ENSG00000286275,ENSG00000255177,ENSG00000078902,ENSG00000255153,ENSG00000287935,ENSG00000285985,ENSG00000182208
chr11	1383365	1383515	11:1383365-1383515	ENSG00000286275,ENSG00000285985,ENSG00000174672
chr11	1389645	1389795	11:1389645-1389795	ENSG00000253826,ENSG00000224777,ENSG00000222225,ENSG00000286275,ENSG00000255177,ENSG00000285985,ENSG00000174672,ENSG00000182208,ENSG00000205867,ENSG00000276951
chr11	1401705	1401855	11:1401705-1401855	ENSG00000174672
chr11	1459002	1459152	11:1459002-1459152	ENSG00000174672,ENSG00000285581,ENSG00000182208
chr11	1460486	1460636	11:1460486-1460636	ENSG00000285581,ENSG00000182208
chr11	1487921	1488071	11:1487921-1488071	ENSG00000182208
chr11	1516394	1516544	11:1516394-1516544	ENSG00000286275,ENSG00000182208
chr11	1558545	1558695	11:1558545-1558695	ENSG00000184545,ENSG00000233930,ENSG00000205869,ENSG00000205867,ENSG00000241598,ENSG00000185940
chr11	1559505	1559655	11:1559505-1559655	ENSG00000184545,ENSG00000233930,ENSG00000205869,ENSG00000205867,ENSG00000241598,ENSG00000185940
chr11	1564605	1564755	11:1564605-1564755	ENSG00000286275,ENSG00000184545,ENSG00000233930,ENSG00000205869,ENSG00000205867,ENSG00000196224,ENSG00000241598,ENSG00000185940
chr11	1572245	1572395	11:1572245-1572395	ENSG00000184545,ENSG00000233930,ENSG00000205869,ENSG00000205867,ENSG00000185940
chr11	1607528	1607678	11:1607528-1607678	ENSG00000205869,ENSG00000205867,ENSG00000196224,ENSG00000241598,ENSG00000185940
chr11	1656055	1656205	11:1656055-1656205	ENSG00000231487,ENSG00000205866
chr11	1693345	1693495	11:1693345-1693495	ENSG00000205866,ENSG00000205865,ENSG00000227306,ENSG00000205864
chr11	1694105	1694255	11:1694105-1694255	ENSG00000205866,ENSG00000205865,ENSG00000227306,ENSG00000205864
chr11	1707925	1708075	11:1707925-1708075	ENSG00000205864
chr11	1750085	1750235	11:1750085-1750235	ENSG00000185940,ENSG00000205866,ENSG00000244242,ENSG00000250644,ENSG00000117984,ENSG00000235027,ENSG00000229512,ENSG00000230980,ENSG00000230080
chr11	1771905	1772055	11:1771905-1772055	ENSG00000205866,ENSG00000250644,ENSG00000117984,ENSG00000235027,ENSG00000229512,ENSG00000287484,ENSG00000230834,ENSG00000230980,ENSG00000230080
chr11	1772625	1772775	11:1772625-1772775	ENSG00000253826,ENSG00000224777,ENSG00000222225,ENSG00000205867,ENSG00000241598,ENSG00000185940,ENSG00000205866,ENSG00000205865,ENSG00000227306,ENSG00000244242,ENSG00000250644,ENSG00000117984,ENSG00000235027,ENSG00000229512,ENSG00000287484,ENSG00000230834,ENSG00000230980,ENSG00000230080,ENSG00000130598,ENSG00000129965,ENSG00000254647
chr11	1826665	1826815	11:1826665-1826815	ENSG00000185940,ENSG00000205866,ENSG00000205865,ENSG00000227306,ENSG00000205864,ENSG00000230980,ENSG00000230080,ENSG00000149043,ENSG00000130598
chr11	1827305	1827455	11:1827305-1827455	ENSG00000205867,ENSG00000185940,ENSG00000205866,ENSG00000205865,ENSG00000227306,ENSG00000205864,ENSG00000230980,ENSG00000230080,ENSG00000149043,ENSG00000130598,ENSG00000129965,ENSG00000254647
chr11	1829145	1829295	11:1829145-1829295	ENSG00000205866,ENSG00000230980,ENSG00000230080,ENSG00000149043,ENSG00000130598
chr11	1837869	1838019	11:1837869-1838019	ENSG00000149043,ENSG00000130598
chr11	1863605	1863755	11:1863605-1863755	ENSG00000205866,ENSG00000130598,ENSG00000130592,ENSG00000264493,ENSG00000249086,ENSG00000214026,ENSG00000226416
chr11	1873348	1873498	11:1873348-1873498	ENSG00000130592,ENSG00000214026
chr11	1876516	1876666	11:1876516-1876666	ENSG00000130592,ENSG00000284594,ENSG00000214026
chr11	1876885	1877035	11:1876885-1877035	ENSG00000185940,ENSG00000205866,ENSG00000230080,ENSG00000130598,ENSG00000130592,ENSG00000264493,ENSG00000249086,ENSG00000284594,ENSG00000283787,ENSG00000214026,ENSG00000226416,ENSG00000232987,ENSG00000129965,ENSG00000254647
chr11	1877209	1877359	11:1877209-1877359	ENSG00000130592,ENSG00000284594,ENSG00000283787,ENSG00000214026,ENSG00000226416
chr11	1877395	1877545	11:1877395-1877545	ENSG00000130592,ENSG00000284594,ENSG00000214026,ENSG00000226416
chr11	1880525	1880675	11:1880525-1880675	ENSG00000130598,ENSG00000130592,ENSG00000284594,ENSG00000283787
chr11	1881925	1882075	11:1881925-1882075	ENSG00000130598,ENSG00000130592,ENSG00000284594,ENSG00000283787
chr11	1882538	1882688	11:1882538-1882688	ENSG00000130592,ENSG00000284594,ENSG00000283787
chr11	1908705	1908855	11:1908705-1908855	ENSG00000229671
chr11	1921685	1921835	11:1921685-1921835	ENSG00000283787,ENSG00000130595
chr11	1931365	1931515	11:1931365-1931515	ENSG00000283787,ENSG00000130595
chr11	1939865	1940015	11:1939865-1940015	ENSG00000283787,ENSG00000229671,ENSG00000130595
chr11	1944092	1944242	11:1944092-1944242	ENSG00000283787,ENSG00000229671,ENSG00000214026
chr11	1947825	1947975	11:1947825-1947975	ENSG00000285985,ENSG00000130592,ENSG00000264493,ENSG00000229671,ENSG00000214026,ENSG00000284779
chr11	1948525	1948675	11:1948525-1948675	ENSG00000285985,ENSG00000130592,ENSG00000229671,ENSG00000214026,ENSG00000284779
chr11	1949969	1950119	11:1949969-1950119	ENSG00000205864,ENSG00000249086,ENSG00000284594,ENSG00000283787,ENSG00000183734,ENSG00000070985
chr11	1953965	1954115	11:1953965-1954115	ENSG00000185940,ENSG00000205864,ENSG00000249086,ENSG00000284594,ENSG00000283787,ENSG00000229671,ENSG00000130595,ENSG00000284779,ENSG00000183734,ENSG00000070985
chr11	1967805	1967955	11:1967805-1967955	ENSG00000253826,ENSG00000224777,ENSG00000222225,ENSG00000198788,ENSG00000174672,ENSG00000205864,ENSG00000117984,ENSG00000235027,ENSG00000229512,ENSG00000130592,ENSG00000130600,ENSG00000275266,ENSG00000284010,ENSG00000274866
chr11	1968685	1968835	11:1968685-1968835	ENSG00000198788,ENSG00000174672
chr11	1969225	1969375	11:1969225-1969375	ENSG00000198788,ENSG00000174672
chr11	1979885	1980035	11:1979885-1980035	ENSG00000205865,ENSG00000227306,ENSG00000229671,ENSG00000130595,ENSG00000207805,ENSG00000180176,ENSG00000265258
chr11	1994125	1994275	11:1994125-1994275	ENSG00000205869,ENSG00000241598,ENSG00000185940,ENSG00000226416,ENSG00000232987
chr11	1994425	1994575	11:1994425-1994575	ENSG00000205869,ENSG00000205867,ENSG00000241598,ENSG00000185940,ENSG00000130595,ENSG00000226416,ENSG00000232987
chr11	1997625	1997775	11:1997625-1997775	-
chr11	1997905	1998055	11:1997905-1998055	ENSG00000253826,ENSG00000224777,ENSG00000222225,ENSG00000130600,ENSG00000275266,ENSG00000284010,ENSG00000274866
chr11	2038298	2038448	11:2038298-2038448	-
chr11	2077545	2077695	11:2077545-2077695	ENSG00000240801,ENSG00000129965,ENSG00000099869,ENSG00000254647
chr11	2093145	2093295	11:2093145-2093295	ENSG00000254468,ENSG00000255229,ENSG00000167244,ENSG00000240801,ENSG00000129965,ENSG00000099869,ENSG00000254647
chr11	2097445	2097595	11:2097445-2097595	ENSG00000232987,ENSG00000167244,ENSG00000240801,ENSG00000129965,ENSG00000207805,ENSG00000099869,ENSG00000254647
chr11	2099905	2100055	11:2099905-2100055	ENSG00000240801
chr11	2137285	2137435	11:2137285-2137435	ENSG00000270921,ENSG00000167244,ENSG00000284779,ENSG00000240801,ENSG00000129965,ENSG00000207805,ENSG00000099869,ENSG00000254647
chr11	2150305	2150455	11:2150305-2150455	ENSG00000167244,ENSG00000284779,ENSG00000240801,ENSG00000129965,ENSG00000099869,ENSG00000254647
chr11	2178985	2179135	11:2178985-2179135	ENSG00000129965,ENSG00000254647,ENSG00000180176,ENSG00000265258
chr11	2211205	2211355	11:2211205-2211355	ENSG00000183734
chr11	2306245	2306395	11:2306245-2306395	ENSG00000183734,ENSG00000110665,ENSG00000064201,ENSG00000070985
chr11	2306625	2306775	11:2306625-2306775	ENSG00000183734,ENSG00000110665,ENSG00000064201,ENSG00000070985
chr11	2315165	2315315	11:2315165-2315315	ENSG00000183734,ENSG00000110665,ENSG00000064201,ENSG00000207308,ENSG00000199550
chr11	2349125	2349275	11:2349125-2349275	ENSG00000236264,ENSG00000199550
chr11	2355085	2355235	11:2355085-2355235	ENSG00000183734,ENSG00000236264,ENSG00000199550
chr11	2378739	2378889	11:2378739-2378889	ENSG00000238184,ENSG00000199550,ENSG00000110651
chr11	2390885	2391035	11:2390885-2391035	ENSG00000270921,ENSG00000238184,ENSG00000110651
chr11	2400465	2400615	11:2400465-2400615	ENSG00000253826,ENSG00000224777,ENSG00000222225,ENSG00000232987,ENSG00000130600,ENSG00000275266,ENSG00000284010,ENSG00000274866,ENSG00000129965,ENSG00000254647,ENSG00000183734,ENSG00000110665,ENSG00000064201,ENSG00000207308,ENSG00000238184,ENSG00000236264,ENSG00000199550,ENSG00000110651,ENSG00000184281,ENSG00000230483,ENSG00000070985,ENSG00000053918
chr11	2419725	2419875	11:2419725-2419875	ENSG00000183734,ENSG00000110665,ENSG00000064201,ENSG00000070985
chr11	2420805	2420955	11:2420805-2420955	ENSG00000110665,ENSG00000064201,ENSG00000070985
chr11	2532865	2533015	11:2532865-2533015	ENSG00000053918,ENSG00000237941,ENSG00000274740,ENSG00000129757,ENSG00000254827,ENSG00000232390
chr11	2533865	2534015	11:2533865-2534015	ENSG00000070985,ENSG00000053918,ENSG00000229414,ENSG00000237941,ENSG00000274740,ENSG00000129757,ENSG00000254827,ENSG00000232390
chr11	2538478	2538628	11:2538478-2538628	ENSG00000270921
chr11	2539785	2539935	11:2539785-2539935	ENSG00000270921
chr11	2562305	2562455	11:2562305-2562455	-
chr11	2575125	2575275	11:2575125-2575275	-
chr11	2575385	2575535	11:2575385-2575535	-
chr11	2653985	2654135	11:2653985-2654135	ENSG00000275666,ENSG00000276105,ENSG00000276494,ENSG00000236987
chr11	2656405	2656555	11:2656405-2656555	ENSG00000275666,ENSG00000276105,ENSG00000276494
chr11	2700065	2700215	11:2700065-2700215	ENSG00000269821,ENSG00000276105,ENSG00000276494,ENSG00000276015,ENSG00000229414,ENSG00000237941,ENSG00000274740
chr11	2702900	2703050	11:2702900-2703050	ENSG00000269821,ENSG00000276105,ENSG00000276494,ENSG00000276015
chr11	2703545	2703695	11:2703545-2703695	ENSG00000269821,ENSG00000276105,ENSG00000276494,ENSG00000276015
chr11	2705285	2705435	11:2705285-2705435	ENSG00000269821,ENSG00000276105,ENSG00000276494,ENSG00000276015
chr11	2709085	2709235	11:2709085-2709235	ENSG00000269821,ENSG00000276105,ENSG00000276494,ENSG00000276015
chr11	2709545	2709695	11:2709545-2709695	ENSG00000214026,ENSG00000269821,ENSG00000276105,ENSG00000276494,ENSG00000276015,ENSG00000229414,ENSG00000237941,ENSG00000274740
chr11	2741885	2742035	11:2741885-2742035	ENSG00000053918,ENSG00000276105,ENSG00000276494,ENSG00000229414,ENSG00000237941,ENSG00000274740
chr11	2769185	2769335	11:2769185-2769335	ENSG00000053918,ENSG00000276105,ENSG00000276494,ENSG00000236041,ENSG00000229414,ENSG00000237941,ENSG00000274740
chr11	2772885	2773035	11:2772885-2773035	ENSG00000053918,ENSG00000236041
chr11	2813645	2813795	11:2813645-2813795	ENSG00000229414,ENSG00000237941,ENSG00000274740
chr11	2817158	2817308	11:2817158-2817308	-
chr11	2818645	2818795	11:2818645-2818795	ENSG00000229414,ENSG00000237941,ENSG00000274740
chr11	2825545	2825695	11:2825545-2825695	ENSG00000229414,ENSG00000237941,ENSG00000274740
chr11	2826065	2826215	11:2826065-2826215	ENSG00000130600,ENSG00000275266,ENSG00000284010,ENSG00000274866,ENSG00000183734,ENSG00000053918,ENSG00000276105,ENSG00000276494,ENSG00000229414,ENSG00000237941,ENSG00000274740,ENSG00000129757,ENSG00000287312
chr11	2885745	2885895	11:2885745-2885895	ENSG00000229414,ENSG00000237941,ENSG00000274740,ENSG00000129757,ENSG00000254827
chr11	2888445	2888595	11:2888445-2888595	ENSG00000229414,ENSG00000237941,ENSG00000274740,ENSG00000129757,ENSG00000254827
chr11	2890745	2890895	11:2890745-2890895	ENSG00000237941,ENSG00000274740,ENSG00000129757,ENSG00000254827,ENSG00000110628
chr11	2898825	2898975	11:2898825-2898975	ENSG00000254827,ENSG00000110628
chr11	2902125	2902275	11:2902125-2902275	ENSG00000254827,ENSG00000110628
chr11	2912685	2912835	11:2912685-2912835	ENSG00000254827,ENSG00000110628,ENSG00000181649
chr11	2913265	2913415	11:2913265-2913415	ENSG00000110628
chr11	2929065	2929215	11:2929065-2929215	ENSG00000110628,ENSG00000181649,ENSG00000207008
chr11	2929656	2929806	11:2929656-2929806	ENSG00000110628,ENSG00000181649
chr11	2933485	2933635	11:2933485-2933635	ENSG00000181649,ENSG00000207008
chr11	2945505	2945655	11:2945505-2945655	ENSG00000205531,ENSG00000207008
chr11	2951861	2952011	11:2951861-2952011	ENSG00000205531,ENSG00000207008
chr11	2992325	2992475	11:2992325-2992475	ENSG00000205531,ENSG00000207008,ENSG00000183562
chr11	3022525	3022675	11:3022525-3022675	ENSG00000205531,ENSG00000207008,ENSG00000183562,ENSG00000110619,ENSG00000247473,ENSG00000201616,ENSG00000236710,ENSG00000234791,ENSG00000184350,ENSG00000224513,ENSG00000237226
chr11	3023145	3023295	11:3023145-3023295	ENSG00000207008,ENSG00000110619,ENSG00000247473,ENSG00000236710,ENSG00000184350,ENSG00000224513
chr11	3049925	3050075	11:3049925-3050075	ENSG00000110619,ENSG00000201616,ENSG00000285644,ENSG00000236710,ENSG00000184350,ENSG00000224513,ENSG00000232390
chr11	3057425	3057575	11:3057425-3057575	ENSG00000110619,ENSG00000201616,ENSG00000285644,ENSG00000236710
chr11	3058765	3058915	11:3058765-3058915	ENSG00000110619,ENSG00000201616,ENSG00000285644,ENSG00000236710
chr11	3091925	3092075	11:3091925-3092075	ENSG00000236710
chr11	3096025	3096175	11:3096025-3096175	ENSG00000236710,ENSG00000021762,ENSG00000234791,ENSG00000184350,ENSG00000224513
chr11	3112525	3112675	11:3112525-3112675	-
chr11	3115325	3115475	11:3115325-3115475	ENSG00000236710,ENSG00000021762,ENSG00000234791,ENSG00000182170,ENSG00000236301,ENSG00000184350,ENSG00000224513
chr11	3124545	3124695	11:3124545-3124695	ENSG00000130600,ENSG00000275266,ENSG00000284010,ENSG00000274866,ENSG00000236710,ENSG00000021762,ENSG00000234791,ENSG00000182170,ENSG00000236301,ENSG00000184350,ENSG00000224513,ENSG00000232390,ENSG00000287312,ENSG00000255522,ENSG00000237226,ENSG00000223688,ENSG00000230851
chr11	3137102	3137252	11:3137102-3137252	-
chr11	3153465	3153615	11:3153465-3153615	ENSG00000234791,ENSG00000184350,ENSG00000224513
chr11	3160445	3160595	11:3160445-3160595	ENSG00000021762,ENSG00000234791,ENSG00000184350,ENSG00000224513,ENSG00000232390
chr11	3165262	3165412	11:3165262-3165412	ENSG00000021762,ENSG00000234791
chr11	3169765	3169915	11:3169765-3169915	ENSG00000021762,ENSG00000234791,ENSG00000184350
chr11	3217225	3217375	11:3217225-3217375	ENSG00000234791,ENSG00000182170,ENSG00000236301,ENSG00000184350,ENSG00000224513
chr11	3340145	3340295	11:3340145-3340295	ENSG00000276951,ENSG00000232390,ENSG00000273813,ENSG00000254592
chr11	3375725	3375875	11:3375725-3375875	ENSG00000005801,ENSG00000223756
chr11	3379145	3379295	11:3379145-3379295	ENSG00000005801,ENSG00000223756,ENSG00000189398
chr11	3393593	3393743	11:3393593-3393743	ENSG00000223756,ENSG00000189398
chr11	3408836	3408986	11:3408836-3408986	ENSG00000223756,ENSG00000189398
chr11	3417086	3417236	11:3417086-3417236	ENSG00000166492,ENSG00000287312
chr11	3421582	3421732	11:3421582-3421732	ENSG00000166492
chr11	3421880	3422030	11:3421880-3422030	ENSG00000005801,ENSG00000166492,ENSG00000284605,ENSG00000223688
chr11	3422685	3422835	11:3422685-3422835	ENSG00000184350,ENSG00000224513,ENSG00000273813,ENSG00000254592,ENSG00000005801,ENSG00000223756,ENSG00000189398,ENSG00000166492,ENSG00000284605,ENSG00000254757,ENSG00000287906,ENSG00000255367,ENSG00000287312,ENSG00000255522,ENSG00000237226,ENSG00000223688,ENSG00000284639,ENSG00000230851
chr11	3454985	3455135	11:3454985-3455135	ENSG00000284605,ENSG00000254757,ENSG00000287906,ENSG00000255367,ENSG00000287312,ENSG00000255522,ENSG00000237226,ENSG00000223688,ENSG00000284639,ENSG00000230851,ENSG00000182048
chr11	3609788	3609938	11:3609788-3609938	ENSG00000284605,ENSG00000287906,ENSG00000255367,ENSG00000287312,ENSG00000255522,ENSG00000237226,ENSG00000223688,ENSG00000284639,ENSG00000230851,ENSG00000238161,ENSG00000182048
chr11	3616725	3616875	11:3616725-3616875	ENSG00000287906,ENSG00000255367,ENSG00000287312,ENSG00000255522,ENSG00000223688,ENSG00000284639,ENSG00000230851,ENSG00000182048
chr11	3642085	3642235	11:3642085-3642235	ENSG00000284605,ENSG00000287906,ENSG00000255367,ENSG00000287312,ENSG00000255522,ENSG00000237226,ENSG00000223688,ENSG00000284639,ENSG00000230851,ENSG00000182048,ENSG00000167311,ENSG00000129744,ENSG00000201279
chr11	3674325	3674475	11:3674325-3674475	ENSG00000201279,ENSG00000200201,ENSG00000129749
chr11	3702365	3702515	11:3702365-3702515	ENSG00000255522,ENSG00000201279,ENSG00000129749,ENSG00000110713,ENSG00000251934
chr11	3710165	3710315	11:3710165-3710315	ENSG00000251934
chr11	3710585	3710735	11:3710585-3710735	ENSG00000251934
chr11	3723145	3723295	11:3723145-3723295	ENSG00000284605,ENSG00000254757,ENSG00000287906,ENSG00000255367,ENSG00000287312,ENSG00000255522,ENSG00000237226,ENSG00000223688,ENSG00000284639,ENSG00000230851,ENSG00000201279,ENSG00000200201,ENSG00000129749,ENSG00000110713,ENSG00000251934,ENSG00000238304,ENSG00000284306
chr11	3747845	3747995	11:3747845-3747995	ENSG00000287906,ENSG00000255367,ENSG00000223688,ENSG00000284639,ENSG00000201279,ENSG00000238304
chr11	3797705	3797855	11:3797705-3797855	ENSG00000284605,ENSG00000287906,ENSG00000255367,ENSG00000287312,ENSG00000255522,ENSG00000237226,ENSG00000223688,ENSG00000284639,ENSG00000230851,ENSG00000201279,ENSG00000110713,ENSG00000238304,ENSG00000148985,ENSG00000177105,ENSG00000284438
chr11	3802105	3802255	11:3802105-3802255	ENSG00000110713,ENSG00000148985
chr11	3804245	3804395	11:3804245-3804395	ENSG00000110713,ENSG00000148985
chr11	3823425	3823575	11:3823425-3823575	ENSG00000148985,ENSG00000177105
chr11	3841065	3841215	11:3841065-3841215	ENSG00000177105,ENSG00000229368
chr11	3841385	3841535	11:3841385-3841535	ENSG00000177105,ENSG00000229368
chr11	3841625	3841775	11:3841625-3841775	ENSG00000177105,ENSG00000229368
chr11	3855005	3855155	11:3855005-3855155	ENSG00000228661,ENSG00000167323,ENSG00000229368,ENSG00000284525,ENSG00000230593,ENSG00000255141,ENSG00000224555
chr11	3861785	3861935	11:3861785-3861935	ENSG00000228661,ENSG00000167323,ENSG00000229368,ENSG00000284525,ENSG00000230593,ENSG00000224555
chr11	3865885	3866035	11:3865885-3866035	ENSG00000228661,ENSG00000167323,ENSG00000284525
chr11	3894325	3894475	11:3894325-3894475	ENSG00000230593
chr11	3905525	3905675	11:3905525-3905675	ENSG00000167323,ENSG00000230593,ENSG00000206976,ENSG00000224555
chr11	3919551	3919701	11:3919551-3919701	ENSG00000206976
chr11	3920185	3920335	11:3920185-3920335	ENSG00000206976
chr11	3939325	3939475	11:3939325-3939475	ENSG00000284605,ENSG00000229368,ENSG00000230593,ENSG00000206976,ENSG00000255232,ENSG00000255141,ENSG00000224555,ENSG00000240385
chr11	3939885	3940035	11:3939885-3940035	ENSG00000229368,ENSG00000230593,ENSG00000206976,ENSG00000255141,ENSG00000224555,ENSG00000240385
chr11	3944305	3944455	11:3944305-3944455	ENSG00000167323,ENSG00000229368,ENSG00000230593,ENSG00000206976,ENSG00000255232,ENSG00000255141,ENSG00000224555,ENSG00000240385
chr11	3947138	3947288	11:3947138-3947288	ENSG00000255141,ENSG00000224555
chr11	3959145	3959295	11:3959145-3959295	ENSG00000255232,ENSG00000255141,ENSG00000224555
chr11	3959465	3959615	11:3959465-3959615	ENSG00000229368,ENSG00000230593,ENSG00000255232,ENSG00000255141,ENSG00000224555,ENSG00000240385,ENSG00000284438
chr11	3996085	3996235	11:3996085-3996235	ENSG00000236987,ENSG00000255141,ENSG00000224555,ENSG00000240385
chr11	4025685	4025835	11:4025685-4025835	ENSG00000224555,ENSG00000240385
chr11	4044185	4044335	11:4044185-4044335	ENSG00000223688,ENSG00000255141,ENSG00000224555,ENSG00000240385
chr11	4048499	4048649	11:4048499-4048649	-
chr11	4058225	4058375	11:4058225-4058375	ENSG00000255367,ENSG00000287312,ENSG00000255522,ENSG00000237226,ENSG00000223688,ENSG00000284639,ENSG00000230851,ENSG00000177105,ENSG00000228661,ENSG00000167323,ENSG00000229368,ENSG00000284525,ENSG00000230593,ENSG00000255141,ENSG00000224555,ENSG00000240385,ENSG00000231548,ENSG00000284438
chr11	4072805	4072955	11:4072805-4072955	ENSG00000229368
chr11	4094665	4094815	11:4094665-4094815	ENSG00000236987,ENSG00000167323,ENSG00000229368,ENSG00000167325,ENSG00000231548,ENSG00000284438
chr11	4096005	4096155	11:4096005-4096155	ENSG00000167325
chr11	4134998	4135148	11:4134998-4135148	ENSG00000255276,ENSG00000231548
chr11	4182205	4182355	11:4182205-4182355	ENSG00000231548,ENSG00000254480,ENSG00000255387,ENSG00000284306,ENSG00000236175,ENSG00000197790
chr11	4187025	4187175	11:4187025-4187175	ENSG00000231548,ENSG00000254480,ENSG00000255387,ENSG00000284018,ENSG00000284306,ENSG00000236175,ENSG00000283873,ENSG00000284546,ENSG00000226616,ENSG00000197790
chr11	4187765	4187915	11:4187765-4187915	ENSG00000231548,ENSG00000254480,ENSG00000255387,ENSG00000284018,ENSG00000284306,ENSG00000236175,ENSG00000283873,ENSG00000284546,ENSG00000284438,ENSG00000221996,ENSG00000175800,ENSG00000237272,ENSG00000171999,ENSG00000181963,ENSG00000196778,ENSG00000226616,ENSG00000197790,ENSG00000171987,ENSG00000226288,ENSG00000232268,ENSG00000180723,ENSG00000272664,ENSG00000271602,ENSG00000201980,ENSG00000280021,ENSG00000176951,ENSG00000231070,ENSG00000224300,ENSG00000205495
chr11	4393665	4393815	11:4393665-4393815	ENSG00000255387,ENSG00000284018,ENSG00000284306,ENSG00000236175,ENSG00000283873,ENSG00000284546,ENSG00000284438,ENSG00000221996,ENSG00000175800,ENSG00000132109,ENSG00000225101,ENSG00000237272,ENSG00000171999,ENSG00000181963,ENSG00000226616
chr11	4459625	4459775	11:4459625-4459775	ENSG00000284018,ENSG00000284306,ENSG00000284546,ENSG00000284438,ENSG00000221996,ENSG00000175800,ENSG00000225101,ENSG00000237272,ENSG00000171999,ENSG00000181963,ENSG00000226616
chr11	4464345	4464495	11:4464345-4464495	ENSG00000255387,ENSG00000284306,ENSG00000236175,ENSG00000283873,ENSG00000284546,ENSG00000284438,ENSG00000221996,ENSG00000175800,ENSG00000225101,ENSG00000237272,ENSG00000171999,ENSG00000181963,ENSG00000196778,ENSG00000226616,ENSG00000171987
chr11	4480645	4480795	11:4480645-4480795	ENSG00000284306,ENSG00000284546,ENSG00000284438,ENSG00000225101,ENSG00000237272,ENSG00000171999,ENSG00000181963,ENSG00000196778,ENSG00000226616
chr11	4492338	4492488	11:4492338-4492488	ENSG00000283873,ENSG00000284546,ENSG00000171999,ENSG00000196778,ENSG00000226616
chr11	4493305	4493455	11:4493305-4493455	ENSG00000255387,ENSG00000284306,ENSG00000236175,ENSG00000283873,ENSG00000284546,ENSG00000221996,ENSG00000175800,ENSG00000237272,ENSG00000171999,ENSG00000181963,ENSG00000196778,ENSG00000226616
chr11	4539731	4539881	11:4539731-4539881	ENSG00000284018,ENSG00000226616,ENSG00000197790,ENSG00000171987
chr11	4606725	4606875	11:4606725-4606875	ENSG00000171987,ENSG00000226288,ENSG00000232268,ENSG00000167333,ENSG00000180723
chr11	4608225	4608375	11:4608225-4608375	ENSG00000231548,ENSG00000255387,ENSG00000284306,ENSG00000283873,ENSG00000284438,ENSG00000221996,ENSG00000175800,ENSG00000226616,ENSG00000197790,ENSG00000171987,ENSG00000226288,ENSG00000232268,ENSG00000167333,ENSG00000197428,ENSG00000180785,ENSG00000180723,ENSG00000272634,ENSG00000272664,ENSG00000271602,ENSG00000272559,ENSG00000201980,ENSG00000280021,ENSG00000176951,ENSG00000231070,ENSG00000279270,ENSG00000176922,ENSG00000224300,ENSG00000230261,ENSG00000205495
chr11	4626305	4626455	11:4626305-4626455	ENSG00000171987,ENSG00000226288,ENSG00000232268,ENSG00000197428,ENSG00000180785,ENSG00000180723,ENSG00000272664,ENSG00000271602,ENSG00000280021,ENSG00000176951,ENSG00000231070,ENSG00000224300,ENSG00000230261
chr11	4637005	4637155	11:4637005-4637155	ENSG00000284438,ENSG00000197428,ENSG00000180785,ENSG00000180723,ENSG00000272664,ENSG00000271602,ENSG00000272559,ENSG00000201980,ENSG00000280021,ENSG00000176951,ENSG00000231070,ENSG00000279270
chr11	4697685	4697835	11:4697685-4697835	ENSG00000180723,ENSG00000167332,ENSG00000197674,ENSG00000167346,ENSG00000272634,ENSG00000272664,ENSG00000271602,ENSG00000272559,ENSG00000201980,ENSG00000280021,ENSG00000176951,ENSG00000231070,ENSG00000279270
chr11	4748559	4748709	11:4748559-4748709	ENSG00000272664,ENSG00000271602,ENSG00000272559,ENSG00000273051,ENSG00000201980,ENSG00000280021,ENSG00000176951,ENSG00000231070
chr11	4826505	4826655	11:4826505-4826655	ENSG00000280021,ENSG00000176951,ENSG00000231070,ENSG00000279270,ENSG00000176925,ENSG00000197984,ENSG00000176922
chr11	4882025	4882175	11:4882025-4882175	ENSG00000284018,ENSG00000284306,ENSG00000236175,ENSG00000283873,ENSG00000284438,ENSG00000226288,ENSG00000180723,ENSG00000272634,ENSG00000272664,ENSG00000271602,ENSG00000272559,ENSG00000201980,ENSG00000280021,ENSG00000176951,ENSG00000231070,ENSG00000279270,ENSG00000176925,ENSG00000197984,ENSG00000176922,ENSG00000176904,ENSG00000198217,ENSG00000176900,ENSG00000197023,ENSG00000176895,ENSG00000176893,ENSG00000278870,ENSG00000227023,ENSG00000205497,ENSG00000205496,ENSG00000225003,ENSG00000176798,ENSG00000224300,ENSG00000230261,ENSG00000205495,ENSG00000176787,ENSG00000273085,ENSG00000237354,ENSG00000226157,ENSG00000203560,ENSG00000182070,ENSG00000176752,ENSG00000205409
chr11	4892105	4892255	11:4892105-4892255	ENSG00000284018,ENSG00000284306,ENSG00000236175,ENSG00000283873,ENSG00000284438,ENSG00000171987,ENSG00000180723,ENSG00000272634,ENSG00000272664,ENSG00000271602,ENSG00000272559,ENSG00000201980,ENSG00000280021,ENSG00000176951,ENSG00000231070,ENSG00000279270,ENSG00000176925,ENSG00000197984,ENSG00000176922,ENSG00000176904,ENSG00000198217,ENSG00000176900,ENSG00000197023,ENSG00000176895,ENSG00000176893,ENSG00000278870,ENSG00000227023,ENSG00000205497,ENSG00000205496,ENSG00000225003,ENSG00000176798,ENSG00000224300,ENSG00000230261,ENSG00000205495,ENSG00000176787,ENSG00000273085,ENSG00000237354,ENSG00000226157,ENSG00000203560,ENSG00000176752
chr11	4962945	4963095	11:4962945-4963095	ENSG00000278870,ENSG00000227023,ENSG00000205497,ENSG00000205496,ENSG00000225003,ENSG00000176798
chr11	5004545	5004695	11:5004545-5004695	ENSG00000176951,ENSG00000231070,ENSG00000227023,ENSG00000205497,ENSG00000225003,ENSG00000176798,ENSG00000224300,ENSG00000230261,ENSG00000205495,ENSG00000176787,ENSG00000273085,ENSG00000237354,ENSG00000226157
chr11	5124165	5124315	11:5124165-5124315	ENSG00000230261,ENSG00000205495,ENSG00000176787,ENSG00000273085,ENSG00000237354,ENSG00000226157,ENSG00000203560,ENSG00000236897,ENSG00000205494,ENSG00000171944,ENSG00000182070,ENSG00000176752,ENSG00000176748,ENSG00000180974,ENSG00000277932
chr11	5203510	5203660	11:5203510-5203660	ENSG00000176752,ENSG00000176748,ENSG00000176742,ENSG00000224091,ENSG00000285498,ENSG00000221031,ENSG00000244734
chr11	5204945	5205095	11:5204945-5205095	ENSG00000230261,ENSG00000176787,ENSG00000273085,ENSG00000237354,ENSG00000226157,ENSG00000203560,ENSG00000236897,ENSG00000171944,ENSG00000182070,ENSG00000176752,ENSG00000176748,ENSG00000176742,ENSG00000224091,ENSG00000285498,ENSG00000221031,ENSG00000244734,ENSG00000223609,ENSG00000229988,ENSG00000260629,ENSG00000213934,ENSG00000167360
chr11	5250256	5250406	11:5250256-5250406	ENSG00000223609,ENSG00000229988,ENSG00000260629,ENSG00000213934,ENSG00000284931,ENSG00000196565
chr11	5280685	5280835	11:5280685-5280835	ENSG00000284018,ENSG00000284306,ENSG00000236175,ENSG00000283873,ENSG00000284546,ENSG00000221996,ENSG00000237272,ENSG00000171999,ENSG00000226616,ENSG00000197790,ENSG00000180723,ENSG00000272634,ENSG00000272664,ENSG00000271602,ENSG00000272559,ENSG00000201980,ENSG00000280021,ENSG00000176951,ENSG00000231070,ENSG00000279270,ENSG00000176922,ENSG00000176893,ENSG00000278870,ENSG00000227023,ENSG00000205497,ENSG00000225003,ENSG00000224300,ENSG00000230261,ENSG00000205495,ENSG00000176787,ENSG00000273085,ENSG00000237354,ENSG00000226157,ENSG00000203560,ENSG00000236897,ENSG00000171944,ENSG00000182070,ENSG00000176752,ENSG00000176748,ENSG00000176742,ENSG00000224091,ENSG00000285498,ENSG00000221031,ENSG00000244734,ENSG00000223609,ENSG00000229988,ENSG00000260629,ENSG00000213934,ENSG00000284931,ENSG00000196565,ENSG00000213931,ENSG00000229093,ENSG00000183251,ENSG00000167355,ENSG00000223735,ENSG00000279012,ENSG00000236359,ENSG00000176239,ENSG00000230087,ENSG00000184698,ENSG00000184321,ENSG00000167360,ENSG00000248424,ENSG00000167359,ENSG00000187918,ENSG00000230484,ENSG00000175520,ENSG00000175518,ENSG00000224295,ENSG00000249633,ENSG00000187747,ENSG00000181074,ENSG00000181017,ENSG00000181009,ENSG00000181001,ENSG00000205409,ENSG00000183269,ENSG00000233563,ENSG00000180974,ENSG00000277932,ENSG00000277514,ENSG00000184478,ENSG00000188691,ENSG00000183389,ENSG00000255481,ENSG00000262980,ENSG00000234895,ENSG00000180919,ENSG00000254444,ENSG00000180913,ENSG00000180909
chr11	5291381	5291531	11:5291381-5291531	ENSG00000229093,ENSG00000183251,ENSG00000223735,ENSG00000279012
chr11	5336442	5336592	11:5336442-5336592	ENSG00000167355,ENSG00000223735,ENSG00000279012,ENSG00000236359,ENSG00000176239,ENSG00000230087
chr11	5364345	5364495	11:5364345-5364495	ENSG00000182070,ENSG00000167355,ENSG00000223735,ENSG00000279012,ENSG00000236359,ENSG00000176239,ENSG00000230087,ENSG00000236248,ENSG00000184321,ENSG00000167360,ENSG00000248424,ENSG00000167359,ENSG00000187918
chr11	5367665	5367815	11:5367665-5367815	ENSG00000230261,ENSG00000205495,ENSG00000176787,ENSG00000273085,ENSG00000237354,ENSG00000203560,ENSG00000236897,ENSG00000171944,ENSG00000182070,ENSG00000176752,ENSG00000176748,ENSG00000285498,ENSG00000221031,ENSG00000244734,ENSG00000223609,ENSG00000229988,ENSG00000167355,ENSG00000223735,ENSG00000279012,ENSG00000236359,ENSG00000176239,ENSG00000230087,ENSG00000236248,ENSG00000184698,ENSG00000184321,ENSG00000167360,ENSG00000248424,ENSG00000167359,ENSG00000187918,ENSG00000230484,ENSG00000175520,ENSG00000224295,ENSG00000205409,ENSG00000183269,ENSG00000233563,ENSG00000180974,ENSG00000277514
chr11	5369965	5370115	11:5369965-5370115	ENSG00000284438,ENSG00000273085,ENSG00000237354,ENSG00000226157,ENSG00000171944,ENSG00000176752,ENSG00000176748,ENSG00000285498,ENSG00000244734,ENSG00000223609,ENSG00000167355,ENSG00000223735,ENSG00000279012,ENSG00000176239,ENSG00000230087,ENSG00000236248,ENSG00000184698,ENSG00000184321,ENSG00000167360,ENSG00000248424,ENSG00000167359,ENSG00000187918,ENSG00000183269,ENSG00000180974
chr11	5380865	5381015	11:5380865-5381015	ENSG00000176239,ENSG00000230087,ENSG00000184698,ENSG00000184321,ENSG00000167360,ENSG00000248424,ENSG00000167359,ENSG00000187918
chr11	5476345	5476495	11:5476345-5476495	ENSG00000167355,ENSG00000167360,ENSG00000248424,ENSG00000167359,ENSG00000187918,ENSG00000230484,ENSG00000175520,ENSG00000175518,ENSG00000224295,ENSG00000249633,ENSG00000180988,ENSG00000277932
chr11	5489685	5489835	11:5489685-5489835	ENSG00000196565,ENSG00000213931,ENSG00000167355,ENSG00000167360,ENSG00000248424,ENSG00000167359,ENSG00000187918,ENSG00000230484,ENSG00000181609,ENSG00000175520,ENSG00000175518,ENSG00000224295,ENSG00000249633,ENSG00000205409
chr11	5546584	5546734	11:5546584-5546734	ENSG00000175520,ENSG00000175518,ENSG00000224295,ENSG00000249633,ENSG00000181616,ENSG00000248553
chr11	5550785	5550935	11:5550785-5550935	ENSG00000167355,ENSG00000167360,ENSG00000248424,ENSG00000167359,ENSG00000187918,ENSG00000230484,ENSG00000175520,ENSG00000175518,ENSG00000224295,ENSG00000249633,ENSG00000181616,ENSG00000248553,ENSG00000231049,ENSG00000233646,ENSG00000229534,ENSG00000187747,ENSG00000181009,ENSG00000183269,ENSG00000277514
chr11	5565585	5565735	11:5565585-5565735	ENSG00000175518,ENSG00000224295,ENSG00000249633,ENSG00000231049,ENSG00000233646,ENSG00000229534,ENSG00000187747
chr11	5593289	5593439	11:5593289-5593439	ENSG00000187747,ENSG00000121236,ENSG00000258588
chr11	5596105	5596255	11:5596105-5596255	ENSG00000175518,ENSG00000224295,ENSG00000249633,ENSG00000229534,ENSG00000187747,ENSG00000121236,ENSG00000258588,ENSG00000181017,ENSG00000181001,ENSG00000180974,ENSG00000277932
chr11	5600385	5600535	11:5600385-5600535	ENSG00000175520,ENSG00000175518,ENSG00000224295,ENSG00000249633,ENSG00000187747,ENSG00000121236,ENSG00000258588,ENSG00000181017,ENSG00000181009,ENSG00000181001,ENSG00000180988,ENSG00000205409,ENSG00000183269,ENSG00000233563,ENSG00000180974,ENSG00000277932
chr11	5600665	5600815	11:5600665-5600815	ENSG00000187747,ENSG00000121236,ENSG00000258588
chr11	5606045	5606195	11:5606045-5606195	ENSG00000187918,ENSG00000175520,ENSG00000175518,ENSG00000224295,ENSG00000249633,ENSG00000229534,ENSG00000187747,ENSG00000121236,ENSG00000258588,ENSG00000258659,ENSG00000181017,ENSG00000181009,ENSG00000181001,ENSG00000205409,ENSG00000183269,ENSG00000233563,ENSG00000180974,ENSG00000277932,ENSG00000277514
chr11	5618985	5619135	11:5618985-5619135	ENSG00000284438,ENSG00000239920,ENSG00000187918,ENSG00000175520,ENSG00000175518,ENSG00000224295,ENSG00000249633,ENSG00000187747,ENSG00000121236,ENSG00000258659,ENSG00000181017,ENSG00000181009,ENSG00000181001,ENSG00000205409,ENSG00000183269,ENSG00000233563,ENSG00000180974,ENSG00000277932,ENSG00000277514
chr11	5621325	5621475	11:5621325-5621475	ENSG00000239920,ENSG00000167360,ENSG00000175520,ENSG00000175518,ENSG00000224295,ENSG00000249633,ENSG00000187747,ENSG00000121236,ENSG00000258588,ENSG00000258659,ENSG00000181017,ENSG00000181009,ENSG00000181001,ENSG00000205409,ENSG00000233563,ENSG00000180974,ENSG00000277932
chr11	5624892	5625042	11:5624892-5625042	ENSG00000239920,ENSG00000258659
chr11	5626305	5626455	11:5626305-5626455	ENSG00000239920,ENSG00000258659
chr11	5685045	5685195	11:5685045-5685195	ENSG00000239920,ENSG00000187918,ENSG00000175518,ENSG00000224295,ENSG00000249633,ENSG00000187747,ENSG00000132256,ENSG00000132274,ENSG00000181017,ENSG00000181009,ENSG00000181001,ENSG00000180988,ENSG00000205409,ENSG00000183269,ENSG00000233563,ENSG00000180974,ENSG00000277932
chr11	5689645	5689795	11:5689645-5689795	ENSG00000132256,ENSG00000132274
chr11	5720205	5720355	11:5720205-5720355	ENSG00000232381,ENSG00000181109,ENSG00000181074,ENSG00000181017,ENSG00000181009,ENSG00000181001,ENSG00000205409,ENSG00000233563
chr11	5737285	5737435	11:5737285-5737435	ENSG00000283873,ENSG00000284438,ENSG00000205495,ENSG00000273085,ENSG00000237354,ENSG00000226157,ENSG00000182070,ENSG00000176752,ENSG00000167355,ENSG00000184321,ENSG00000167360,ENSG00000248424,ENSG00000167359,ENSG00000187918,ENSG00000230484,ENSG00000175520,ENSG00000175518,ENSG00000224295,ENSG00000249633,ENSG00000187747,ENSG00000232381,ENSG00000181109,ENSG00000181023,ENSG00000181074,ENSG00000181017,ENSG00000181009,ENSG00000181001,ENSG00000236965,ENSG00000180988,ENSG00000205409,ENSG00000183269,ENSG00000233563,ENSG00000180974,ENSG00000277932,ENSG00000277514,ENSG00000184478,ENSG00000188691
chr11	5808525	5808675	11:5808525-5808675	ENSG00000181017,ENSG00000181009,ENSG00000181001,ENSG00000236965,ENSG00000180988,ENSG00000205409,ENSG00000183269,ENSG00000233563,ENSG00000180974,ENSG00000277932
chr11	5992285	5992435	11:5992285-5992435	ENSG00000188691,ENSG00000183313,ENSG00000254831,ENSG00000183389
chr11	6023105	6023255	11:6023105-6023255	ENSG00000183389,ENSG00000202147,ENSG00000180934,ENSG00000255481,ENSG00000262980,ENSG00000234895
chr11	6204805	6204955	11:6204805-6204955	ENSG00000284438,ENSG00000255481,ENSG00000262980,ENSG00000234895,ENSG00000180919,ENSG00000254444,ENSG00000180913,ENSG00000180909,ENSG00000255307,ENSG00000175485,ENSG00000267940,ENSG00000180878
chr11	6219405	6219555	11:6219405-6219555	ENSG00000277514,ENSG00000184478,ENSG00000188691,ENSG00000183389,ENSG00000255481,ENSG00000262980,ENSG00000234895,ENSG00000180919,ENSG00000254444,ENSG00000180913,ENSG00000180909,ENSG00000255307,ENSG00000175485,ENSG00000267940,ENSG00000180878,ENSG00000051009
chr11	6234765	6234915	11:6234765-6234915	ENSG00000283873,ENSG00000205409,ENSG00000183269,ENSG00000233563,ENSG00000180974,ENSG00000277932,ENSG00000277514,ENSG00000184478,ENSG00000188691,ENSG00000183313,ENSG00000254831,ENSG00000183389,ENSG00000202147,ENSG00000180934,ENSG00000255481,ENSG00000262980,ENSG00000234895,ENSG00000180919,ENSG00000254444,ENSG00000180913,ENSG00000180909,ENSG00000255307,ENSG00000175485,ENSG00000267940,ENSG00000180878,ENSG00000051009,ENSG00000132259,ENSG00000110148,ENSG00000270435,ENSG00000166311,ENSG00000166313,ENSG00000254781,ENSG00000188124,ENSG00000279486
chr11	6248345	6248495	11:6248345-6248495	ENSG00000180909,ENSG00000110148
chr11	6249945	6250095	11:6249945-6250095	ENSG00000255481,ENSG00000262980,ENSG00000234895,ENSG00000180919,ENSG00000254444,ENSG00000180913,ENSG00000180909,ENSG00000255307,ENSG00000110148,ENSG00000270435
chr11	6251246	6251396	11:6251246-6251396	ENSG00000110148,ENSG00000270435
chr11	6252225	6252375	11:6252225-6252375	ENSG00000110148,ENSG00000270435
chr11	6268965	6269115	11:6268965-6269115	ENSG00000110148
chr11	6307985	6308135	11:6307985-6308135	ENSG00000234895,ENSG00000270435
chr11	6315925	6316075	11:6315925-6316075	ENSG00000270435,ENSG00000170955,ENSG00000282556
chr11	6319805	6319955	11:6319805-6319955	ENSG00000188691,ENSG00000183389,ENSG00000202147,ENSG00000180934,ENSG00000255481,ENSG00000262980,ENSG00000234895,ENSG00000180919,ENSG00000254444,ENSG00000180913,ENSG00000180909,ENSG00000255307,ENSG00000270435,ENSG00000170955,ENSG00000282556
chr11	6320205	6320355	11:6320205-6320355	ENSG00000170955,ENSG00000282556
chr11	6320525	6320675	11:6320525-6320675	ENSG00000183389,ENSG00000255481,ENSG00000262980,ENSG00000234895,ENSG00000270435,ENSG00000170955,ENSG00000282556
chr11	6320965	6321115	11:6320965-6321115	ENSG00000255481,ENSG00000270435,ENSG00000170955,ENSG00000282556
chr11	6322125	6322275	11:6322125-6322275	ENSG00000170955,ENSG00000282556
chr11	6355045	6355195	11:6355045-6355195	ENSG00000254443
chr11	6357345	6357495	11:6357345-6357495	ENSG00000180974,ENSG00000277932,ENSG00000277514,ENSG00000184478,ENSG00000188691,ENSG00000254831,ENSG00000183389,ENSG00000202147,ENSG00000180934,ENSG00000255481,ENSG00000262980,ENSG00000234895,ENSG00000180919,ENSG00000254444,ENSG00000180913,ENSG00000180909,ENSG00000255307,ENSG00000270435,ENSG00000254443
chr11	6363185	6363335	11:6363185-6363335	ENSG00000183389,ENSG00000270435,ENSG00000254443
chr11	6379353	6379503	11:6379353-6379503	ENSG00000110169
chr11	6390105	6390255	11:6390105-6390255	ENSG00000166311,ENSG00000166313
chr11	6404525	6404675	11:6404525-6404675	ENSG00000166311,ENSG00000166313
chr11	6431965	6432115	11:6431965-6432115	ENSG00000166311,ENSG00000166313,ENSG00000110169
chr11	6439125	6439275	11:6439125-6439275	ENSG00000110169
chr11	6443505	6443655	11:6443505-6443655	ENSG00000110169
chr11	6452325	6452475	11:6452325-6452475	ENSG00000110169,ENSG00000110171
chr11	6469185	6469335	11:6469185-6469335	ENSG00000166313,ENSG00000110169,ENSG00000110171
chr11	6473945	6474095	11:6473945-6474095	ENSG00000166311,ENSG00000166313,ENSG00000110171,ENSG00000132254,ENSG00000283977,ENSG00000132286
chr11	6481345	6481495	11:6481345-6481495	ENSG00000166311,ENSG00000166313,ENSG00000110171,ENSG00000132254,ENSG00000283977,ENSG00000132286,ENSG00000254595,ENSG00000179532
chr11	6523376	6523526	11:6523376-6523526	ENSG00000179532
chr11	6568605	6568755	11:6568605-6568755	ENSG00000179532
chr11	6572345	6572495	11:6572345-6572495	ENSG00000179532
chr11	6577125	6577275	11:6577125-6577275	ENSG00000179532
chr11	6603585	6603735	11:6603585-6603735	ENSG00000132275,ENSG00000254400,ENSG00000166333,ENSG00000166337,ENSG00000254641,ENSG00000255390
chr11	6604385	6604535	11:6604385-6604535	ENSG00000132275,ENSG00000254400,ENSG00000166333
chr11	6607025	6607175	11:6607025-6607175	ENSG00000132275,ENSG00000254400,ENSG00000166333,ENSG00000166337,ENSG00000254641,ENSG00000285338,ENSG00000166340,ENSG00000255680,ENSG00000166341,ENSG00000255390,ENSG00000255410
chr11	6612244	6612394	11:6612244-6612394	ENSG00000132275,ENSG00000254400,ENSG00000166333,ENSG00000166337,ENSG00000254641,ENSG00000285338,ENSG00000166340,ENSG00000255680,ENSG00000166341,ENSG00000255390,ENSG00000255410
chr11	6618244	6618394	11:6618244-6618394	ENSG00000166337,ENSG00000254641,ENSG00000285338,ENSG00000166340,ENSG00000255680,ENSG00000255390
chr11	6619404	6619554	11:6619404-6619554	ENSG00000166337,ENSG00000254641,ENSG00000285338,ENSG00000166340,ENSG00000255680,ENSG00000166341,ENSG00000255390,ENSG00000255410
chr11	6638040	6638190	11:6638040-6638190	ENSG00000166341,ENSG00000255390,ENSG00000255410
chr11	6646224	6646374	11:6646224-6646374	ENSG00000285338,ENSG00000166340,ENSG00000255680,ENSG00000166341,ENSG00000255390,ENSG00000255410
chr11	6646660	6646810	11:6646660-6646810	ENSG00000166341,ENSG00000255410
chr11	6682124	6682274	11:6682124-6682274	ENSG00000158042,ENSG00000241678
chr11	6682982	6683132	11:6682982-6683132	ENSG00000158042
chr11	6683364	6683514	11:6683364-6683514	ENSG00000132275,ENSG00000254400,ENSG00000166333,ENSG00000166337,ENSG00000254641,ENSG00000285338,ENSG00000166340,ENSG00000255680,ENSG00000166341,ENSG00000255390,ENSG00000255410,ENSG00000158042,ENSG00000241678,ENSG00000254838,ENSG00000254781,ENSG00000188124
chr11	6694124	6694274	11:6694124-6694274	ENSG00000158042,ENSG00000241678,ENSG00000254838,ENSG00000254781,ENSG00000188124
chr11	6695524	6695674	11:6695524-6695674	-
chr11	6703604	6703754	11:6703604-6703754	ENSG00000254781
chr11	6706024	6706174	11:6706024-6706174	ENSG00000254838,ENSG00000254781
chr11	6719704	6719854	11:6719704-6719854	ENSG00000254838,ENSG00000254781,ENSG00000188124
chr11	6757464	6757614	11:6757464-6757614	ENSG00000254838,ENSG00000254781,ENSG00000188124,ENSG00000279486
chr11	6799564	6799714	11:6799564-6799714	ENSG00000188124,ENSG00000279486,ENSG00000184933
chr11	6825488	6825638	11:6825488-6825638	ENSG00000279486,ENSG00000254712,ENSG00000166363
chr11	6856064	6856214	11:6856064-6856214	ENSG00000254712,ENSG00000166363,ENSG00000170790,ENSG00000170782,ENSG00000166368
chr11	6863064	6863214	11:6863064-6863214	ENSG00000254712,ENSG00000166363,ENSG00000170790,ENSG00000170782,ENSG00000166368
chr11	6864564	6864714	11:6864564-6864714	ENSG00000254712,ENSG00000166363,ENSG00000170790,ENSG00000170782,ENSG00000166368
chr11	6926344	6926494	11:6926344-6926494	ENSG00000283415,ENSG00000254712,ENSG00000170782,ENSG00000166368,ENSG00000178358,ENSG00000149054
chr11	6931324	6931474	11:6931324-6931474	ENSG00000283415,ENSG00000254712,ENSG00000166363,ENSG00000170782,ENSG00000166368,ENSG00000178358,ENSG00000149054
chr11	6969985	6970135	11:6969985-6970135	ENSG00000170782,ENSG00000166368
chr11	6992124	6992274	11:6992124-6992274	ENSG00000166368
chr11	6992804	6992954	11:6992804-6992954	ENSG00000176787,ENSG00000183269,ENSG00000180974,ENSG00000277932,ENSG00000277514,ENSG00000184478,ENSG00000188691,ENSG00000183389,ENSG00000255481,ENSG00000262980,ENSG00000180919,ENSG00000180913,ENSG00000180909,ENSG00000254781,ENSG00000188124,ENSG00000279486,ENSG00000283415,ENSG00000254712,ENSG00000166363,ENSG00000170782,ENSG00000166368,ENSG00000149054,ENSG00000149050,ENSG00000158077,ENSG00000170748,ENSG00000255179,ENSG00000221703,ENSG00000183378,ENSG00000275612,ENSG00000276668,ENSG00000254707,ENSG00000176716,ENSG00000227892,ENSG00000166408,ENSG00000241008,ENSG00000183303,ENSG00000182334
chr11	7004664	7004814	11:7004664-7004814	ENSG00000277514,ENSG00000184478,ENSG00000188691,ENSG00000262980,ENSG00000180919,ENSG00000254781,ENSG00000188124,ENSG00000279486,ENSG00000254712,ENSG00000166363,ENSG00000170782,ENSG00000166368,ENSG00000149050,ENSG00000158077,ENSG00000170748,ENSG00000183378,ENSG00000275612,ENSG00000276668,ENSG00000254707,ENSG00000176716,ENSG00000227892,ENSG00000166408,ENSG00000241008,ENSG00000183303,ENSG00000182334
chr11	7020344	7020494	11:7020344-7020494	ENSG00000279486,ENSG00000170782,ENSG00000166368,ENSG00000149050,ENSG00000158077,ENSG00000170748,ENSG00000183378,ENSG00000275612,ENSG00000276668,ENSG00000254707
chr11	7046624	7046774	11:7046624-7046774	ENSG00000166368,ENSG00000170748,ENSG00000176716
chr11	7060964	7061114	11:7060964-7061114	ENSG00000170748
chr11	7098344	7098494	11:7098344-7098494	ENSG00000170748,ENSG00000275612,ENSG00000276668
chr11	7115904	7116054	11:7115904-7116054	ENSG00000170748,ENSG00000221703,ENSG00000183378,ENSG00000275612,ENSG00000276668,ENSG00000254707,ENSG00000227892
chr11	7155204	7155354	11:7155204-7155354	ENSG00000255179,ENSG00000221703
chr11	7160944	7161094	11:7160944-7161094	-
chr11	7186384	7186534	11:7186384-7186534	ENSG00000255179,ENSG00000221703,ENSG00000254707,ENSG00000176716,ENSG00000227892,ENSG00000241008
chr11	7204864	7205014	11:7204864-7205014	ENSG00000170748,ENSG00000255179,ENSG00000221703,ENSG00000170743,ENSG00000183378,ENSG00000275612,ENSG00000276668,ENSG00000254707,ENSG00000176716,ENSG00000227892,ENSG00000166408,ENSG00000241008,ENSG00000183303
chr11	7251859	7252009	11:7251859-7252009	ENSG00000255179,ENSG00000221703,ENSG00000170743
chr11	7278417	7278567	11:7278417-7278567	ENSG00000221703
chr11	7349158	7349308	11:7349158-7349308	-
chr11	7381929	7382079	11:7381929-7382079	-
chr11	7442704	7442854	11:7442704-7442854	ENSG00000251364
chr11	7480244	7480394	11:7480244-7480394	ENSG00000251364,ENSG00000183801
chr11	7490144	7490294	11:7490144-7490294	ENSG00000251364,ENSG00000183801
chr11	7546533	7546683	11:7546533-7546683	-
chr11	7551514	7551664	11:7551514-7551664	-
chr11	7551664	7551814	11:7551664-7551814	ENSG00000251364,ENSG00000166387,ENSG00000254864,ENSG00000275612,ENSG00000276668
chr11	7571803	7571953	11:7571803-7571953	ENSG00000166387,ENSG00000254864
chr11	7600384	7600534	11:7600384-7600534	ENSG00000166387,ENSG00000254864
chr11	7637624	7637774	11:7637624-7637774	ENSG00000166387
chr11	7665824	7665974	11:7665824-7665974	ENSG00000254864,ENSG00000166394,ENSG00000183378,ENSG00000275612,ENSG00000276668
chr11	7688375	7688525	11:7688375-7688525	ENSG00000166394,ENSG00000183378,ENSG00000275612,ENSG00000276668,ENSG00000254707
chr11	7869628	7869778	11:7869628-7869778	ENSG00000271758,ENSG00000254707,ENSG00000176716,ENSG00000227892,ENSG00000254951,ENSG00000166408,ENSG00000241008,ENSG00000183303,ENSG00000182334,ENSG00000170688,ENSG00000279000
chr11	7871207	7871357	11:7871207-7871357	ENSG00000271758,ENSG00000227892,ENSG00000254951,ENSG00000166408,ENSG00000241008,ENSG00000183303,ENSG00000182334,ENSG00000170688,ENSG00000279000
chr11	7882950	7883100	11:7882950-7883100	ENSG00000271758,ENSG00000254951,ENSG00000252769
chr11	7892208	7892358	11:7892208-7892358	ENSG00000271758,ENSG00000176716,ENSG00000227892,ENSG00000254951,ENSG00000166408,ENSG00000241008,ENSG00000183303,ENSG00000182334,ENSG00000170688,ENSG00000252769,ENSG00000279000,ENSG00000170683,ENSG00000175390
chr11	7892908	7893058	11:7892908-7893058	ENSG00000271758,ENSG00000254951,ENSG00000170688,ENSG00000252769
chr11	7905049	7905199	11:7905049-7905199	ENSG00000254951,ENSG00000279000,ENSG00000170683
chr11	7965008	7965158	11:7965008-7965158	ENSG00000241008,ENSG00000183303,ENSG00000279000,ENSG00000170683,ENSG00000182261,ENSG00000175390,ENSG00000254642
chr11	7965508	7965658	11:7965508-7965658	ENSG00000254707,ENSG00000176716,ENSG00000227892,ENSG00000166408,ENSG00000241008,ENSG00000183303,ENSG00000182334,ENSG00000170688,ENSG00000279000,ENSG00000170683,ENSG00000182261,ENSG00000175390,ENSG00000254642
chr11	7967968	7968118	11:7967968-7968118	ENSG00000279000,ENSG00000170683,ENSG00000182261,ENSG00000254642
chr11	7977408	7977558	11:7977408-7977558	ENSG00000183378,ENSG00000275612,ENSG00000276668,ENSG00000176716,ENSG00000227892,ENSG00000166408,ENSG00000241008,ENSG00000183303,ENSG00000182334,ENSG00000170688,ENSG00000279000,ENSG00000170683,ENSG00000182261,ENSG00000175390,ENSG00000254642
chr11	7977688	7977838	11:7977688-7977838	ENSG00000279000,ENSG00000170683,ENSG00000254642
chr11	7987168	7987318	11:7987168-7987318	ENSG00000183378,ENSG00000275612,ENSG00000276668,ENSG00000271758,ENSG00000254707,ENSG00000176716,ENSG00000227892,ENSG00000254951,ENSG00000166408,ENSG00000241008,ENSG00000183303,ENSG00000182334,ENSG00000170688,ENSG00000279000,ENSG00000170683,ENSG00000175390,ENSG00000254642,ENSG00000166405,ENSG00000246820
chr11	8012168	8012318	11:8012168-8012318	ENSG00000176716,ENSG00000166408,ENSG00000241008,ENSG00000183303,ENSG00000182334,ENSG00000279000,ENSG00000255420,ENSG00000166402,ENSG00000254921,ENSG00000279391,ENSG00000166405,ENSG00000246820
chr11	8025948	8026098	11:8025948-8026098	ENSG00000166402,ENSG00000254921,ENSG00000279391
chr11	8030134	8030284	11:8030134-8030284	ENSG00000166402,ENSG00000254921
chr11	8033328	8033478	11:8033328-8033478	ENSG00000166402,ENSG00000254921,ENSG00000279391
chr11	8057168	8057318	11:8057168-8057318	ENSG00000254921,ENSG00000248332,ENSG00000279391
chr11	8060808	8060958	11:8060808-8060958	ENSG00000166408,ENSG00000166402,ENSG00000254921,ENSG00000248332,ENSG00000279391,ENSG00000166405,ENSG00000246820
chr11	8063468	8063618	11:8063468-8063618	ENSG00000254921,ENSG00000248332,ENSG00000279391
chr11	8067042	8067192	11:8067042-8067192	ENSG00000248332,ENSG00000279391
chr11	8069048	8069198	11:8069048-8069198	ENSG00000254921,ENSG00000248332,ENSG00000279391
chr11	8092762	8092912	11:8092762-8092912	ENSG00000279391
chr11	8097588	8097738	11:8097588-8097738	ENSG00000279391,ENSG00000166405,ENSG00000246820
chr11	8098448	8098598	11:8098448-8098598	ENSG00000279391,ENSG00000166405
chr11	8099425	8099575	11:8099425-8099575	ENSG00000279391,ENSG00000166405,ENSG00000246820
chr11	8192688	8192838	11:8192688-8192838	ENSG00000166405,ENSG00000246820,ENSG00000252778
chr11	8207762	8207912	11:8207762-8207912	ENSG00000166405,ENSG00000246820
chr11	8219403	8219553	11:8219403-8219553	-
chr11	8258968	8259118	11:8258968-8259118	ENSG00000166407
chr11	8262848	8262998	11:8262848-8262998	ENSG00000166407
chr11	8263868	8264018	11:8263868-8264018	ENSG00000166407
chr11	8289768	8289918	11:8289768-8289918	-
chr11	8328948	8329098	11:8328948-8329098	ENSG00000252778
chr11	8363998	8364148	11:8363998-8364148	-
chr11	8459828	8459978	11:8459828-8459978	ENSG00000130413
chr11	8531428	8531578	11:8531428-8531578	ENSG00000252778
chr11	8597268	8597418	11:8597268-8597418	ENSG00000130413,ENSG00000252778
chr11	8604348	8604498	11:8604348-8604498	ENSG00000183378,ENSG00000275612,ENSG00000276668,ENSG00000254707,ENSG00000176716,ENSG00000227892,ENSG00000166408,ENSG00000241008,ENSG00000183303,ENSG00000182334,ENSG00000166405,ENSG00000246820,ENSG00000130413,ENSG00000252778,ENSG00000166436,ENSG00000252905,ENSG00000213538,ENSG00000264984,ENSG00000286935
chr11	8608848	8608998	11:8608848-8608998	-
chr11	8613248	8613398	11:8613248-8613398	ENSG00000166436
chr11	8631548	8631698	11:8631548-8631698	ENSG00000246820,ENSG00000252778,ENSG00000166436
chr11	8631853	8632003	11:8631853-8632003	-
chr11	8649468	8649618	11:8649468-8649618	ENSG00000166436
chr11	8650528	8650678	11:8650528-8650678	ENSG00000166436
chr11	8652268	8652418	11:8652268-8652418	ENSG00000252778,ENSG00000166436
chr11	8658508	8658658	11:8658508-8658658	ENSG00000166436
chr11	8671408	8671558	11:8671408-8671558	ENSG00000166436,ENSG00000254900,ENSG00000166441,ENSG00000200983,ENSG00000254665
chr11	8671668	8671818	11:8671668-8671818	ENSG00000166436,ENSG00000254900,ENSG00000166441,ENSG00000200983
chr11	8682628	8682778	11:8682628-8682778	ENSG00000166436,ENSG00000254900,ENSG00000166441,ENSG00000200983,ENSG00000212607,ENSG00000254665
chr11	8688579	8688729	11:8688579-8688729	ENSG00000166441,ENSG00000200983,ENSG00000212607,ENSG00000254665
chr11	8688928	8689078	11:8688928-8689078	ENSG00000166436,ENSG00000166441,ENSG00000200983,ENSG00000212607,ENSG00000254665
chr11	8699934	8700084	11:8699934-8700084	ENSG00000166444,ENSG00000254665
chr11	8709228	8709378	11:8709228-8709378	ENSG00000166444,ENSG00000254665
chr11	8717948	8718098	11:8717948-8718098	ENSG00000166444,ENSG00000254665,ENSG00000255159
chr11	8718448	8718598	11:8718448-8718598	-
chr11	8719388	8719538	11:8719388-8719538	ENSG00000166444,ENSG00000254665
chr11	8719708	8719858	11:8719708-8719858	-
chr11	8727623	8727773	11:8727623-8727773	-
chr11	8732928	8733078	11:8732928-8733078	-
chr11	8765428	8765578	11:8765428-8765578	ENSG00000255159
chr11	8768708	8768858	11:8768708-8768858	ENSG00000166444,ENSG00000255159
chr11	8769601	8769751	11:8769601-8769751	ENSG00000255159
chr11	8771548	8771698	11:8771548-8771698	ENSG00000255159
chr11	8807668	8807818	11:8807668-8807818	ENSG00000166444,ENSG00000255159
chr11	8810828	8810978	11:8810828-8810978	ENSG00000166444
chr11	8813688	8813838	11:8813688-8813838	ENSG00000166444
chr11	8814950	8815100	11:8814950-8815100	ENSG00000166444
chr11	8826454	8826604	11:8826454-8826604	ENSG00000252905
chr11	8829205	8829355	11:8829205-8829355	ENSG00000252905
chr11	8833036	8833186	11:8833036-8833186	ENSG00000166444,ENSG00000252905
chr11	8838308	8838458	11:8838308-8838458	ENSG00000166444,ENSG00000252905
chr11	8864008	8864158	11:8864008-8864158	ENSG00000252905
chr11	8868008	8868158	11:8868008-8868158	ENSG00000166444,ENSG00000252905,ENSG00000202276
chr11	8870468	8870618	11:8870468-8870618	ENSG00000166444,ENSG00000202276
chr11	8871028	8871178	11:8871028-8871178	ENSG00000202276
chr11	8871368	8871518	11:8871368-8871518	ENSG00000166444,ENSG00000252905,ENSG00000202276
chr11	8905608	8905758	11:8905608-8905758	ENSG00000166452
chr11	8906748	8906898	11:8906748-8906898	ENSG00000166452
chr11	8911088	8911238	11:8911088-8911238	ENSG00000166452,ENSG00000176029,ENSG00000254860,ENSG00000175348
chr11	8917308	8917458	11:8917308-8917458	ENSG00000166452
chr11	8917588	8917738	11:8917588-8917738	ENSG00000166452,ENSG00000176029,ENSG00000176009,ENSG00000223080
chr11	8924108	8924258	11:8924108-8924258	ENSG00000176029,ENSG00000176009,ENSG00000223080
chr11	8934928	8935078	11:8934928-8935078	ENSG00000176029,ENSG00000176009,ENSG00000223080
chr11	8959668	8959818	11:8959668-8959818	ENSG00000254860,ENSG00000175348
chr11	8964148	8964298	11:8964148-8964298	ENSG00000254860,ENSG00000175348
chr11	8964408	8964558	11:8964408-8964558	ENSG00000254860,ENSG00000175348
chr11	8964908	8965058	11:8964908-8965058	ENSG00000254860,ENSG00000175348
chr11	8989543	8989693	11:8989543-8989693	ENSG00000175352
chr11	9001908	9002058	11:9001908-9002058	ENSG00000213538,ENSG00000264984,ENSG00000286935,ENSG00000175356,ENSG00000253973,ENSG00000175352
chr11	9003528	9003678	11:9003528-9003678	ENSG00000253973,ENSG00000175352
chr11	9015708	9015858	11:9015708-9015858	ENSG00000213538,ENSG00000264984,ENSG00000286935,ENSG00000175356
chr11	9017888	9018038	11:9017888-9018038	ENSG00000175356
chr11	9048048	9048198	11:9048048-9048198	ENSG00000213538,ENSG00000264984,ENSG00000286935,ENSG00000175356
chr11	9066028	9066178	11:9066028-9066178	ENSG00000213538,ENSG00000264984,ENSG00000286935,ENSG00000175356
chr11	9075568	9075718	11:9075568-9075718	ENSG00000213538,ENSG00000264984,ENSG00000286935,ENSG00000175356
chr11	9137832	9137982	11:9137832-9137982	ENSG00000175356
chr11	9139028	9139178	11:9139028-9139178	ENSG00000184014,ENSG00000213538,ENSG00000264984,ENSG00000286935,ENSG00000175356
chr11	9150628	9150778	11:9150628-9150778	ENSG00000184014,ENSG00000213538,ENSG00000264984,ENSG00000286935
chr11	9151088	9151238	11:9151088-9151238	ENSG00000184014
chr11	9159008	9159158	11:9159008-9159158	ENSG00000184014
chr11	9170608	9170758	11:9170608-9170758	ENSG00000255097,ENSG00000184014
chr11	9219228	9219378	11:9219228-9219378	ENSG00000255097
chr11	9219708	9219858	11:9219708-9219858	ENSG00000255097,ENSG00000184014
chr11	9264408	9264558	11:9264408-9264558	ENSG00000255097,ENSG00000184014
chr11	9265308	9265458	11:9265308-9265458	ENSG00000273725,ENSG00000255097,ENSG00000184014
chr11	9273788	9273938	11:9273788-9273938	ENSG00000273725,ENSG00000184014
chr11	9280788	9280938	11:9280788-9280938	ENSG00000201998,ENSG00000166471,ENSG00000273725,ENSG00000255097
chr11	9314768	9314918	11:9314768-9314918	ENSG00000254397,ENSG00000201998,ENSG00000205339,ENSG00000254884,ENSG00000166471,ENSG00000273725,ENSG00000255097,ENSG00000184014,ENSG00000213538,ENSG00000264984
chr11	9331188	9331338	11:9331188-9331338	-
chr11	9364368	9364518	11:9364368-9364518	ENSG00000254397,ENSG00000201998,ENSG00000205339,ENSG00000254884,ENSG00000166471,ENSG00000255097
chr11	9376709	9376859	11:9376709-9376859	ENSG00000205339
chr11	9384488	9384638	11:9384488-9384638	ENSG00000254397,ENSG00000201998,ENSG00000205339
chr11	9385068	9385218	11:9385068-9385218	ENSG00000254397,ENSG00000201998,ENSG00000205339
chr11	9459828	9459978	11:9459828-9459978	ENSG00000166478,ENSG00000268403,ENSG00000254397
chr11	9460210	9460360	11:9460210-9460360	-
chr11	9460728	9460878	11:9460728-9460878	ENSG00000166478,ENSG00000268403,ENSG00000254397,ENSG00000201998,ENSG00000205339,ENSG00000255097,ENSG00000213538,ENSG00000264984,ENSG00000286935
chr11	9461288	9461438	11:9461288-9461438	ENSG00000166478,ENSG00000268403,ENSG00000254397,ENSG00000201998
chr11	9506830	9506980	11:9506830-9506980	-
chr11	9525188	9525338	11:9525188-9525338	-
chr11	9527488	9527638	11:9527488-9527638	ENSG00000166478,ENSG00000254397,ENSG00000201998
chr11	9535308	9535458	11:9535308-9535458	-
chr11	9566108	9566258	11:9566108-9566258	ENSG00000133789,ENSG00000239470,ENSG00000255463,ENSG00000243964,ENSG00000238387,ENSG00000166483,ENSG00000254397,ENSG00000201998,ENSG00000255097,ENSG00000213538,ENSG00000264984
chr11	9566788	9566938	11:9566788-9566938	ENSG00000166483
chr11	9568948	9569098	11:9568948-9569098	ENSG00000238387,ENSG00000166483
chr11	9573468	9573618	11:9573468-9573618	ENSG00000255463,ENSG00000238387,ENSG00000166483
chr11	9575408	9575558	11:9575408-9575558	ENSG00000238387,ENSG00000166483
chr11	9577129	9577279	11:9577129-9577279	ENSG00000238387,ENSG00000166483
chr11	9601608	9601758	11:9601608-9601758	ENSG00000255463,ENSG00000243964
chr11	9613208	9613358	11:9613208-9613358	ENSG00000133789,ENSG00000239470,ENSG00000255463,ENSG00000243964,ENSG00000238387
chr11	9614088	9614238	11:9614088-9614238	ENSG00000255463,ENSG00000243964
chr11	9618068	9618218	11:9618068-9618218	ENSG00000255463
chr11	9663928	9664078	11:9663928-9664078	ENSG00000133789,ENSG00000239470,ENSG00000255463
chr11	9665006	9665156	11:9665006-9665156	ENSG00000133789,ENSG00000239470
chr11	9688188	9688338	11:9688188-9688338	ENSG00000201564
chr11	9689308	9689458	11:9689308-9689458	ENSG00000201564,ENSG00000133789,ENSG00000239470,ENSG00000255463
chr11	9716828	9716978	11:9716828-9716978	ENSG00000133789,ENSG00000239470,ENSG00000255463
chr11	9726748	9726898	11:9726748-9726898	ENSG00000133789
chr11	9748560	9748710	11:9748560-9748710	-
chr11	9752237	9752387	11:9752237-9752387	ENSG00000246273,ENSG00000245522
chr11	9753068	9753218	11:9753068-9753218	ENSG00000246273,ENSG00000245522
chr11	9755688	9755838	11:9755688-9755838	ENSG00000246273,ENSG00000245522
chr11	9758819	9758969	11:9758819-9758969	ENSG00000246273,ENSG00000245522
chr11	9759728	9759878	11:9759728-9759878	ENSG00000148926,ENSG00000286561,ENSG00000252568,ENSG00000255476,ENSG00000246273,ENSG00000245522,ENSG00000133789,ENSG00000239470,ENSG00000255463
chr11	9760268	9760418	11:9760268-9760418	ENSG00000286561,ENSG00000255476,ENSG00000246273,ENSG00000245522
chr11	9765728	9765878	11:9765728-9765878	ENSG00000286561,ENSG00000252568,ENSG00000255476,ENSG00000133812,ENSG00000246273,ENSG00000245522,ENSG00000255463
chr11	9774808	9774958	11:9774808-9774958	ENSG00000246273
chr11	9788288	9788438	11:9788288-9788438	ENSG00000255476,ENSG00000133812,ENSG00000246273
chr11	9796397	9796547	11:9796397-9796547	-
chr11	9802608	9802758	11:9802608-9802758	ENSG00000255476
chr11	9815848	9815998	11:9815848-9815998	ENSG00000255476,ENSG00000133812
chr11	9821488	9821638	11:9821488-9821638	ENSG00000255476,ENSG00000133812
chr11	9847748	9847898	11:9847748-9847898	ENSG00000252568,ENSG00000255476
chr11	9851468	9851618	11:9851468-9851618	ENSG00000252568,ENSG00000255476
chr11	9852568	9852718	11:9852568-9852718	ENSG00000252568,ENSG00000255476
chr11	9856068	9856218	11:9856068-9856218	-
chr11	9860048	9860198	11:9860048-9860198	ENSG00000252568,ENSG00000255476
chr11	9862228	9862378	11:9862228-9862378	ENSG00000252568,ENSG00000255476
chr11	9895108	9895258	11:9895108-9895258	-
chr11	9900308	9900458	11:9900308-9900458	-
chr11	9906108	9906258	11:9906108-9906258	-
chr11	9906608	9906758	11:9906608-9906758	-
chr11	9943448	9943598	11:9943448-9943598	-
chr11	9943868	9944018	11:9943868-9944018	ENSG00000286561,ENSG00000254765,ENSG00000255476
chr11	9952008	9952158	11:9952008-9952158	ENSG00000254765
chr11	9954348	9954498	11:9954348-9954498	ENSG00000286561,ENSG00000254765
chr11	9973007	9973157	11:9973007-9973157	ENSG00000286561
chr11	10026648	10026798	11:10026648-10026798	-
chr11	10033168	10033318	11:10033168-10033318	-
chr11	10050688	10050838	11:10050688-10050838	-
chr11	10072288	10072438	11:10072288-10072438	-
chr11	10109408	10109558	11:10109408-10109558	ENSG00000254865
chr11	10109968	10110118	11:10109968-10110118	ENSG00000254865
chr11	10117888	10118038	11:10117888-10118038	ENSG00000254865
chr11	10122928	10123078	11:10122928-10123078	ENSG00000254865
chr11	10125888	10126038	11:10125888-10126038	ENSG00000254865
chr11	10139788	10139938	11:10139788-10139938	ENSG00000254865
chr11	10181948	10182098	11:10181948-10182098	-
chr11	10197228	10197378	11:10197228-10197378	-
chr11	10208188	10208338	11:10208188-10208338	-
chr11	10225708	10225858	11:10225708-10225858	-
chr11	10233748	10233898	11:10233748-10233898	-
chr11	10264068	10264218	11:10264068-10264218	ENSG00000254719
chr11	10293528	10293678	11:10293528-10293678	ENSG00000254554,ENSG00000254719,ENSG00000133812
chr11	10294608	10294758	11:10294608-10294758	ENSG00000254554,ENSG00000254719,ENSG00000133812
chr11	10298488	10298638	11:10298488-10298638	ENSG00000148926,ENSG00000254554,ENSG00000254719,ENSG00000133812
chr11	10301768	10301918	11:10301768-10301918	ENSG00000148926,ENSG00000254554,ENSG00000254719,ENSG00000133812
chr11	10304928	10305078	11:10304928-10305078	ENSG00000148926,ENSG00000254554,ENSG00000254719
chr11	10308048	10308198	11:10308048-10308198	ENSG00000133805,ENSG00000148926,ENSG00000254554,ENSG00000254719,ENSG00000286561
chr11	10309268	10309418	11:10309268-10309418	ENSG00000148926,ENSG00000254554
chr11	10310628	10310778	11:10310628-10310778	ENSG00000148926
chr11	10323048	10323198	11:10323048-10323198	ENSG00000133805
chr11	10325708	10325858	11:10325708-10325858	ENSG00000133805,ENSG00000254719,ENSG00000286561
chr11	10330022	10330172	11:10330022-10330172	ENSG00000133805
chr11	10349008	10349158	11:10349008-10349158	-
chr11	10350488	10350638	11:10350488-10350638	-
chr11	10351788	10351938	11:10351788-10351938	ENSG00000133805
chr11	10355508	10355658	11:10355508-10355658	ENSG00000133805
chr11	10366688	10366838	11:10366688-10366838	ENSG00000221574,ENSG00000286561
chr11	10375448	10375598	11:10375448-10375598	ENSG00000221574
chr11	10381879	10382029	11:10381879-10382029	-
chr11	10385808	10385958	11:10385808-10385958	ENSG00000221574
chr11	10387168	10387318	11:10387168-10387318	ENSG00000221574
chr11	10387508	10387658	11:10387508-10387658	ENSG00000221574
chr11	10406288	10406438	11:10406288-10406438	ENSG00000283813,ENSG00000255823,ENSG00000221574,ENSG00000133805
chr11	10407168	10407318	11:10407168-10407318	-
chr11	10418388	10418538	11:10418388-10418538	-
chr11	10418788	10418938	11:10418788-10418938	-
chr11	10426589	10426739	11:10426589-10426739	-
chr11	10454988	10455138	11:10454988-10455138	ENSG00000283813,ENSG00000255823,ENSG00000133805
chr11	10456248	10456398	11:10456248-10456398	ENSG00000133805
chr11	10490728	10490878	11:10490728-10490878	ENSG00000283813,ENSG00000255823,ENSG00000133805
chr11	10490948	10491098	11:10490948-10491098	ENSG00000283813,ENSG00000255823,ENSG00000133805
chr11	10541188	10541338	11:10541188-10541338	ENSG00000177112,ENSG00000110315
chr11	10550668	10550818	11:10550668-10550818	ENSG00000110315
chr11	10551348	10551498	11:10551348-10551498	ENSG00000177112,ENSG00000110315
chr11	10568708	10568858	11:10568708-10568858	ENSG00000133800
chr11	10584228	10584378	11:10584228-10584378	-
chr11	10586988	10587138	11:10586988-10587138	ENSG00000072952,ENSG00000133800,ENSG00000177112
chr11	10592448	10592598	11:10592448-10592598	ENSG00000072952,ENSG00000177112
chr11	10597872	10598022	11:10597872-10598022	ENSG00000177112
chr11	10599597	10599747	11:10599597-10599747	ENSG00000177112
chr11	10600672	10600822	11:10600672-10600822	-
chr11	10604488	10604638	11:10604488-10604638	ENSG00000133800,ENSG00000177112
chr11	10606208	10606358	11:10606208-10606358	ENSG00000133800,ENSG00000110315
chr11	10606628	10606778	11:10606628-10606778	ENSG00000133800
chr11	10638388	10638538	11:10638388-10638538	ENSG00000072952
chr11	10639548	10639698	11:10639548-10639698	-
chr11	10648915	10649065	11:10648915-10649065	ENSG00000072952
chr11	10657468	10657618	11:10657468-10657618	ENSG00000072952
chr11	10659788	10659938	11:10659788-10659938	ENSG00000072952,ENSG00000110315,ENSG00000283813,ENSG00000255823
chr11	10669834	10669984	11:10669834-10669984	-
chr11	10693548	10693698	11:10693548-10693698	ENSG00000072952
chr11	10694608	10694758	11:10694608-10694758	ENSG00000072952
chr11	10702148	10702298	11:10702148-10702298	-
chr11	10716300	10716450	11:10716300-10716450	-
chr11	10725508	10725658	11:10725508-10725658	ENSG00000206858
chr11	10727547	10727697	11:10727547-10727697	ENSG00000206858
chr11	10728888	10729038	11:10728888-10729038	ENSG00000206858
chr11	10735788	10735938	11:10735788-10735938	ENSG00000206858,ENSG00000110315,ENSG00000283813,ENSG00000255823,ENSG00000221574
chr11	10750928	10751078	11:10750928-10751078	ENSG00000198730
chr11	10751128	10751278	11:10751128-10751278	ENSG00000198730
chr11	10778668	10778818	11:10778668-10778818	ENSG00000198730
chr11	10784336	10784486	11:10784336-10784486	ENSG00000198730
chr11	10807968	10808118	11:10807968-10808118	ENSG00000246308,ENSG00000238622,ENSG00000110321
chr11	10808928	10809078	11:10808928-10809078	ENSG00000247271,ENSG00000236287,ENSG00000246308,ENSG00000238622,ENSG00000110321
chr11	10809588	10809738	11:10809588-10809738	ENSG00000246308,ENSG00000238622,ENSG00000110321
chr11	10818688	10818838	11:10818688-10818838	-
chr11	10858088	10858238	11:10858088-10858238	ENSG00000247271,ENSG00000236287,ENSG00000246308,ENSG00000238622,ENSG00000110321
chr11	10858368	10858518	11:10858368-10858518	ENSG00000247271,ENSG00000236287,ENSG00000246308,ENSG00000110321
chr11	10867188	10867338	11:10867188-10867338	ENSG00000247271
chr11	10878768	10878918	11:10878768-10878918	-
chr11	10885828	10885978	11:10885828-10885978	-
chr11	10893888	10894038	11:10893888-10894038	ENSG00000250041
chr11	10899328	10899478	11:10899328-10899478	ENSG00000250041
chr11	10899908	10900058	11:10899908-10900058	ENSG00000250041,ENSG00000247271,ENSG00000236287,ENSG00000246308,ENSG00000110321
chr11	10900408	10900558	11:10900408-10900558	ENSG00000250041,ENSG00000247271,ENSG00000236287,ENSG00000246308,ENSG00000110321
chr11	10900808	10900958	11:10900808-10900958	ENSG00000250041
chr11	10906608	10906758	11:10906608-10906758	-
chr11	10908288	10908438	11:10908288-10908438	-
chr11	10920348	10920498	11:10920348-10920498	-
chr11	10925688	10925838	11:10925688-10925838	-
chr11	10931408	10931558	11:10931408-10931558	ENSG00000254401
chr11	10931608	10931758	11:10931608-10931758	ENSG00000254401
chr11	10933908	10934058	11:10933908-10934058	ENSG00000254401
chr11	10944088	10944238	11:10944088-10944238	-
chr11	11016288	11016438	11:11016288-11016438	ENSG00000254401
chr11	11025228	11025378	11:11025228-11025378	ENSG00000254401
chr11	11027348	11027498	11:11027348-11027498	ENSG00000254401
chr11	11028008	11028158	11:11028008-11028158	ENSG00000254401
chr11	11036948	11037098	11:11036948-11037098	-
chr11	11056909	11057059	11:11056909-11057059	-
chr11	11148208	11148358	11:11148208-11148358	ENSG00000255260,ENSG00000255123,ENSG00000254957
chr11	11171972	11172122	11:11171972-11172122	ENSG00000270897
chr11	11179448	11179598	11:11179448-11179598	ENSG00000255260,ENSG00000255123,ENSG00000270897,ENSG00000254957
chr11	11202985	11203135	11:11202985-11203135	-
chr11	11280068	11280218	11:11280068-11280218	-
chr11	11313488	11313638	11:11313488-11313638	-
chr11	11350088	11350238	11:11350088-11350238	ENSG00000255351,ENSG00000254598,ENSG00000255260,ENSG00000255123
chr11	11358610	11358760	11:11358610-11358760	ENSG00000255351,ENSG00000254598
chr11	11391948	11392098	11:11391948-11392098	ENSG00000255260,ENSG00000255123
chr11	11396388	11396538	11:11396388-11396538	ENSG00000266645,ENSG00000255260,ENSG00000255123
chr11	11416648	11416798	11:11416648-11416798	-
chr11	11417048	11417198	11:11417048-11417198	-
chr11	11427668	11427818	11:11427668-11427818	-
chr11	11444648	11444798	11:11444648-11444798	-
chr11	11461668	11461818	11:11461668-11461818	-
chr11	11463468	11463618	11:11463468-11463618	-
chr11	11511068	11511218	11:11511068-11511218	ENSG00000266645
chr11	11513488	11513638	11:11513488-11513638	-
chr11	11535072	11535222	11:11535072-11535222	-
chr11	11584528	11584678	11:11584528-11584678	ENSG00000266645,ENSG00000255462,ENSG00000255260,ENSG00000255123
chr11	11587228	11587378	11:11587228-11587378	ENSG00000255462
chr11	11608868	11609018	11:11608868-11609018	-
chr11	11622048	11622198	11:11622048-11622198	ENSG00000266645,ENSG00000255462,ENSG00000110328,ENSG00000255123
chr11	11701283	11701433	11:11701283-11701433	-
chr11	11731808	11731958	11:11731808-11731958	ENSG00000280288,ENSG00000266645
chr11	11758008	11758158	11:11758008-11758158	ENSG00000255309
chr11	11787872	11788022	11:11787872-11788022	ENSG00000278529
chr11	11813428	11813578	11:11813428-11813578	ENSG00000255492,ENSG00000170242,ENSG00000278529,ENSG00000286959,ENSG00000255123
chr11	11817068	11817218	11:11817068-11817218	ENSG00000286959
chr11	11841328	11841478	11:11841328-11841478	ENSG00000170242
chr11	11841868	11842018	11:11841868-11842018	ENSG00000255492,ENSG00000170242
chr11	11842588	11842738	11:11842588-11842738	ENSG00000255492,ENSG00000170242
chr11	11843348	11843498	11:11843348-11843498	ENSG00000255492,ENSG00000170242
chr11	11845617	11845767	11:11845617-11845767	ENSG00000255492,ENSG00000170242
chr11	11849348	11849498	11:11849348-11849498	ENSG00000255492,ENSG00000170242
chr11	11871607	11871757	11:11871607-11871757	-
chr11	11917068	11917218	11:11917068-11917218	-
chr11	11931548	11931698	11:11931548-11931698	ENSG00000170242
chr11	11935668	11935818	11:11935668-11935818	ENSG00000170242
chr11	11968728	11968878	11:11968728-11968878	ENSG00000050165
chr11	11973528	11973678	11:11973528-11973678	ENSG00000050165
chr11	11977368	11977518	11:11977368-11977518	ENSG00000050165
chr11	11979208	11979358	11:11979208-11979358	ENSG00000050165
chr11	11979888	11980038	11:11979888-11980038	ENSG00000050165
chr11	11983108	11983258	11:11983108-11983258	ENSG00000050165
chr11	11985487	11985637	11:11985487-11985637	ENSG00000050165
chr11	11988228	11988378	11:11988228-11988378	ENSG00000050165
chr11	11990508	11990658	11:11990508-11990658	ENSG00000050165
chr11	11992422	11992572	11:11992422-11992572	ENSG00000050165
chr11	11993948	11994098	11:11993948-11994098	ENSG00000050165
chr11	11997014	11997164	11:11997014-11997164	ENSG00000050165
chr11	11998548	11998698	11:11998548-11998698	ENSG00000050165
chr11	12005588	12005738	11:12005588-12005738	ENSG00000050165
chr11	12017388	12017538	11:12017388-12017538	ENSG00000254486,ENSG00000050165
chr11	12019428	12019578	11:12019428-12019578	-
chr11	12042388	12042538	11:12042388-12042538	ENSG00000254486,ENSG00000050165
chr11	12044108	12044258	11:12044108-12044258	ENSG00000254486
chr11	12044548	12044698	11:12044548-12044698	ENSG00000254486
chr11	12047514	12047664	11:12047514-12047664	-
chr11	12054188	12054338	11:12054188-12054338	-
chr11	12066328	12066478	11:12066328-12066478	ENSG00000254991
chr11	12066988	12067138	11:12066988-12067138	ENSG00000254991
chr11	12076528	12076678	11:12076528-12076678	ENSG00000254680,ENSG00000255400,ENSG00000254991
chr11	12080228	12080378	11:12080228-12080378	ENSG00000255400,ENSG00000254991
chr11	12086368	12086518	11:12086368-12086518	ENSG00000133816,ENSG00000255400
chr11	12086748	12086898	11:12086748-12086898	ENSG00000133816,ENSG00000255400
chr11	12110428	12110578	11:12110428-12110578	ENSG00000133816
chr11	12117285	12117435	11:12117285-12117435	-
chr11	12123308	12123458	11:12123308-12123458	-
chr11	12124968	12125118	11:12124968-12125118	-
chr11	12126728	12126878	11:12126728-12126878	-
chr11	12138388	12138538	11:12138388-12138538	ENSG00000133816
chr11	12139248	12139398	11:12139248-12139398	ENSG00000133816
chr11	12139608	12139758	11:12139608-12139758	-
chr11	12150968	12151118	11:12150968-12151118	ENSG00000275373
chr11	12157428	12157578	11:12157428-12157578	ENSG00000275373,ENSG00000133816
chr11	12159748	12159898	11:12159748-12159898	ENSG00000275373,ENSG00000133816
chr11	12163428	12163578	11:12163428-12163578	ENSG00000275373,ENSG00000133816
chr11	12164208	12164358	11:12164208-12164358	ENSG00000275373,ENSG00000133816
chr11	12167168	12167318	11:12167168-12167318	ENSG00000275373,ENSG00000133816
chr11	12171128	12171278	11:12171128-12171278	ENSG00000275373
chr11	12174568	12174718	11:12174568-12174718	ENSG00000275373
chr11	12176048	12176198	11:12176048-12176198	ENSG00000275373
chr11	12179688	12179838	11:12179688-12179838	-
chr11	12182708	12182858	11:12182708-12182858	ENSG00000275373,ENSG00000133816
chr11	12183228	12183378	11:12183228-12183378	ENSG00000275373
chr11	12186048	12186198	11:12186048-12186198	-
chr11	12187568	12187718	11:12187568-12187718	-
chr11	12200368	12200518	11:12200368-12200518	-
chr11	12201108	12201258	11:12201108-12201258	ENSG00000133816
chr11	12205434	12205584	11:12205434-12205584	-
chr11	12207508	12207658	11:12207508-12207658	ENSG00000133816
chr11	12212907	12213057	11:12212907-12213057	-
chr11	12222168	12222318	11:12222168-12222318	-
chr11	12224668	12224818	11:12224668-12224818	ENSG00000133816
chr11	12232908	12233058	11:12232908-12233058	ENSG00000133816
chr11	12234328	12234478	11:12234328-12234478	ENSG00000133816
chr11	12243588	12243738	11:12243588-12243738	-
chr11	12248448	12248598	11:12248448-12248598	ENSG00000254680,ENSG00000133816
chr11	12269208	12269358	11:12269208-12269358	ENSG00000254680
chr11	12274808	12274958	11:12274808-12274958	ENSG00000254680
chr11	12280848	12280998	11:12280848-12280998	-
chr11	12281928	12282078	11:12281928-12282078	-
chr11	12284385	12284535	11:12284385-12284535	-
chr11	12285248	12285398	11:12285248-12285398	ENSG00000254983
chr11	12286038	12286188	11:12286038-12286188	-
chr11	12287108	12287258	11:12287108-12287258	ENSG00000254983,ENSG00000254680,ENSG00000133816
chr11	12287908	12288058	11:12287908-12288058	ENSG00000254983,ENSG00000254680,ENSG00000133816
chr11	12288628	12288778	11:12288628-12288778	ENSG00000254983,ENSG00000133816
chr11	12319148	12319298	11:12319148-12319298	ENSG00000254983
chr11	12331428	12331578	11:12331428-12331578	-
chr11	12359555	12359705	11:12359555-12359705	-
chr11	12359705	12359855	11:12359705-12359855	-
chr11	12359868	12360018	11:12359868-12360018	-
chr11	12376288	12376438	11:12376288-12376438	ENSG00000197702
chr11	12377436	12377586	11:12377436-12377586	ENSG00000197702
chr11	12390828	12390978	11:12390828-12390978	ENSG00000197702
chr11	12398108	12398258	11:12398108-12398258	ENSG00000197702
chr11	12410428	12410578	11:12410428-12410578	-
chr11	12411888	12412038	11:12411888-12412038	-
chr11	12412408	12412558	11:12412408-12412558	-
chr11	12418408	12418558	11:12418408-12418558	-
chr11	12430508	12430658	11:12430508-12430658	-
chr11	12430988	12431138	11:12430988-12431138	-
chr11	12433768	12433918	11:12433768-12433918	-
chr11	12457308	12457458	11:12457308-12457458	ENSG00000197702
chr11	12460035	12460185	11:12460035-12460185	-
chr11	12478888	12479038	11:12478888-12479038	ENSG00000197702
chr11	12484328	12484478	11:12484328-12484478	-
chr11	12494808	12494958	11:12494808-12494958	-
chr11	12508571	12508721	11:12508571-12508721	-
chr11	12526948	12527098	11:12526948-12527098	-
chr11	12531788	12531938	11:12531788-12531938	-
chr11	12539688	12539838	11:12539688-12539838	ENSG00000254847
chr11	12540988	12541138	11:12540988-12541138	ENSG00000254847
chr11	12552808	12552958	11:12552808-12552958	ENSG00000254847
chr11	12556208	12556358	11:12556208-12556358	-
chr11	12556888	12557038	11:12556888-12557038	ENSG00000254847
chr11	12582168	12582318	11:12582168-12582318	-
chr11	12587668	12587818	11:12587668-12587818	-
chr11	12606728	12606878	11:12606728-12606878	ENSG00000286521
chr11	12625468	12625618	11:12625468-12625618	ENSG00000286521
chr11	12625888	12626038	11:12625888-12626038	ENSG00000286521
chr11	12629708	12629858	11:12629708-12629858	ENSG00000286521
chr11	12642168	12642318	11:12642168-12642318	ENSG00000286521
chr11	12670128	12670278	11:12670128-12670278	ENSG00000187079
chr11	12671508	12671658	11:12671508-12671658	ENSG00000187079
chr11	12674268	12674418	11:12674268-12674418	ENSG00000187079
chr11	12680348	12680498	11:12680348-12680498	ENSG00000187079
chr11	12692748	12692898	11:12692748-12692898	ENSG00000255067,ENSG00000187079
chr11	12693199	12693349	11:12693199-12693349	-
chr11	12693828	12693978	11:12693828-12693978	ENSG00000255067,ENSG00000187079
chr11	12724468	12724618	11:12724468-12724618	ENSG00000255067
chr11	12746708	12746858	11:12746708-12746858	ENSG00000255067
chr11	12770128	12770278	11:12770128-12770278	ENSG00000255067
chr11	12777668	12777818	11:12777668-12777818	-
chr11	12784528	12784678	11:12784528-12784678	-
chr11	12787968	12788118	11:12787968-12788118	-
chr11	12803208	12803358	11:12803208-12803358	ENSG00000255067
chr11	12809985	12810135	11:12809985-12810135	ENSG00000255067,ENSG00000254688
chr11	12818748	12818898	11:12818748-12818898	ENSG00000255067,ENSG00000254688
chr11	12828448	12828598	11:12828448-12828598	ENSG00000255067,ENSG00000254688,ENSG00000187079
chr11	12863208	12863358	11:12863208-12863358	ENSG00000255067
chr11	12864941	12865091	11:12864941-12865091	ENSG00000255067
chr11	12872079	12872229	11:12872079-12872229	ENSG00000187079
chr11	12888888	12889038	11:12888888-12889038	ENSG00000255067
chr11	12889408	12889558	11:12889408-12889558	ENSG00000255067
chr11	12900668	12900818	11:12900668-12900818	ENSG00000203258,ENSG00000252329
chr11	12914416	12914566	11:12914416-12914566	ENSG00000203258
chr11	12914708	12914858	11:12914708-12914858	ENSG00000203258,ENSG00000252329
chr11	12923208	12923358	11:12923208-12923358	ENSG00000203258
chr11	12950788	12950938	11:12950788-12950938	-
chr11	12964171	12964321	11:12964171-12964321	-
chr11	13041064	13041214	11:13041064-13041214	-
chr11	13061408	13061558	11:13061408-13061558	ENSG00000189431,ENSG00000254670,ENSG00000251381
chr11	13073728	13073878	11:13073728-13073878	ENSG00000189431,ENSG00000254670,ENSG00000251381
chr11	13118348	13118498	11:13118348-13118498	ENSG00000228901,ENSG00000152266,ENSG00000255401,ENSG00000254583,ENSG00000255018,ENSG00000255558,ENSG00000189431,ENSG00000254670,ENSG00000251381
chr11	13120808	13120958	11:13120808-13120958	ENSG00000255018,ENSG00000255558,ENSG00000189431,ENSG00000254670
chr11	13126588	13126738	11:13126588-13126738	ENSG00000255018,ENSG00000255558,ENSG00000189431,ENSG00000254670,ENSG00000251381
chr11	13135428	13135578	11:13135428-13135578	ENSG00000255018,ENSG00000255558,ENSG00000189431,ENSG00000254670,ENSG00000251381
chr11	13140348	13140498	11:13140348-13140498	ENSG00000255018,ENSG00000255558,ENSG00000189431,ENSG00000254670,ENSG00000251381
chr11	13169788	13169938	11:13169788-13169938	ENSG00000152266,ENSG00000255401,ENSG00000255018,ENSG00000189431,ENSG00000254670,ENSG00000251381
chr11	13208288	13208438	11:13208288-13208438	ENSG00000222162
chr11	13210468	13210618	11:13210468-13210618	-
chr11	13215268	13215418	11:13215268-13215418	-
chr11	13216088	13216238	11:13216088-13216238	ENSG00000152266,ENSG00000255401,ENSG00000254583,ENSG00000222162,ENSG00000251381
chr11	13216488	13216638	11:13216488-13216638	ENSG00000228901,ENSG00000152266,ENSG00000255401,ENSG00000254583,ENSG00000222162,ENSG00000133794,ENSG00000189431,ENSG00000254670,ENSG00000251381
chr11	13261768	13261918	11:13261768-13261918	ENSG00000133794
chr11	13277508	13277658	11:13277508-13277658	ENSG00000133794
chr11	13316648	13316798	11:13316648-13316798	-
chr11	13332688	13332838	11:13332688-13332838	-
chr11	13334552	13334702	11:13334552-13334702	-
chr11	13334702	13334852	11:13334702-13334852	-
chr11	13335388	13335538	11:13335388-13335538	-
chr11	13336635	13336785	11:13336635-13336785	-
chr11	13338188	13338338	11:13338188-13338338	-
chr11	13339348	13339498	11:13339348-13339498	ENSG00000152266,ENSG00000255401,ENSG00000254583,ENSG00000222162,ENSG00000133794
chr11	13344257	13344407	11:13344257-13344407	ENSG00000222162
chr11	13359008	13359158	11:13359008-13359158	ENSG00000222162,ENSG00000133794
chr11	13384948	13385098	11:13384948-13385098	-
chr11	13385348	13385498	11:13385348-13385498	-
chr11	13440228	13440378	11:13440228-13440378	ENSG00000152266,ENSG00000255401,ENSG00000254583,ENSG00000287548,ENSG00000148925
chr11	13440608	13440758	11:13440608-13440758	ENSG00000148925
chr11	13449008	13449158	11:13449008-13449158	ENSG00000254583,ENSG00000148925
chr11	13463228	13463378	11:13463228-13463378	ENSG00000152266,ENSG00000255401,ENSG00000254583,ENSG00000287548,ENSG00000148925
chr11	13466058	13466208	11:13466058-13466208	ENSG00000152266,ENSG00000255401,ENSG00000254583,ENSG00000287548,ENSG00000148925
chr11	13595283	13595433	11:13595283-13595433	ENSG00000228901
chr11	13668448	13668598	11:13668448-13668598	ENSG00000201856,ENSG00000254927,ENSG00000255411,ENSG00000255088,ENSG00000255075,ENSG00000200685,ENSG00000240454,ENSG00000254791,ENSG00000197601,ENSG00000228901,ENSG00000152266,ENSG00000255401,ENSG00000254583
chr11	13717488	13717638	11:13717488-13717638	ENSG00000255088,ENSG00000255075,ENSG00000197601
chr11	13772588	13772738	11:13772588-13772738	ENSG00000255411,ENSG00000255088,ENSG00000255075
chr11	13831840	13831990	11:13831840-13831990	ENSG00000255411
chr11	13837428	13837578	11:13837428-13837578	ENSG00000201856,ENSG00000255411
chr11	13873348	13873498	11:13873348-13873498	ENSG00000254930,ENSG00000254927
chr11	13928848	13928998	11:13928848-13928998	ENSG00000212365,ENSG00000254438,ENSG00000201856,ENSG00000254927,ENSG00000255411,ENSG00000255088,ENSG00000255075
chr11	13983528	13983678	11:13983528-13983678	ENSG00000212365
chr11	13984748	13984898	11:13984748-13984898	ENSG00000212365,ENSG00000201856
chr11	14030166	14030316	11:14030166-14030316	ENSG00000212365
chr11	14054848	14054998	11:14054848-14054998	ENSG00000212365
chr11	14074228	14074378	11:14074228-14074378	ENSG00000212365
chr11	14148742	14148892	11:14148742-14148892	ENSG00000212365
chr11	14179104	14179254	11:14179104-14179254	ENSG00000212365
chr11	14249429	14249579	11:14249429-14249579	-
chr11	14253529	14253679	11:14253529-14253679	-
chr11	14258269	14258419	11:14258269-14258419	ENSG00000254418,ENSG00000212365,ENSG00000262655,ENSG00000255411,ENSG00000255088,ENSG00000255075
chr11	14268429	14268579	11:14268429-14268579	ENSG00000254418,ENSG00000262655
chr11	14274049	14274199	11:14274049-14274199	ENSG00000254418
chr11	14275176	14275326	11:14275176-14275326	ENSG00000254418
chr11	14300829	14300979	11:14300829-14300979	ENSG00000133818
chr11	14320209	14320359	11:14320209-14320359	-
chr11	14337249	14337399	11:14337249-14337399	ENSG00000251991,ENSG00000133818
chr11	14343029	14343179	11:14343029-14343179	ENSG00000133818
chr11	14359121	14359271	11:14359121-14359271	ENSG00000133818
chr11	14374349	14374499	11:14374349-14374499	ENSG00000133818
chr11	14384449	14384599	11:14384449-14384599	ENSG00000133818
chr11	14387009	14387159	11:14387009-14387159	ENSG00000251991,ENSG00000255074
chr11	14411929	14412079	11:14411929-14412079	ENSG00000255074
chr11	14413440	14413590	11:14413440-14413590	ENSG00000255074
chr11	14413809	14413959	11:14413809-14413959	ENSG00000255074
chr11	14422489	14422639	11:14422489-14422639	ENSG00000251991,ENSG00000129083,ENSG00000255074,ENSG00000133818,ENSG00000212365,ENSG00000201856,ENSG00000255411,ENSG00000255088,ENSG00000255075,ENSG00000228901
chr11	14423809	14423959	11:14423809-14423959	ENSG00000251991,ENSG00000255074
chr11	14424209	14424359	11:14424209-14424359	ENSG00000255074
chr11	14499809	14499959	11:14499809-14499959	ENSG00000129084,ENSG00000256206,ENSG00000251991,ENSG00000129083
chr11	14500489	14500639	11:14500489-14500639	ENSG00000251991,ENSG00000129083
chr11	14520369	14520519	11:14520369-14520519	ENSG00000152270,ENSG00000129084,ENSG00000256206,ENSG00000251991,ENSG00000129083
chr11	14544669	14544819	11:14544669-14544819	ENSG00000152270,ENSG00000129084,ENSG00000256206
chr11	14555029	14555179	11:14555029-14555179	ENSG00000152270
chr11	14578649	14578799	11:14578649-14578799	ENSG00000152270
chr11	14617729	14617879	11:14617729-14617879	-
chr11	14620329	14620479	11:14620329-14620479	ENSG00000152270
chr11	14643671	14643821	11:14643671-14643821	ENSG00000152270,ENSG00000129084
chr11	14645273	14645423	11:14645273-14645423	ENSG00000152270,ENSG00000129084
chr11	14672749	14672899	11:14672749-14672899	ENSG00000255040
chr11	14680808	14680958	11:14680808-14680958	ENSG00000255040
chr11	14773909	14774059	11:14773909-14774059	-
chr11	14809593	14809743	11:14809593-14809743	-
chr11	14819769	14819919	11:14819769-14819919	-
chr11	14852669	14852819	11:14852669-14852819	-
chr11	14860687	14860837	11:14860687-14860837	-
chr11	14891267	14891417	11:14891267-14891417	ENSG00000186104
chr11	14891669	14891819	11:14891669-14891819	ENSG00000253179,ENSG00000175868,ENSG00000186104
chr11	14892209	14892359	11:14892209-14892359	ENSG00000253179,ENSG00000175868,ENSG00000186104,ENSG00000152270,ENSG00000129084,ENSG00000256206
chr11	14895149	14895299	11:14895149-14895299	ENSG00000253179,ENSG00000175868,ENSG00000186104
chr11	14902789	14902939	11:14902789-14902939	ENSG00000253179,ENSG00000175868,ENSG00000186104
chr11	14974838	14974988	11:14974838-14974988	ENSG00000110680
chr11	14980989	14981139	11:14980989-14981139	ENSG00000250640,ENSG00000110680
chr11	15006269	15006419	11:15006269-15006419	-
chr11	15039109	15039259	11:15039109-15039259	-
chr11	15053229	15053379	11:15053229-15053379	-
chr11	15053509	15053659	11:15053509-15053659	-
chr11	15075024	15075174	11:15075024-15075174	ENSG00000175868
chr11	15101216	15101366	11:15101216-15101366	-
chr11	15106289	15106439	11:15106289-15106439	ENSG00000188487
chr11	15106709	15106859	11:15106709-15106859	ENSG00000188487
chr11	15123949	15124099	11:15123949-15124099	ENSG00000254946,ENSG00000188487
chr11	15127469	15127619	11:15127469-15127619	ENSG00000188487
chr11	15146325	15146475	11:15146325-15146475	ENSG00000188487
chr11	15148289	15148439	11:15148289-15148439	ENSG00000188487
chr11	15157309	15157459	11:15157309-15157459	ENSG00000188487
chr11	15158409	15158559	11:15158409-15158559	ENSG00000188487
chr11	15180386	15180536	11:15180386-15180536	ENSG00000188487
chr11	15223369	15223519	11:15223369-15223519	-
chr11	15229222	15229372	11:15229222-15229372	-
chr11	15258529	15258679	11:15258529-15258679	-
chr11	15276769	15276919	11:15276769-15276919	-
chr11	15278238	15278388	11:15278238-15278388	-
chr11	15327829	15327979	11:15327829-15327979	-
chr11	15468589	15468739	11:15468589-15468739	ENSG00000254946,ENSG00000253072
chr11	15493060	15493210	11:15493060-15493210	ENSG00000254946,ENSG00000253072
chr11	15494009	15494159	11:15494009-15494159	ENSG00000254946,ENSG00000253072
chr11	15650169	15650319	11:15650169-15650319	ENSG00000241943,ENSG00000286960,ENSG00000254645,ENSG00000254695,ENSG00000254789,ENSG00000254946
chr11	15650525	15650675	11:15650525-15650675	-
chr11	15688449	15688599	11:15688449-15688599	-
chr11	15720569	15720719	11:15720569-15720719	ENSG00000254645
chr11	15742757	15742907	11:15742757-15742907	ENSG00000254645
chr11	15770942	15771092	11:15770942-15771092	ENSG00000254645
chr11	15775384	15775534	11:15775384-15775534	ENSG00000254645
chr11	15793409	15793559	11:15793409-15793559	ENSG00000286960,ENSG00000254645,ENSG00000254695,ENSG00000254789,ENSG00000254946
chr11	15800229	15800379	11:15800229-15800379	ENSG00000241943,ENSG00000286960,ENSG00000254645,ENSG00000254695,ENSG00000254789,ENSG00000254946
chr11	15800569	15800719	11:15800569-15800719	ENSG00000286960,ENSG00000254645,ENSG00000254695,ENSG00000254789
chr11	15816309	15816459	11:15816309-15816459	ENSG00000286960,ENSG00000254645,ENSG00000254695,ENSG00000254789,ENSG00000254946
chr11	15816649	15816799	11:15816649-15816799	ENSG00000241943,ENSG00000213785,ENSG00000286960,ENSG00000254645,ENSG00000254695,ENSG00000254789,ENSG00000254946
chr11	15897689	15897839	11:15897689-15897839	ENSG00000254661,ENSG00000286960
chr11	15911769	15911919	11:15911769-15911919	ENSG00000254661
chr11	15934004	15934154	11:15934004-15934154	-
chr11	15941409	15941559	11:15941409-15941559	-
chr11	15968089	15968239	11:15968089-15968239	ENSG00000284094,ENSG00000286960
chr11	15969489	15969639	11:15969489-15969639	ENSG00000284094,ENSG00000254661,ENSG00000286960,ENSG00000254695
chr11	15970029	15970179	11:15970029-15970179	ENSG00000241943,ENSG00000284094,ENSG00000254661,ENSG00000286960,ENSG00000254695,ENSG00000254789,ENSG00000254946
chr11	15976829	15976979	11:15976829-15976979	ENSG00000286960
chr11	16000169	16000319	11:16000169-16000319	ENSG00000241943,ENSG00000254878,ENSG00000286960
chr11	16002009	16002159	11:16002009-16002159	ENSG00000199883,ENSG00000241943,ENSG00000213785,ENSG00000254878,ENSG00000110693,ENSG00000254661,ENSG00000286960,ENSG00000254645,ENSG00000254695,ENSG00000254789,ENSG00000254946
chr11	16014029	16014179	11:16014029-16014179	ENSG00000254878,ENSG00000110693
chr11	16028569	16028719	11:16028569-16028719	ENSG00000254878
chr11	16098983	16099133	11:16098983-16099133	-
chr11	16118469	16118619	11:16118469-16118619	ENSG00000110693
chr11	16148349	16148499	11:16148349-16148499	-
chr11	16148549	16148699	11:16148549-16148699	-
chr11	16170109	16170259	11:16170109-16170259	-
chr11	16179869	16180019	11:16179869-16180019	-
chr11	16184709	16184859	11:16184709-16184859	ENSG00000241943,ENSG00000213785
chr11	16194706	16194856	11:16194706-16194856	-
chr11	16226429	16226579	11:16226429-16226579	ENSG00000241943
chr11	16338529	16338679	11:16338529-16338679	ENSG00000110693
chr11	16347029	16347179	11:16347029-16347179	ENSG00000213785,ENSG00000110693
chr11	16356409	16356559	11:16356409-16356559	ENSG00000110693
chr11	16357109	16357259	11:16357109-16357259	ENSG00000110693
chr11	16366009	16366159	11:16366009-16366159	-
chr11	16383129	16383279	11:16383129-16383279	ENSG00000110693
chr11	16406329	16406479	11:16406329-16406479	ENSG00000110693
chr11	16511588	16511738	11:16511588-16511738	ENSG00000241943,ENSG00000213785
chr11	16606328	16606478	11:16606328-16606478	ENSG00000110696,ENSG00000241943,ENSG00000213785,ENSG00000110693
chr11	16607748	16607898	11:16607748-16607898	ENSG00000241943,ENSG00000110693
chr11	16613728	16613878	11:16613728-16613878	ENSG00000110696,ENSG00000241943,ENSG00000110693
chr11	16669948	16670098	11:16669948-16670098	-
chr11	16738488	16738638	11:16738488-16738638	ENSG00000110696,ENSG00000110693
chr11	16762068	16762218	11:16762068-16762218	ENSG00000110696
chr11	16776788	16776938	11:16776788-16776938	-
chr11	16785617	16785767	11:16785617-16785767	ENSG00000199883,ENSG00000166689
chr11	16788188	16788338	11:16788188-16788338	ENSG00000199883,ENSG00000166689
chr11	16791748	16791898	11:16791748-16791898	ENSG00000199883,ENSG00000166689
chr11	16804648	16804798	11:16804648-16804798	ENSG00000199883,ENSG00000166689
chr11	16806088	16806238	11:16806088-16806238	ENSG00000199883,ENSG00000166689
chr11	16807008	16807158	11:16807008-16807158	ENSG00000199883,ENSG00000166689
chr11	16820408	16820558	11:16820408-16820558	ENSG00000199883,ENSG00000166689
chr11	16881448	16881598	11:16881448-16881598	ENSG00000199883,ENSG00000166689
chr11	16892088	16892238	11:16892088-16892238	ENSG00000199883
chr11	16935867	16936017	11:16935867-16936017	-
chr11	16946048	16946198	11:16946048-16946198	-
chr11	16981748	16981898	11:16981748-16981898	ENSG00000244398
chr11	17012948	17013098	11:17012948-17013098	ENSG00000184669,ENSG00000244398,ENSG00000166689
chr11	17015428	17015578	11:17015428-17015578	ENSG00000184669
chr11	17015828	17015978	11:17015828-17015978	ENSG00000184669,ENSG00000166689
chr11	17020948	17021098	11:17020948-17021098	-
chr11	17063525	17063675	11:17063525-17063675	-
chr11	17077708	17077858	11:17077708-17077858	ENSG00000213779,ENSG00000240808,ENSG00000201586,ENSG00000011405,ENSG00000201403,ENSG00000272034,ENSG00000110700,ENSG00000199883
chr11	17129208	17129358	11:17129208-17129358	ENSG00000240808,ENSG00000201586
chr11	17171504	17171654	11:17171504-17171654	ENSG00000213779,ENSG00000240808,ENSG00000011405
chr11	17207948	17208098	11:17207948-17208098	ENSG00000197149,ENSG00000070081,ENSG00000213779,ENSG00000240808,ENSG00000201586,ENSG00000011405
chr11	17208405	17208555	11:17208405-17208555	ENSG00000213779,ENSG00000011405
chr11	17209308	17209458	11:17209308-17209458	ENSG00000213779,ENSG00000240808,ENSG00000011405
chr11	17222048	17222198	11:17222048-17222198	ENSG00000197149,ENSG00000213779
chr11	17256728	17256878	11:17256728-17256878	ENSG00000188162,ENSG00000287898,ENSG00000255035,ENSG00000006071,ENSG00000197149,ENSG00000070081,ENSG00000213779,ENSG00000240808,ENSG00000201586
chr11	17257288	17257438	11:17257288-17257438	ENSG00000070081
chr11	17263883	17264033	11:17263883-17264033	ENSG00000070081
chr11	17267648	17267798	11:17267648-17267798	ENSG00000070081
chr11	17276508	17276658	11:17276508-17276658	ENSG00000287898,ENSG00000197149,ENSG00000070081,ENSG00000213779,ENSG00000240808
chr11	17277348	17277498	11:17277348-17277498	ENSG00000070081
chr11	17314308	17314458	11:17314308-17314458	ENSG00000070081
chr11	17344028	17344178	11:17344028-17344178	ENSG00000287898,ENSG00000188211,ENSG00000285545
chr11	17351868	17352018	11:17351868-17352018	ENSG00000287898,ENSG00000187486,ENSG00000188211,ENSG00000285545
chr11	17353348	17353498	11:17353348-17353498	ENSG00000188211,ENSG00000285545
chr11	17353648	17353798	11:17353648-17353798	ENSG00000188211,ENSG00000285545
chr11	17354588	17354738	11:17354588-17354738	ENSG00000188211,ENSG00000285545
chr11	17371766	17371916	11:17371766-17371916	ENSG00000260196
chr11	17384028	17384178	11:17384028-17384178	ENSG00000006611,ENSG00000287898,ENSG00000006071,ENSG00000260196,ENSG00000187486
chr11	17405751	17405901	11:17405751-17405901	ENSG00000287898,ENSG00000006071
chr11	17432177	17432327	11:17432177-17432327	ENSG00000255035,ENSG00000006071
chr11	17498558	17498708	11:17498558-17498708	ENSG00000006611,ENSG00000287898,ENSG00000006071
chr11	17504688	17504838	11:17504688-17504838	ENSG00000006611,ENSG00000287898,ENSG00000006071,ENSG00000260196,ENSG00000187486
chr11	17529048	17529198	11:17529048-17529198	ENSG00000188162,ENSG00000006611
chr11	17531808	17531958	11:17531808-17531958	ENSG00000188162,ENSG00000006611
chr11	17599068	17599218	11:17599068-17599218	ENSG00000188162
chr11	17648608	17648758	11:17648608-17648758	ENSG00000188162
chr11	17650328	17650478	11:17650328-17650478	ENSG00000188162
chr11	17651808	17651958	11:17651808-17651958	-
chr11	17653708	17653858	11:17653708-17653858	ENSG00000188162
chr11	17683628	17683778	11:17683628-17683778	-
chr11	17688048	17688198	11:17688048-17688198	ENSG00000255335,ENSG00000254586,ENSG00000188162
chr11	17694788	17694938	11:17694788-17694938	ENSG00000255335,ENSG00000254586
chr11	17695988	17696138	11:17695988-17696138	ENSG00000255335,ENSG00000254586
chr11	17699648	17699798	11:17699648-17699798	ENSG00000129152,ENSG00000255335,ENSG00000254586
chr11	17719488	17719638	11:17719488-17719638	ENSG00000129152
chr11	17730659	17730809	11:17730659-17730809	ENSG00000129159
chr11	17731168	17731318	11:17731168-17731318	ENSG00000129159
chr11	17735028	17735178	11:17735028-17735178	ENSG00000129159
chr11	17743828	17743978	11:17743828-17743978	ENSG00000129159
chr11	17786988	17787138	11:17786988-17787138	ENSG00000129159
chr11	17790608	17790758	11:17790608-17790758	ENSG00000129159
chr11	17810828	17810978	11:17810828-17810978	-
chr11	17822148	17822298	11:17822148-17822298	-
chr11	17828595	17828745	11:17828595-17828745	-
chr11	17845548	17845698	11:17845548-17845698	-
chr11	17887948	17888098	11:17887948-17888098	-
chr11	17922068	17922218	11:17922068-17922218	ENSG00000285562,ENSG00000179826,ENSG00000255448,ENSG00000129158,ENSG00000188162
chr11	17923388	17923538	11:17923388-17923538	-
chr11	17927768	17927918	11:17927768-17927918	ENSG00000255138,ENSG00000255470,ENSG00000179826,ENSG00000166787,ENSG00000255448,ENSG00000129158
chr11	17954628	17954778	11:17954628-17954778	ENSG00000129158
chr11	17973068	17973218	11:17973068-17973218	ENSG00000254857,ENSG00000285562,ENSG00000179826,ENSG00000166787,ENSG00000129167,ENSG00000255448,ENSG00000129158,ENSG00000129159,ENSG00000188162
chr11	17986448	17986598	11:17986448-17986598	ENSG00000285562,ENSG00000179826,ENSG00000166787,ENSG00000129167,ENSG00000255448,ENSG00000129158
chr11	17991930	17992080	11:17991930-17992080	ENSG00000255448,ENSG00000129158
chr11	18013008	18013158	11:18013008-18013158	ENSG00000129167,ENSG00000255448,ENSG00000129158
chr11	18046295	18046445	11:18046295-18046445	ENSG00000129167,ENSG00000255448
chr11	18106048	18106198	11:18106048-18106198	ENSG00000285562,ENSG00000179826,ENSG00000166787,ENSG00000255254,ENSG00000166788
chr11	18171508	18171658	11:18171508-18171658	ENSG00000254546,ENSG00000255138,ENSG00000179817,ENSG00000254857,ENSG00000285562,ENSG00000255470
chr11	18171788	18171938	11:18171788-18171938	ENSG00000255138,ENSG00000179817,ENSG00000254857,ENSG00000285562,ENSG00000255470
chr11	18203868	18204018	11:18203868-18204018	ENSG00000189332,ENSG00000254546,ENSG00000255138,ENSG00000255470
chr11	18243868	18244018	11:18243868-18244018	ENSG00000200336,ENSG00000134339,ENSG00000255071,ENSG00000148965
chr11	18266028	18266178	11:18266028-18266178	ENSG00000201695,ENSG00000173432,ENSG00000212789,ENSG00000200336,ENSG00000134339,ENSG00000255071
chr11	18322148	18322298	11:18322148-18322298	ENSG00000256361,ENSG00000256588,ENSG00000256464,ENSG00000074319,ENSG00000166796,ENSG00000256006,ENSG00000110768,ENSG00000110756,ENSG00000166787
chr11	18322468	18322618	11:18322468-18322618	ENSG00000256464,ENSG00000110768,ENSG00000110756
chr11	18347888	18348038	11:18347888-18348038	ENSG00000110768
chr11	18367528	18367678	11:18367528-18367678	-
chr11	18368328	18368478	11:18368328-18368478	-
chr11	18383788	18383938	11:18383788-18383938	ENSG00000274589,ENSG00000256361,ENSG00000256588,ENSG00000256464,ENSG00000074319,ENSG00000166800,ENSG00000166796,ENSG00000256006,ENSG00000134333,ENSG00000264603,ENSG00000110768,ENSG00000110756,ENSG00000255138,ENSG00000254857,ENSG00000285562,ENSG00000255470,ENSG00000179826,ENSG00000166787
chr11	18384388	18384538	11:18384388-18384538	ENSG00000256588,ENSG00000256464,ENSG00000166796,ENSG00000256006,ENSG00000134333,ENSG00000264603
chr11	18394388	18394538	11:18394388-18394538	ENSG00000256361,ENSG00000256588,ENSG00000256464,ENSG00000166796,ENSG00000256006,ENSG00000134333,ENSG00000264603
chr11	18396028	18396178	11:18396028-18396178	ENSG00000274589,ENSG00000256361,ENSG00000256588,ENSG00000256464,ENSG00000074319,ENSG00000166800,ENSG00000166796,ENSG00000256006,ENSG00000134333,ENSG00000264603,ENSG00000110768,ENSG00000110756
chr11	18410488	18410638	11:18410488-18410638	ENSG00000166796,ENSG00000256006
chr11	18453048	18453198	11:18453048-18453198	ENSG00000166800,ENSG00000256734
chr11	18526868	18527018	11:18526868-18527018	ENSG00000274589,ENSG00000256361,ENSG00000256588,ENSG00000256464,ENSG00000074319
chr11	18527639	18527789	11:18527639-18527789	ENSG00000274589,ENSG00000256361,ENSG00000256588,ENSG00000074319
chr11	18566524	18566674	11:18566524-18566674	-
chr11	18567215	18567365	11:18567215-18567365	-
chr11	18588668	18588818	11:18588668-18588818	ENSG00000257043,ENSG00000279837,ENSG00000256282,ENSG00000247595,ENSG00000274589,ENSG00000151116,ENSG00000256588
chr11	18595508	18595658	11:18595508-18595658	ENSG00000279837,ENSG00000256282,ENSG00000247595,ENSG00000151116
chr11	18599908	18600058	11:18599908-18600058	ENSG00000279837,ENSG00000256282,ENSG00000247595
chr11	18634428	18634578	11:18634428-18634578	ENSG00000110786,ENSG00000254966,ENSG00000179057,ENSG00000151117,ENSG00000257043,ENSG00000179119,ENSG00000279837,ENSG00000256282,ENSG00000247595,ENSG00000274589,ENSG00000151116,ENSG00000256361,ENSG00000256588,ENSG00000256464,ENSG00000074319,ENSG00000285562,ENSG00000179826,ENSG00000166787,ENSG00000255448
chr11	18634768	18634918	11:18634768-18634918	ENSG00000254966,ENSG00000151117,ENSG00000257043,ENSG00000179119,ENSG00000279837,ENSG00000256282,ENSG00000247595,ENSG00000274589,ENSG00000151116,ENSG00000256361,ENSG00000256464,ENSG00000074319
chr11	18651268	18651418	11:18651268-18651418	ENSG00000257043
chr11	18696948	18697098	11:18696948-18697098	ENSG00000254966,ENSG00000151117
chr11	18698628	18698778	11:18698628-18698778	ENSG00000254966,ENSG00000151117,ENSG00000257043
chr11	18720488	18720638	11:18720488-18720638	ENSG00000254966,ENSG00000179057
chr11	18721168	18721318	11:18721168-18721318	ENSG00000254966,ENSG00000179057
chr11	18749788	18749938	11:18749788-18749938	ENSG00000110786
chr11	18764028	18764178	11:18764028-18764178	ENSG00000286998,ENSG00000110786,ENSG00000274589,ENSG00000179826,ENSG00000166787
chr11	18802768	18802918	11:18802768-18802918	ENSG00000254541,ENSG00000255511,ENSG00000254529,ENSG00000110786,ENSG00000166787
chr11	18844888	18845038	11:18844888-18845038	ENSG00000254541,ENSG00000255511,ENSG00000254529,ENSG00000276789
chr11	18853451	18853601	11:18853451-18853601	ENSG00000254541,ENSG00000255511,ENSG00000254529
chr11	18987948	18988098	11:18987948-18988098	ENSG00000254720,ENSG00000254738,ENSG00000255244,ENSG00000170255
chr11	19027968	19028118	11:19027968-19028118	ENSG00000255424,ENSG00000254720,ENSG00000254738,ENSG00000255244,ENSG00000170255
chr11	19028348	19028498	11:19028348-19028498	ENSG00000255424,ENSG00000254720,ENSG00000254738,ENSG00000255244
chr11	19071308	19071458	11:19071308-19071458	ENSG00000183695
chr11	19079748	19079898	11:19079748-19079898	ENSG00000177054,ENSG00000183695,ENSG00000254720,ENSG00000254738,ENSG00000255244,ENSG00000170255,ENSG00000255536,ENSG00000254541,ENSG00000255511
chr11	19080668	19080818	11:19080668-19080818	ENSG00000254544,ENSG00000177054,ENSG00000183695,ENSG00000254720,ENSG00000254738,ENSG00000255244,ENSG00000170255,ENSG00000255536,ENSG00000254541,ENSG00000255511,ENSG00000254529,ENSG00000254857,ENSG00000285562
chr11	19087748	19087898	11:19087748-19087898	ENSG00000177054,ENSG00000183695,ENSG00000254720,ENSG00000254738,ENSG00000255244,ENSG00000170255,ENSG00000255536,ENSG00000255511
chr11	19094128	19094278	11:19094128-19094278	-
chr11	19117028	19117178	11:19117028-19117178	ENSG00000177054
chr11	19187208	19187358	11:19187208-19187358	ENSG00000255308
chr11	19200588	19200738	11:19200588-19200738	ENSG00000255308,ENSG00000129170
chr11	19216168	19216318	11:19216168-19216318	ENSG00000129170
chr11	19218908	19219058	11:19218908-19219058	ENSG00000129170
chr11	19233008	19233158	11:19233008-19233158	ENSG00000129173
chr11	19240988	19241138	11:19240988-19241138	ENSG00000254544,ENSG00000129173
chr11	19244208	19244358	11:19244208-19244358	ENSG00000129173
chr11	19253315	19253465	11:19253315-19253465	-
chr11	19259868	19260018	11:19259868-19260018	ENSG00000254544
chr11	19290477	19290627	11:19290477-19290627	ENSG00000255160,ENSG00000254544
chr11	19316548	19316698	11:19316548-19316698	ENSG00000255160,ENSG00000254544
chr11	19346268	19346418	11:19346268-19346418	-
chr11	19359508	19359658	11:19359508-19359658	-
chr11	19367068	19367218	11:19367068-19367218	ENSG00000255160,ENSG00000254544,ENSG00000255244,ENSG00000170255,ENSG00000254541
chr11	19369088	19369238	11:19369088-19369238	ENSG00000255043,ENSG00000255270,ENSG00000255160,ENSG00000254544,ENSG00000254720,ENSG00000255244,ENSG00000170255,ENSG00000255536,ENSG00000254541
chr11	19370668	19370818	11:19370668-19370818	ENSG00000201059,ENSG00000255270,ENSG00000255160,ENSG00000254544
chr11	19374348	19374498	11:19374348-19374498	ENSG00000254816,ENSG00000201059,ENSG00000165973,ENSG00000255291,ENSG00000254622,ENSG00000255043,ENSG00000255270,ENSG00000255160,ENSG00000254544,ENSG00000183695,ENSG00000254720,ENSG00000254738,ENSG00000255244,ENSG00000170255,ENSG00000255536,ENSG00000254541,ENSG00000255511,ENSG00000254529,ENSG00000285562,ENSG00000179826
chr11	19379648	19379798	11:19379648-19379798	ENSG00000255270
chr11	19380488	19380638	11:19380488-19380638	ENSG00000255270,ENSG00000255160,ENSG00000254544,ENSG00000255244,ENSG00000170255
chr11	19390008	19390158	11:19390008-19390158	-
chr11	19394068	19394218	11:19394068-19394218	-
chr11	19398408	19398558	11:19398408-19398558	ENSG00000200687
chr11	19398868	19399018	11:19398868-19399018	ENSG00000200687,ENSG00000255270,ENSG00000255160,ENSG00000254544,ENSG00000254720,ENSG00000254738,ENSG00000255244,ENSG00000170255,ENSG00000255536,ENSG00000254541,ENSG00000255511
chr11	19419488	19419638	11:19419488-19419638	-
chr11	19419908	19420058	11:19419908-19420058	ENSG00000254544
chr11	19426528	19426678	11:19426528-19426678	-
chr11	19426708	19426858	11:19426708-19426858	-
chr11	19432448	19432598	11:19432448-19432598	ENSG00000255160,ENSG00000254544,ENSG00000254720,ENSG00000254738,ENSG00000255244,ENSG00000170255,ENSG00000255536,ENSG00000254541
chr11	19432728	19432878	11:19432728-19432878	-
chr11	19437842	19437992	11:19437842-19437992	-
chr11	19442368	19442518	11:19442368-19442518	ENSG00000255043,ENSG00000254544,ENSG00000255244,ENSG00000255536,ENSG00000254541,ENSG00000255511
chr11	19447288	19447438	11:19447288-19447438	-
chr11	19454028	19454178	11:19454028-19454178	-
chr11	19455828	19455978	11:19455828-19455978	-
chr11	19460828	19460978	11:19460828-19460978	-
chr11	19461128	19461278	11:19461128-19461278	-
chr11	19499461	19499611	11:19499461-19499611	ENSG00000255043
chr11	19500097	19500247	11:19500097-19500247	ENSG00000255043
chr11	19524534	19524684	11:19524534-19524684	ENSG00000254622
chr11	19557801	19557951	11:19557801-19557951	-
chr11	19578048	19578198	11:19578048-19578198	ENSG00000265210
chr11	19596009	19596159	11:19596009-19596159	ENSG00000207407
chr11	19596549	19596699	11:19596549-19596699	ENSG00000207407,ENSG00000265210
chr11	19597289	19597439	11:19597289-19597439	ENSG00000207407,ENSG00000265210
chr11	19597969	19598119	11:19597969-19598119	ENSG00000207407
chr11	19605083	19605233	11:19605083-19605233	-
chr11	19606069	19606219	11:19606069-19606219	ENSG00000207407,ENSG00000265210,ENSG00000254541
chr11	19607709	19607859	11:19607709-19607859	-
chr11	19628109	19628259	11:19628109-19628259	-
chr11	19632558	19632708	11:19632558-19632708	-
chr11	19642269	19642419	11:19642269-19642419	-
chr11	19644449	19644599	11:19644449-19644599	-
chr11	19647069	19647219	11:19647069-19647219	ENSG00000170255,ENSG00000255511
chr11	19668570	19668720	11:19668570-19668720	-
chr11	19680229	19680379	11:19680229-19680379	ENSG00000270607,ENSG00000265210,ENSG00000255536
chr11	19698689	19698839	11:19698689-19698839	ENSG00000270607
chr11	19712365	19712515	11:19712365-19712515	ENSG00000270607
chr11	19712689	19712839	11:19712689-19712839	ENSG00000270607,ENSG00000166833
chr11	19715509	19715659	11:19715509-19715659	ENSG00000270607,ENSG00000166833
chr11	19727329	19727479	11:19727329-19727479	ENSG00000270607
chr11	19728549	19728699	11:19728549-19728699	-
chr11	19735629	19735779	11:19735629-19735779	-
chr11	19742829	19742979	11:19742829-19742979	-
chr11	19769889	19770039	11:19769889-19770039	ENSG00000264309
chr11	19777629	19777779	11:19777629-19777779	ENSG00000264309,ENSG00000166833
chr11	19789949	19790099	11:19789949-19790099	-
chr11	19820249	19820399	11:19820249-19820399	-
chr11	19849569	19849719	11:19849569-19849719	-
chr11	19853169	19853319	11:19853169-19853319	-
chr11	19854029	19854179	11:19854029-19854179	-
chr11	19864149	19864299	11:19864149-19864299	-
chr11	19868589	19868739	11:19868589-19868739	-
chr11	19868970	19869120	11:19868970-19869120	-
chr11	19870069	19870219	11:19870069-19870219	-
chr11	19890449	19890599	11:19890449-19890599	-
chr11	19893009	19893159	11:19893009-19893159	-
chr11	19903649	19903799	11:19903649-19903799	-
chr11	19903889	19904039	11:19903889-19904039	-
chr11	19919289	19919439	11:19919289-19919439	ENSG00000279266,ENSG00000255536
chr11	19935009	19935159	11:19935009-19935159	ENSG00000279266,ENSG00000166833
chr11	19935669	19935819	11:19935669-19935819	ENSG00000279266
chr11	19953489	19953639	11:19953489-19953639	ENSG00000279266
chr11	19954029	19954179	11:19954029-19954179	ENSG00000279266,ENSG00000254894
chr11	19962829	19962979	11:19962829-19962979	ENSG00000201059,ENSG00000255291,ENSG00000279266,ENSG00000254894,ENSG00000254453
chr11	19979009	19979159	11:19979009-19979159	ENSG00000254542
chr11	19981369	19981519	11:19981369-19981519	ENSG00000254542
chr11	19983235	19983385	11:19983235-19983385	ENSG00000254542
chr11	19988709	19988859	11:19988709-19988859	ENSG00000254453,ENSG00000254542
chr11	19995229	19995379	11:19995229-19995379	ENSG00000201059,ENSG00000254906,ENSG00000255291,ENSG00000254453,ENSG00000254542
chr11	20005786	20005936	11:20005786-20005936	-
chr11	20011429	20011579	11:20011429-20011579	-
chr11	20013849	20013999	11:20013849-20013999	-
chr11	20015228	20015378	11:20015228-20015378	ENSG00000166833
chr11	20022463	20022613	11:20022463-20022613	ENSG00000166833
chr11	20022709	20022859	11:20022709-20022859	ENSG00000166833
chr11	20031389	20031539	11:20031389-20031539	ENSG00000254453,ENSG00000166833
chr11	20035829	20035979	11:20035829-20035979	ENSG00000255167,ENSG00000201059,ENSG00000254906,ENSG00000165973,ENSG00000255291,ENSG00000279266,ENSG00000254894,ENSG00000254453,ENSG00000166833,ENSG00000255536
chr11	20087349	20087499	11:20087349-20087499	-
chr11	20093949	20094099	11:20093949-20094099	-
chr11	20097509	20097659	11:20097509-20097659	ENSG00000279266,ENSG00000254894,ENSG00000166833
chr11	20098049	20098199	11:20098049-20098199	ENSG00000255291,ENSG00000279266,ENSG00000254894,ENSG00000166833
chr11	20111409	20111559	11:20111409-20111559	ENSG00000279266,ENSG00000254894,ENSG00000166833
chr11	20112309	20112459	11:20112309-20112459	ENSG00000254906,ENSG00000279266,ENSG00000254894,ENSG00000166833
chr11	20112609	20112759	11:20112609-20112759	ENSG00000279266,ENSG00000254894,ENSG00000166833
chr11	20154529	20154679	11:20154529-20154679	ENSG00000109851,ENSG00000279266
chr11	20158769	20158919	11:20158769-20158919	ENSG00000109851
chr11	20188969	20189119	11:20188969-20189119	-
chr11	20259609	20259759	11:20259609-20259759	-
chr11	20337672	20337822	11:20337672-20337822	-
chr11	20355348	20355498	11:20355348-20355498	ENSG00000109854
chr11	20360773	20360923	11:20360773-20360923	ENSG00000109854
chr11	20367709	20367859	11:20367709-20367859	ENSG00000185238,ENSG00000109854
chr11	20387469	20387619	11:20387469-20387619	ENSG00000255291,ENSG00000185238,ENSG00000109854
chr11	20397369	20397519	11:20397369-20397519	ENSG00000185238
chr11	20451689	20451839	11:20451689-20451839	-
chr11	20484073	20484223	11:20484073-20484223	-
chr11	20599869	20600019	11:20599869-20600019	ENSG00000165970,ENSG00000286382,ENSG00000255291
chr11	20610229	20610379	11:20610229-20610379	ENSG00000254906,ENSG00000165973,ENSG00000165970,ENSG00000286382,ENSG00000255291
chr11	20648095	20648245	11:20648095-20648245	ENSG00000254906,ENSG00000165973
chr11	20799245	20799395	11:20799245-20799395	ENSG00000165973
chr11	21152349	21152499	11:21152349-21152499	ENSG00000254816
chr11	21225123	21225273	11:21225123-21225273	ENSG00000225477,ENSG00000255167,ENSG00000254816
chr11	21295609	21295759	11:21295609-21295759	ENSG00000252816,ENSG00000225477,ENSG00000255167,ENSG00000165973
chr11	21511904	21512054	11:21511904-21512054	ENSG00000252816
chr11	21888809	21888959	11:21888809-21888959	-
chr11	22079046	22079196	11:22079046-22079196	ENSG00000254820
chr11	22245109	22245259	11:22245109-22245259	ENSG00000255372,ENSG00000287962,ENSG00000171714
chr11	22274801	22274951	11:22274801-22274951	ENSG00000255372,ENSG00000171714
chr11	22304454	22304604	11:22304454-22304604	ENSG00000255372,ENSG00000287962
chr11	22334189	22334339	11:22334189-22334339	ENSG00000091664,ENSG00000254768
chr11	22337689	22337839	11:22337689-22337839	ENSG00000091664,ENSG00000254768
chr11	22415569	22415719	11:22415569-22415719	ENSG00000254540,ENSG00000091664,ENSG00000254768,ENSG00000255372,ENSG00000254820,ENSG00000287962,ENSG00000252816
chr11	22416589	22416739	11:22416589-22416739	ENSG00000254540,ENSG00000091664,ENSG00000255372,ENSG00000254820,ENSG00000287962,ENSG00000252816
chr11	22432349	22432499	11:22432349-22432499	ENSG00000254540
chr11	22459169	22459319	11:22459169-22459319	ENSG00000254540,ENSG00000091664,ENSG00000287962
chr11	22460303	22460453	11:22460303-22460453	-
chr11	22461109	22461259	11:22461109-22461259	ENSG00000254540
chr11	22461724	22461874	11:22461724-22461874	-
chr11	22466949	22467099	11:22466949-22467099	ENSG00000255359,ENSG00000222427,ENSG00000255357,ENSG00000255323,ENSG00000254540,ENSG00000091664,ENSG00000254768,ENSG00000255372,ENSG00000254820,ENSG00000287962,ENSG00000171714,ENSG00000252816,ENSG00000225477,ENSG00000255167,ENSG00000254816,ENSG00000201059,ENSG00000254906,ENSG00000165973
chr11	22479405	22479555	11:22479405-22479555	ENSG00000255357,ENSG00000255323
chr11	22491968	22492118	11:22491968-22492118	ENSG00000255357,ENSG00000255323
chr11	22510073	22510223	11:22510073-22510223	-
chr11	22510849	22510999	11:22510849-22510999	ENSG00000255357,ENSG00000255323,ENSG00000254540
chr11	22512629	22512779	11:22512629-22512779	-
chr11	22520661	22520811	11:22520661-22520811	ENSG00000255357,ENSG00000255323,ENSG00000254540
chr11	22521329	22521479	11:22521329-22521479	ENSG00000255357,ENSG00000255323,ENSG00000254540,ENSG00000091664,ENSG00000254820
chr11	22625169	22625319	11:22625169-22625319	ENSG00000148935,ENSG00000183161
chr11	22625489	22625639	11:22625489-22625639	ENSG00000148935,ENSG00000183161
chr11	22625829	22625979	11:22625829-22625979	ENSG00000255359,ENSG00000246225,ENSG00000198168,ENSG00000222427,ENSG00000148935,ENSG00000183161,ENSG00000254540,ENSG00000091664,ENSG00000254768,ENSG00000255372,ENSG00000287962,ENSG00000171714
chr11	22634909	22635059	11:22634909-22635059	ENSG00000148935,ENSG00000183161
chr11	22635229	22635379	11:22635229-22635379	ENSG00000148935
chr11	22656229	22656379	11:22656229-22656379	ENSG00000222427,ENSG00000148935
chr11	22666787	22666937	11:22666787-22666937	ENSG00000148935
chr11	22703129	22703279	11:22703129-22703279	ENSG00000222427,ENSG00000148935,ENSG00000254540,ENSG00000255372,ENSG00000254820,ENSG00000287962,ENSG00000171714,ENSG00000252816
chr11	22703689	22703839	11:22703689-22703839	ENSG00000222427
chr11	22735049	22735199	11:22735049-22735199	-
chr11	22785349	22785499	11:22785349-22785499	ENSG00000091664,ENSG00000254768
chr11	22792609	22792759	11:22792609-22792759	ENSG00000246225,ENSG00000198168,ENSG00000091664,ENSG00000254768,ENSG00000255372
chr11	22829889	22830039	11:22829889-22830039	ENSG00000246225,ENSG00000198168
chr11	22876009	22876159	11:22876009-22876159	ENSG00000255359
chr11	22879749	22879899	11:22879749-22879899	ENSG00000255359
chr11	22921089	22921239	11:22921089-22921239	-
chr11	22976289	22976439	11:22976289-22976439	ENSG00000255368,ENSG00000255418,ENSG00000255359,ENSG00000255372,ENSG00000254820
chr11	23021467	23021617	11:23021467-23021617	-
chr11	23078749	23078899	11:23078749-23078899	ENSG00000255418
chr11	23079389	23079539	11:23079389-23079539	-
chr11	23113729	23113879	11:23113729-23113879	-
chr11	23123929	23124079	11:23123929-23124079	ENSG00000255418
chr11	23175015	23175165	11:23175015-23175165	ENSG00000255418
chr11	23192409	23192559	11:23192409-23192559	ENSG00000255418
chr11	23205289	23205439	11:23205289-23205439	ENSG00000255418
chr11	23226409	23226559	11:23226409-23226559	ENSG00000254465,ENSG00000255418
chr11	23233169	23233319	11:23233169-23233319	ENSG00000254465,ENSG00000255293,ENSG00000255418
chr11	23237289	23237439	11:23237289-23237439	ENSG00000255418
chr11	23278269	23278419	11:23278269-23278419	ENSG00000255293,ENSG00000255418
chr11	23280188	23280338	11:23280188-23280338	-
chr11	23284769	23284919	11:23284769-23284919	ENSG00000254465
chr11	23287609	23287759	11:23287609-23287759	-
chr11	23288089	23288239	11:23288089-23288239	ENSG00000207252,ENSG00000254594,ENSG00000240881,ENSG00000254465,ENSG00000254564,ENSG00000255293,ENSG00000271491,ENSG00000255418,ENSG00000255359,ENSG00000255372,ENSG00000254820,ENSG00000287962,ENSG00000252816
chr11	23310389	23310539	11:23310389-23310539	-
chr11	23312136	23312286	11:23312136-23312286	-
chr11	23337090	23337240	11:23337090-23337240	-
chr11	23359429	23359579	11:23359429-23359579	ENSG00000207252,ENSG00000240881,ENSG00000254465,ENSG00000254564,ENSG00000275868,ENSG00000255293,ENSG00000271491,ENSG00000255418,ENSG00000255359,ENSG00000254820,ENSG00000252816
chr11	23364209	23364359	11:23364209-23364359	ENSG00000271491
chr11	23423269	23423419	11:23423269-23423419	ENSG00000254465,ENSG00000254564,ENSG00000275868,ENSG00000255293
chr11	23425489	23425639	11:23425489-23425639	ENSG00000254564,ENSG00000275868
chr11	23502984	23503134	11:23502984-23503134	ENSG00000240881,ENSG00000254465
chr11	23509169	23509319	11:23509169-23509319	ENSG00000240881,ENSG00000254465
chr11	23539649	23539799	11:23539649-23539799	ENSG00000240881,ENSG00000254465
chr11	23540429	23540579	11:23540429-23540579	ENSG00000240881,ENSG00000254465
chr11	23555229	23555379	11:23555229-23555379	ENSG00000240881,ENSG00000254465
chr11	23570869	23571019	11:23570869-23571019	ENSG00000240881
chr11	23688969	23689119	11:23688969-23689119	ENSG00000255368
chr11	23725909	23726059	11:23725909-23726059	ENSG00000255193
chr11	23727949	23728099	11:23727949-23728099	ENSG00000255193
chr11	23732149	23732299	11:23732149-23732299	ENSG00000255193
chr11	23766017	23766167	11:23766017-23766167	-
chr11	23789929	23790079	11:23789929-23790079	ENSG00000255368,ENSG00000207252,ENSG00000254861
chr11	23834411	23834561	11:23834411-23834561	ENSG00000252519,ENSG00000254861
chr11	23856769	23856919	11:23856769-23856919	ENSG00000277803,ENSG00000252519,ENSG00000254861
chr11	23897569	23897719	11:23897569-23897719	ENSG00000240298,ENSG00000255368,ENSG00000187398,ENSG00000207252,ENSG00000254594,ENSG00000277803,ENSG00000252519,ENSG00000254861,ENSG00000240881,ENSG00000254465,ENSG00000255418,ENSG00000254820
chr11	23898029	23898179	11:23898029-23898179	ENSG00000277803,ENSG00000252519,ENSG00000254861
chr11	23903189	23903339	11:23903189-23903339	ENSG00000255368,ENSG00000187398,ENSG00000207252,ENSG00000254594,ENSG00000277803,ENSG00000252519,ENSG00000254861,ENSG00000254465,ENSG00000254820
chr11	23932549	23932699	11:23932549-23932699	-
chr11	23976469	23976619	11:23976469-23976619	-
chr11	23976829	23976979	11:23976829-23976979	-
chr11	23977129	23977279	11:23977129-23977279	-
chr11	23988669	23988819	11:23988669-23988819	ENSG00000207252,ENSG00000254594
chr11	23991189	23991339	11:23991189-23991339	-
chr11	23996029	23996179	11:23996029-23996179	-
chr11	24080778	24080928	11:24080778-24080928	-
chr11	24155054	24155204	11:24155054-24155204	-
chr11	24239149	24239299	11:24239149-24239299	ENSG00000207252,ENSG00000254594
chr11	24312609	24312759	11:24312609-24312759	ENSG00000207252,ENSG00000254594
chr11	24324311	24324461	11:24324311-24324461	-
chr11	24356629	24356779	11:24356629-24356779	ENSG00000207252
chr11	24391269	24391419	11:24391269-24391419	ENSG00000207252
chr11	24496894	24497044	11:24496894-24497044	ENSG00000187398
chr11	24531693	24531843	11:24531693-24531843	-
chr11	24575449	24575599	11:24575449-24575599	ENSG00000207252
chr11	24588209	24588359	11:24588209-24588359	ENSG00000187398,ENSG00000207252
chr11	24623149	24623299	11:24623149-24623299	-
chr11	24697849	24697999	11:24697849-24697999	ENSG00000255489
chr11	24760809	24760959	11:24760809-24760959	-
chr11	24935169	24935319	11:24935169-24935319	ENSG00000255368
chr11	25065849	25065999	11:25065849-25065999	ENSG00000255368
chr11	25069421	25069571	11:25069421-25069571	ENSG00000255368
chr11	25213436	25213586	11:25213436-25213586	ENSG00000255368
chr11	25317339	25317489	11:25317339-25317489	-
chr11	25423549	25423699	11:25423549-25423699	ENSG00000240298
chr11	25423909	25424059	11:25423909-25424059	ENSG00000255454,ENSG00000240298,ENSG00000255368
chr11	25441549	25441699	11:25441549-25441699	ENSG00000240298
chr11	25615169	25615319	11:25615169-25615319	ENSG00000255454,ENSG00000240298
chr11	25734708	25734858	11:25734708-25734858	ENSG00000254456
chr11	25769428	25769578	11:25769428-25769578	ENSG00000255454,ENSG00000254456
chr11	25861188	25861338	11:25861188-25861338	ENSG00000254754
chr11	25910208	25910358	11:25910208-25910358	ENSG00000254754
chr11	25978818	25978968	11:25978818-25978968	-
chr11	25982108	25982258	11:25982108-25982258	ENSG00000254754,ENSG00000255086
chr11	26025748	26025898	11:26025748-26025898	ENSG00000255086
chr11	26028648	26028798	11:26028648-26028798	ENSG00000254754,ENSG00000255086
chr11	26078327	26078477	11:26078327-26078477	ENSG00000255086
chr11	26088408	26088558	11:26088408-26088558	ENSG00000255086
chr11	26135054	26135204	11:26135054-26135204	-
chr11	26137747	26137897	11:26137747-26137897	-
chr11	26187768	26187918	11:26187768-26187918	ENSG00000134343
chr11	26194108	26194258	11:26194108-26194258	ENSG00000134343
chr11	26199448	26199598	11:26199448-26199598	ENSG00000255086,ENSG00000134343
chr11	26201529	26201679	11:26201529-26201679	-
chr11	26227448	26227598	11:26227448-26227598	ENSG00000254754,ENSG00000255086,ENSG00000287227,ENSG00000240298
chr11	26228848	26228998	11:26228848-26228998	-
chr11	26229428	26229578	11:26229428-26229578	ENSG00000255454,ENSG00000254754,ENSG00000255086,ENSG00000287227,ENSG00000240298,ENSG00000255368
chr11	26230148	26230298	11:26230148-26230298	-
chr11	26231388	26231538	11:26231388-26231538	ENSG00000255454,ENSG00000254754,ENSG00000255086,ENSG00000287227,ENSG00000240298,ENSG00000255368
chr11	26234568	26234718	11:26234568-26234718	ENSG00000287227
chr11	26245168	26245318	11:26245168-26245318	ENSG00000287227
chr11	26247468	26247618	11:26247468-26247618	ENSG00000287227
chr11	26276928	26277078	11:26276928-26277078	ENSG00000287227
chr11	26284743	26284893	11:26284743-26284893	ENSG00000287227
chr11	26286596	26286746	11:26286596-26286746	-
chr11	26297308	26297458	11:26297308-26297458	ENSG00000287227
chr11	26332068	26332218	11:26332068-26332218	ENSG00000134343,ENSG00000254819
chr11	26333988	26334138	11:26333988-26334138	ENSG00000134343,ENSG00000254819
chr11	26336068	26336218	11:26336068-26336218	ENSG00000134343,ENSG00000254819
chr11	26442288	26442438	11:26442288-26442438	ENSG00000255505
chr11	26478768	26478918	11:26478768-26478918	-
chr11	26483328	26483478	11:26483328-26483478	-
chr11	26533755	26533905	11:26533755-26533905	-
chr11	26557788	26557938	11:26557788-26557938	ENSG00000169550
chr11	26579408	26579558	11:26579408-26579558	ENSG00000169550
chr11	26581068	26581218	11:26581068-26581218	ENSG00000169550
chr11	26583708	26583858	11:26583708-26583858	ENSG00000169550
chr11	26599548	26599698	11:26599548-26599698	ENSG00000169550
chr11	26615248	26615398	11:26615248-26615398	-
chr11	26621248	26621398	11:26621248-26621398	ENSG00000255505,ENSG00000169550,ENSG00000148942,ENSG00000240298
chr11	26623168	26623318	11:26623168-26623318	-
chr11	26626488	26626638	11:26626488-26626638	-
chr11	26649908	26650058	11:26649908-26650058	-
chr11	26730828	26730978	11:26730828-26730978	ENSG00000148942
chr11	26741188	26741338	11:26741188-26741338	ENSG00000148942
chr11	26753988	26754138	11:26753988-26754138	ENSG00000148942
chr11	26777408	26777558	11:26777408-26777558	-
chr11	26778088	26778238	11:26778088-26778238	ENSG00000148942
chr11	26778388	26778538	11:26778388-26778538	ENSG00000148942
chr11	26806330	26806480	11:26806330-26806480	-
chr11	26820928	26821078	11:26820928-26821078	-
chr11	26842248	26842398	11:26842248-26842398	-
chr11	26842548	26842698	11:26842548-26842698	-
chr11	26847608	26847758	11:26847608-26847758	ENSG00000148942
chr11	26860528	26860678	11:26860528-26860678	-
chr11	26901328	26901478	11:26901328-26901478	-
chr11	26905456	26905606	11:26905456-26905606	-
chr11	26930988	26931138	11:26930988-26931138	-
chr11	26944988	26945138	11:26944988-26945138	-
chr11	26946328	26946478	11:26946328-26946478	-
chr11	26947528	26947678	11:26947528-26947678	ENSG00000148942,ENSG00000176971,ENSG00000129151,ENSG00000242527,ENSG00000278483,ENSG00000212289,ENSG00000254934
chr11	26948048	26948198	11:26948048-26948198	-
chr11	26949968	26950118	11:26949968-26950118	-
chr11	26950528	26950678	11:26950528-26950678	ENSG00000129151
chr11	26954148	26954298	11:26954148-26954298	-
chr11	26976482	26976632	11:26976482-26976632	-
chr11	26992088	26992238	11:26992088-26992238	ENSG00000176971,ENSG00000129151
chr11	26994004	26994154	11:26994004-26994154	ENSG00000176971
chr11	27012348	27012498	11:27012348-27012498	ENSG00000129151
chr11	27020873	27021023	11:27020873-27021023	-
chr11	27028808	27028958	11:27028808-27028958	ENSG00000129151
chr11	27055188	27055338	11:27055188-27055338	ENSG00000129151
chr11	27058588	27058738	11:27058588-27058738	ENSG00000129151
chr11	27075248	27075398	11:27075248-27075398	-
chr11	27081188	27081338	11:27081188-27081338	ENSG00000129151
chr11	27084748	27084898	11:27084748-27084898	-
chr11	27116808	27116958	11:27116808-27116958	ENSG00000129151
chr11	27118514	27118664	11:27118514-27118664	-
chr11	27120348	27120498	11:27120348-27120498	-
chr11	27124968	27125118	11:27124968-27125118	-
chr11	27158868	27159018	11:27158868-27159018	-
chr11	27159428	27159578	11:27159428-27159578	-
chr11	27161188	27161338	11:27161188-27161338	-
chr11	27184088	27184238	11:27184088-27184238	ENSG00000242527
chr11	27202088	27202238	11:27202088-27202238	ENSG00000242527
chr11	27209708	27209858	11:27209708-27209858	ENSG00000254560,ENSG00000242527
chr11	27213428	27213578	11:27213428-27213578	ENSG00000254560
chr11	27216408	27216558	11:27216408-27216558	ENSG00000254560
chr11	27218208	27218358	11:27218208-27218358	ENSG00000254560
chr11	27218628	27218778	11:27218628-27218778	ENSG00000254560
chr11	27233687	27233837	11:27233687-27233837	-
chr11	27234308	27234458	11:27234308-27234458	ENSG00000254560,ENSG00000242527,ENSG00000148943,ENSG00000245573,ENSG00000278483,ENSG00000212289
chr11	27239428	27239578	11:27239428-27239578	ENSG00000254560,ENSG00000242527,ENSG00000212289
chr11	27241828	27241978	11:27241828-27241978	ENSG00000254560
chr11	27242728	27242878	11:27242728-27242878	ENSG00000254560,ENSG00000242527
chr11	27255608	27255758	11:27255608-27255758	-
chr11	27280268	27280418	11:27280268-27280418	-
chr11	27282168	27282318	11:27282168-27282318	ENSG00000242527,ENSG00000212289
chr11	27294188	27294338	11:27294188-27294338	-
chr11	27296522	27296672	11:27296522-27296672	-
chr11	27354068	27354218	11:27354068-27354218	ENSG00000109881
chr11	27363228	27363378	11:27363228-27363378	ENSG00000109881,ENSG00000205213,ENSG00000242527
chr11	27370508	27370658	11:27370508-27370658	ENSG00000205213
chr11	27385328	27385478	11:27385328-27385478	ENSG00000109881,ENSG00000205213,ENSG00000254862,ENSG00000242527
chr11	27392868	27393018	11:27392868-27393018	ENSG00000205213
chr11	27398508	27398658	11:27398508-27398658	-
chr11	27405268	27405418	11:27405268-27405418	-
chr11	27423248	27423398	11:27423248-27423398	ENSG00000205213,ENSG00000254862,ENSG00000242527,ENSG00000148943,ENSG00000245573,ENSG00000212289
chr11	27427728	27427878	11:27427728-27427878	-
chr11	27447708	27447858	11:27447708-27447858	-
chr11	27468308	27468458	11:27468308-27468458	ENSG00000205213,ENSG00000254862,ENSG00000242527
chr11	27472788	27472938	11:27472788-27472938	ENSG00000205213,ENSG00000254862,ENSG00000242527,ENSG00000148943,ENSG00000245573
chr11	27506748	27506898	11:27506748-27506898	ENSG00000148943,ENSG00000245573,ENSG00000278483,ENSG00000212289
chr11	27510630	27510780	11:27510630-27510780	ENSG00000148943,ENSG00000245573,ENSG00000278483,ENSG00000212289
chr11	27533068	27533218	11:27533068-27533218	ENSG00000278483,ENSG00000212289
chr11	27571308	27571458	11:27571308-27571458	ENSG00000278483,ENSG00000212289,ENSG00000240036,ENSG00000254934
chr11	27620052	27620202	11:27620052-27620202	ENSG00000254934
chr11	27699028	27699178	11:27699028-27699178	ENSG00000176697
chr11	27701613	27701763	11:27701613-27701763	ENSG00000176697
chr11	27703568	27703718	11:27703568-27703718	ENSG00000176697
chr11	27706508	27706658	11:27706508-27706658	ENSG00000176697
chr11	27716977	27717127	11:27716977-27717127	ENSG00000176697
chr11	27718468	27718618	11:27718468-27718618	ENSG00000176697
chr11	27754208	27754358	11:27754208-27754358	-
chr11	27756708	27756858	11:27756708-27756858	-
chr11	27758068	27758218	11:27758068-27758218	ENSG00000254934
chr11	27783828	27783978	11:27783828-27783978	-
chr11	27807688	27807838	11:27807688-27807838	ENSG00000177447
chr11	27812408	27812558	11:27812408-27812558	ENSG00000177447
chr11	27862188	27862338	11:27862188-27862338	ENSG00000255496,ENSG00000224411
chr11	27903088	27903238	11:27903088-27903238	ENSG00000255496,ENSG00000224411
chr11	27904488	27904638	11:27904488-27904638	ENSG00000255496,ENSG00000224411
chr11	27904768	27904918	11:27904768-27904918	ENSG00000255496,ENSG00000224411
chr11	27910328	27910478	11:27910328-27910478	ENSG00000255496,ENSG00000224411
chr11	27913791	27913941	11:27913791-27913941	ENSG00000224411
chr11	27916688	27916838	11:27916688-27916838	ENSG00000255496,ENSG00000224411
chr11	27927188	27927338	11:27927188-27927338	ENSG00000255496,ENSG00000224411
chr11	27934208	27934358	11:27934208-27934358	ENSG00000254934,ENSG00000255496,ENSG00000224411,ENSG00000207874,ENSG00000222385,ENSG00000238149,ENSG00000273912,ENSG00000254606
chr11	27934908	27935058	11:27934908-27935058	ENSG00000254934,ENSG00000255496,ENSG00000224411,ENSG00000207874,ENSG00000238149
chr11	27971408	27971558	11:27971408-27971558	-
chr11	27973968	27974118	11:27973968-27974118	-
chr11	27991828	27991978	11:27991828-27991978	-
chr11	28009508	28009658	11:28009508-28009658	ENSG00000255094
chr11	28017948	28018098	11:28017948-28018098	ENSG00000255094
chr11	28049468	28049618	11:28049468-28049618	ENSG00000207874
chr11	28086688	28086838	11:28086688-28086838	ENSG00000121621,ENSG00000207874
chr11	28089528	28089678	11:28089528-28089678	ENSG00000121621
chr11	28090148	28090298	11:28090148-28090298	ENSG00000121621
chr11	28107748	28107898	11:28107748-28107898	ENSG00000169519
chr11	28108228	28108378	11:28108228-28108378	ENSG00000121621,ENSG00000207874,ENSG00000169519,ENSG00000222385,ENSG00000238149
chr11	28123408	28123558	11:28123408-28123558	-
chr11	28132657	28132807	11:28132657-28132807	-
chr11	28144908	28145058	11:28144908-28145058	ENSG00000271332
chr11	28146208	28146358	11:28146208-28146358	ENSG00000271332,ENSG00000238149
chr11	28169928	28170078	11:28169928-28170078	-
chr11	28231588	28231738	11:28231588-28231738	-
chr11	28243688	28243838	11:28243688-28243838	ENSG00000222385,ENSG00000238149
chr11	28318995	28319145	11:28318995-28319145	ENSG00000238149
chr11	28343428	28343578	11:28343428-28343578	ENSG00000222385,ENSG00000238149
chr11	28346846	28346996	11:28346846-28346996	-
chr11	28367088	28367238	11:28367088-28367238	ENSG00000222385,ENSG00000238149,ENSG00000273912
chr11	28384508	28384658	11:28384508-28384658	ENSG00000222385,ENSG00000238149
chr11	28400348	28400498	11:28400348-28400498	-
chr11	28447328	28447478	11:28447328-28447478	ENSG00000273912
chr11	28461468	28461618	11:28461468-28461618	ENSG00000273912
chr11	28464408	28464558	11:28464408-28464558	ENSG00000273912,ENSG00000254606
chr11	28529188	28529338	11:28529188-28529338	ENSG00000254606
chr11	28529708	28529858	11:28529708-28529858	ENSG00000254606
chr11	28539748	28539898	11:28539748-28539898	ENSG00000254606
chr11	28559570	28559720	11:28559570-28559720	-
chr11	28566788	28566938	11:28566788-28566938	ENSG00000212289,ENSG00000254934,ENSG00000222385,ENSG00000238149,ENSG00000273912,ENSG00000254606,ENSG00000255281
chr11	28572608	28572758	11:28572608-28572758	-
chr11	28580208	28580358	11:28580208-28580358	-
chr11	28581348	28581498	11:28581348-28581498	ENSG00000222385,ENSG00000273912,ENSG00000254606
chr11	28585148	28585298	11:28585148-28585298	-
chr11	28615668	28615818	11:28615668-28615818	-
chr11	28619934	28620084	11:28619934-28620084	-
chr11	28621968	28622118	11:28621968-28622118	-
chr11	28657828	28657978	11:28657828-28657978	-
chr11	28666748	28666898	11:28666748-28666898	-
chr11	28673828	28673978	11:28673828-28673978	ENSG00000248990
chr11	28674608	28674758	11:28674608-28674758	ENSG00000248990,ENSG00000249867
chr11	28675288	28675438	11:28675288-28675438	ENSG00000248990
chr11	28679908	28680058	11:28679908-28680058	ENSG00000248990
chr11	28690848	28690998	11:28690848-28690998	ENSG00000249867
chr11	28727404	28727554	11:28727404-28727554	-
chr11	28757108	28757258	11:28757108-28757258	-
chr11	28757828	28757978	11:28757828-28757978	-
chr11	28760788	28760938	11:28760788-28760938	-
chr11	28799465	28799615	11:28799465-28799615	-
chr11	28833788	28833938	11:28833788-28833938	ENSG00000249867
chr11	28835008	28835158	11:28835008-28835158	-
chr11	28835846	28835996	11:28835846-28835996	-
chr11	28836468	28836618	11:28836468-28836618	ENSG00000254934,ENSG00000249867
chr11	28861028	28861178	11:28861028-28861178	ENSG00000249867
chr11	28878168	28878318	11:28878168-28878318	ENSG00000249867
chr11	28887819	28887969	11:28887819-28887969	-
chr11	28903848	28903998	11:28903848-28903998	ENSG00000249867
chr11	28911048	28911198	11:28911048-28911198	ENSG00000249867
chr11	28922528	28922678	11:28922528-28922678	ENSG00000249867
chr11	28963308	28963458	11:28963308-28963458	-
chr11	28981588	28981738	11:28981588-28981738	ENSG00000272882
chr11	29018788	29018938	11:29018788-29018938	-
chr11	29020428	29020578	11:29020428-29020578	-
chr11	29024510	29024660	11:29024510-29024660	-
chr11	29052071	29052221	11:29052071-29052221	-
chr11	29093528	29093678	11:29093528-29093678	-
chr11	29119168	29119318	11:29119168-29119318	-
chr11	29120068	29120218	11:29120068-29120218	ENSG00000254934,ENSG00000254526,ENSG00000255281
chr11	29125728	29125878	11:29125728-29125878	-
chr11	29129968	29130118	11:29129968-29130118	-
chr11	29159688	29159838	11:29159688-29159838	ENSG00000254526
chr11	29161351	29161501	11:29161351-29161501	ENSG00000254526
chr11	29173788	29173938	11:29173788-29173938	ENSG00000254526
chr11	29185030	29185180	11:29185030-29185180	-
chr11	29185688	29185838	11:29185688-29185838	ENSG00000254526,ENSG00000255281
chr11	29214968	29215118	11:29214968-29215118	-
chr11	29218008	29218158	11:29218008-29218158	-
chr11	29227928	29228078	11:29227928-29228078	-
chr11	29232108	29232258	11:29232108-29232258	-
chr11	29255568	29255718	11:29255568-29255718	-
chr11	29261071	29261221	11:29261071-29261221	-
chr11	29282288	29282438	11:29282288-29282438	ENSG00000255450,ENSG00000255281
chr11	29293948	29294098	11:29293948-29294098	ENSG00000255450,ENSG00000255281
chr11	29300528	29300678	11:29300528-29300678	-
chr11	29306668	29306818	11:29306668-29306818	ENSG00000255281
chr11	29310148	29310298	11:29310148-29310298	ENSG00000255281
chr11	29318288	29318438	11:29318288-29318438	ENSG00000255281
chr11	29336878	29337028	11:29336878-29337028	-
chr11	29337028	29337178	11:29337028-29337178	-
chr11	29435548	29435698	11:29435548-29435698	ENSG00000255281,ENSG00000255227
chr11	29448628	29448778	11:29448628-29448778	ENSG00000255227
chr11	29452268	29452418	11:29452268-29452418	ENSG00000255281,ENSG00000255227,ENSG00000255029,ENSG00000255047
chr11	29495709	29495859	11:29495709-29495859	ENSG00000255029
chr11	29495859	29496009	11:29495859-29496009	ENSG00000255029
chr11	29527688	29527838	11:29527688-29527838	ENSG00000255281,ENSG00000255029,ENSG00000255047,ENSG00000254734,ENSG00000243505,ENSG00000240554
chr11	29534968	29535118	11:29534968-29535118	ENSG00000255029
chr11	29574108	29574258	11:29574108-29574258	-
chr11	29616748	29616898	11:29616748-29616898	ENSG00000255117,ENSG00000255047
chr11	29627688	29627838	11:29627688-29627838	ENSG00000255117,ENSG00000255047,ENSG00000254734,ENSG00000243505,ENSG00000240554
chr11	29629388	29629538	11:29629388-29629538	ENSG00000255117,ENSG00000255047,ENSG00000254734,ENSG00000243505,ENSG00000240554
chr11	29641308	29641458	11:29641308-29641458	ENSG00000255047,ENSG00000254734,ENSG00000240554
chr11	29751709	29751859	11:29751709-29751859	ENSG00000240554
chr11	29773748	29773898	11:29773748-29773898	ENSG00000255281,ENSG00000255047,ENSG00000254734,ENSG00000243505,ENSG00000240554,ENSG00000182255
chr11	29801688	29801838	11:29801688-29801838	ENSG00000240554
chr11	29844804	29844954	11:29844804-29844954	-
chr11	29879608	29879758	11:29879608-29879758	-
chr11	29914628	29914778	11:29914628-29914778	ENSG00000182255
chr11	29957608	29957758	11:29957608-29957758	-
chr11	29964768	29964918	11:29964768-29964918	ENSG00000182255
chr11	29986008	29986158	11:29986008-29986158	ENSG00000254530,ENSG00000261340,ENSG00000182255
chr11	29989288	29989438	11:29989288-29989438	ENSG00000254530,ENSG00000261340,ENSG00000182255
chr11	29989708	29989858	11:29989708-29989858	ENSG00000254530,ENSG00000261340,ENSG00000182255
chr11	30050028	30050178	11:30050028-30050178	ENSG00000182255
chr11	30106388	30106538	11:30106388-30106538	-
chr11	30108008	30108158	11:30108008-30108158	ENSG00000254734,ENSG00000182255,ENSG00000254532,ENSG00000131808,ENSG00000242353,ENSG00000254489
chr11	30125568	30125718	11:30125568-30125718	ENSG00000182255,ENSG00000255288,ENSG00000131808,ENSG00000254489
chr11	30128328	30128478	11:30128328-30128478	ENSG00000255281,ENSG00000255047,ENSG00000254734,ENSG00000243505,ENSG00000240554,ENSG00000182255,ENSG00000254532,ENSG00000255288,ENSG00000131808,ENSG00000242353,ENSG00000066382,ENSG00000254489
chr11	30131708	30131858	11:30131708-30131858	-
chr11	30155548	30155698	11:30155548-30155698	ENSG00000254532,ENSG00000255288
chr11	30173128	30173278	11:30173128-30173278	ENSG00000255288
chr11	30196727	30196877	11:30196727-30196877	ENSG00000131808
chr11	30244388	30244538	11:30244388-30244538	ENSG00000131808
chr11	30313708	30313858	11:30313708-30313858	ENSG00000152219,ENSG00000242353
chr11	30314748	30314898	11:30314748-30314898	-
chr11	30316348	30316498	11:30316348-30316498	ENSG00000254532,ENSG00000152219
chr11	30322968	30323118	11:30322968-30323118	ENSG00000254532,ENSG00000152219,ENSG00000242353,ENSG00000066382,ENSG00000254489
chr11	30346228	30346378	11:30346228-30346378	ENSG00000242353,ENSG00000066382,ENSG00000254489
chr11	30388208	30388358	11:30388208-30388358	ENSG00000242353
chr11	30425048	30425198	11:30425048-30425198	ENSG00000066382,ENSG00000255480
chr11	30487408	30487558	11:30487408-30487558	ENSG00000242353,ENSG00000066382,ENSG00000254489
chr11	30488708	30488858	11:30488708-30488858	ENSG00000242353,ENSG00000066382,ENSG00000255480,ENSG00000254489
chr11	30562093	30562243	11:30562093-30562243	ENSG00000066382,ENSG00000254489
chr11	30652960	30653110	11:30652960-30653110	-
chr11	30683268	30683418	11:30683268-30683418	-
chr11	30710348	30710498	11:30710348-30710498	ENSG00000066382,ENSG00000254489,ENSG00000287373
chr11	30741328	30741478	11:30741328-30741478	ENSG00000242353,ENSG00000066382,ENSG00000254489,ENSG00000287373
chr11	30760448	30760598	11:30760448-30760598	ENSG00000287373
chr11	30786839	30786989	11:30786839-30786989	ENSG00000287373
chr11	30789388	30789538	11:30789388-30789538	ENSG00000287373
chr11	30876808	30876958	11:30876808-30876958	-
chr11	30879716	30879866	11:30879716-30879866	-
chr11	30889248	30889398	11:30889248-30889398	-
chr11	30889528	30889678	11:30889528-30889678	-
chr11	30914288	30914438	11:30914288-30914438	ENSG00000170959
chr11	30960528	30960678	11:30960528-30960678	-
chr11	30984588	30984738	11:30984588-30984738	ENSG00000170959
chr11	30984928	30985078	11:30984928-30985078	ENSG00000170959
chr11	31060946	31061096	11:31060946-31061096	-
chr11	31107108	31107258	11:31107108-31107258	-
chr11	31238197	31238347	11:31238197-31238347	ENSG00000170959
chr11	31240428	31240578	11:31240428-31240578	ENSG00000170959,ENSG00000255370
chr11	31246568	31246718	11:31246568-31246718	ENSG00000170959,ENSG00000255370
chr11	31254568	31254718	11:31254568-31254718	ENSG00000255370
chr11	31262928	31263078	11:31262928-31263078	ENSG00000255370,ENSG00000255525
chr11	31296988	31297138	11:31296988-31297138	ENSG00000255370,ENSG00000255525
chr11	31325248	31325398	11:31325248-31325398	ENSG00000170959,ENSG00000255370,ENSG00000255525
chr11	31341084	31341234	11:31341084-31341234	-
chr11	31355248	31355398	11:31355248-31355398	ENSG00000170959,ENSG00000255525,ENSG00000170946
chr11	31355948	31356098	11:31355948-31356098	-
chr11	31369728	31369878	11:31369728-31369878	ENSG00000170959,ENSG00000170946
chr11	31413067	31413217	11:31413067-31413217	ENSG00000170946
chr11	31437928	31438078	11:31437928-31438078	ENSG00000148950
chr11	31487968	31488118	11:31487968-31488118	-
chr11	31492428	31492578	11:31492428-31492578	ENSG00000148950,ENSG00000109911
chr11	31499748	31499898	11:31499748-31499898	ENSG00000148950,ENSG00000109911
chr11	31509628	31509778	11:31509628-31509778	ENSG00000148950,ENSG00000109911
chr11	31558146	31558296	11:31558146-31558296	-
chr11	31643967	31644117	11:31643967-31644117	ENSG00000109911,ENSG00000007372,ENSG00000281880,ENSG00000285283
chr11	31645867	31646017	11:31645867-31646017	ENSG00000109911,ENSG00000228061,ENSG00000007372,ENSG00000281880,ENSG00000285283
chr11	31655607	31655757	11:31655607-31655757	ENSG00000109911,ENSG00000228061
chr11	31684567	31684717	11:31684567-31684717	ENSG00000228061,ENSG00000007372,ENSG00000281880,ENSG00000285283
chr11	31703095	31703245	11:31703095-31703245	ENSG00000228061
chr11	31779387	31779537	11:31779387-31779537	ENSG00000109911,ENSG00000228061,ENSG00000007372,ENSG00000281880,ENSG00000285283
chr11	31810065	31810215	11:31810065-31810215	ENSG00000007372,ENSG00000281880,ENSG00000285283
chr11	31810215	31810317	11:31810215-31810317	ENSG00000007372,ENSG00000281880,ENSG00000285283
chr11	31810317	31810467	11:31810317-31810467	ENSG00000007372,ENSG00000281880,ENSG00000285283
chr11	31871148	31871298	11:31871148-31871298	-
chr11	31940509	31940659	11:31940509-31940659	-
chr11	31969209	31969359	11:31969209-31969359	ENSG00000281880
chr11	31974869	31975019	11:31974869-31975019	ENSG00000007372,ENSG00000281880,ENSG00000285283
chr11	31995862	31996012	11:31995862-31996012	-
chr11	32006918	32007068	11:32006918-32007068	-
chr11	32029869	32030019	11:32029869-32030019	-
chr11	32033603	32033753	11:32033603-32033753	ENSG00000254584
chr11	32034309	32034459	11:32034309-32034459	ENSG00000255370,ENSG00000228061,ENSG00000007372,ENSG00000281880,ENSG00000285283,ENSG00000254584,ENSG00000254836,ENSG00000254627
chr11	32034769	32034919	11:32034769-32034919	ENSG00000254584
chr11	32071949	32072099	11:32071949-32072099	ENSG00000254836,ENSG00000254627
chr11	32081189	32081339	11:32081189-32081339	ENSG00000254627,ENSG00000212551,ENSG00000255490
chr11	32087649	32087799	11:32087649-32087799	ENSG00000254627,ENSG00000212551,ENSG00000255490,ENSG00000049449
chr11	32088169	32088319	11:32088169-32088319	ENSG00000254836,ENSG00000254627,ENSG00000212551,ENSG00000255490,ENSG00000049449
chr11	32088409	32088559	11:32088409-32088559	ENSG00000254836,ENSG00000254627,ENSG00000212551,ENSG00000255490,ENSG00000049449
chr11	32090849	32090999	11:32090849-32090999	ENSG00000254836,ENSG00000254627,ENSG00000212551,ENSG00000255490,ENSG00000049449
chr11	32091909	32092059	11:32091909-32092059	ENSG00000255490,ENSG00000049449
chr11	32100629	32100779	11:32100629-32100779	ENSG00000049449,ENSG00000255252
chr11	32109208	32109358	11:32109208-32109358	ENSG00000049449,ENSG00000255252
chr11	32113329	32113479	11:32113329-32113479	ENSG00000254836,ENSG00000254627,ENSG00000049449,ENSG00000255252
chr11	32118669	32118819	11:32118669-32118819	-
chr11	32137409	32137559	11:32137409-32137559	ENSG00000254836,ENSG00000254627,ENSG00000255375
chr11	32173529	32173679	11:32173529-32173679	ENSG00000254836,ENSG00000254627
chr11	32176329	32176479	11:32176329-32176479	ENSG00000254836,ENSG00000254627
chr11	32210709	32210859	11:32210709-32210859	-
chr11	32213369	32213519	11:32213369-32213519	ENSG00000281880,ENSG00000254836,ENSG00000254627,ENSG00000244535
chr11	32259709	32259859	11:32259709-32259859	ENSG00000227160
chr11	32297649	32297799	11:32297649-32297799	-
chr11	32310309	32310459	11:32310309-32310459	ENSG00000244535
chr11	32313029	32313179	11:32313029-32313179	-
chr11	32323649	32323799	11:32323649-32323799	ENSG00000186714
chr11	32326689	32326839	11:32326689-32326839	ENSG00000227160,ENSG00000183242,ENSG00000278822,ENSG00000273677,ENSG00000278045,ENSG00000276530,ENSG00000273908,ENSG00000186714
chr11	32333341	32333491	11:32333341-32333491	-
chr11	32386849	32386999	11:32386849-32386999	ENSG00000184937
chr11	32392289	32392439	11:32392289-32392439	ENSG00000184937,ENSG00000183242,ENSG00000278822,ENSG00000273677,ENSG00000278045,ENSG00000276530,ENSG00000273908
chr11	32400365	32400515	11:32400365-32400515	ENSG00000184937
chr11	32448329	32448479	11:32448329-32448479	ENSG00000183242,ENSG00000278822,ENSG00000273677,ENSG00000278045,ENSG00000276530,ENSG00000273908,ENSG00000277119
chr11	32451949	32452099	11:32451949-32452099	ENSG00000184937,ENSG00000183242,ENSG00000278822,ENSG00000273677,ENSG00000278045,ENSG00000276530,ENSG00000273908,ENSG00000277119
chr11	32478529	32478679	11:32478529-32478679	-
chr11	32531649	32531799	11:32531649-32531799	-
chr11	32581129	32581279	11:32581129-32581279	ENSG00000183242,ENSG00000278822,ENSG00000273677,ENSG00000278045,ENSG00000276530,ENSG00000273908,ENSG00000149100,ENSG00000270903
chr11	32583669	32583819	11:32583669-32583819	ENSG00000183242,ENSG00000278822,ENSG00000273677,ENSG00000278045,ENSG00000276530,ENSG00000273908,ENSG00000149100,ENSG00000270903,ENSG00000244535
chr11	32611109	32611259	11:32611109-32611259	ENSG00000270903
chr11	32643649	32643799	11:32643649-32643799	ENSG00000186714,ENSG00000244535
chr11	32698689	32698839	11:32698689-32698839	ENSG00000244535
chr11	32707149	32707299	11:32707149-32707299	ENSG00000186714,ENSG00000244535
chr11	32809349	32809499	11:32809349-32809499	ENSG00000186714,ENSG00000244535,ENSG00000135378
chr11	32838991	32839141	11:32838991-32839141	ENSG00000135378
chr11	32888909	32889059	11:32888909-32889059	ENSG00000135378,ENSG00000060749
chr11	32892714	32892864	11:32892714-32892864	ENSG00000060749
chr11	32894329	32894479	11:32894329-32894479	ENSG00000135378,ENSG00000060749
chr11	32960709	32960859	11:32960709-32960859	ENSG00000060749,ENSG00000213713,ENSG00000280798
chr11	32962148	32962298	11:32962148-32962298	-
chr11	33000289	33000439	11:33000289-33000439	ENSG00000200615,ENSG00000121690,ENSG00000213713,ENSG00000280798
chr11	33011649	33011799	11:33011649-33011799	ENSG00000200615,ENSG00000121690
chr11	33015769	33015919	11:33015769-33015919	ENSG00000121690
chr11	33016309	33016459	11:33016309-33016459	ENSG00000121690
chr11	33039229	33039379	11:33039229-33039379	ENSG00000121690,ENSG00000176148,ENSG00000213713,ENSG00000280798
chr11	33039469	33039619	11:33039469-33039619	ENSG00000121690,ENSG00000176148,ENSG00000213713,ENSG00000280798
chr11	33039829	33039979	11:33039829-33039979	ENSG00000176148
chr11	33063349	33063499	11:33063349-33063499	ENSG00000213713,ENSG00000280798
chr11	33065689	33065839	11:33065689-33065839	ENSG00000213713,ENSG00000280798
chr11	33110169	33110319	11:33110169-33110319	ENSG00000213713,ENSG00000280798
chr11	33135389	33135539	11:33135389-33135539	ENSG00000213713,ENSG00000280798,ENSG00000200485
chr11	33161509	33161659	11:33161509-33161659	ENSG00000213713,ENSG00000280798,ENSG00000176102,ENSG00000247151,ENSG00000206808,ENSG00000200485,ENSG00000241255,ENSG00000110422
chr11	33173109	33173259	11:33173109-33173259	ENSG00000206808
chr11	33182389	33182539	11:33182389-33182539	ENSG00000247151,ENSG00000206808,ENSG00000241950,ENSG00000200485
chr11	33185889	33186039	11:33185889-33186039	ENSG00000247151,ENSG00000206808,ENSG00000241950,ENSG00000200485
chr11	33188109	33188259	11:33188109-33188259	ENSG00000247151,ENSG00000206808,ENSG00000241950,ENSG00000200485
chr11	33227949	33228099	11:33227949-33228099	ENSG00000206808,ENSG00000241950,ENSG00000200485,ENSG00000241255
chr11	33248549	33248699	11:33248549-33248699	ENSG00000241255
chr11	33248789	33248939	11:33248789-33248939	ENSG00000241255
chr11	33257169	33257319	11:33257169-33257319	ENSG00000241255,ENSG00000110422
chr11	33257669	33257819	11:33257669-33257819	ENSG00000110422
chr11	33258169	33258319	11:33258169-33258319	ENSG00000176102,ENSG00000206808,ENSG00000200485,ENSG00000241255,ENSG00000110422
chr11	33258689	33258839	11:33258689-33258839	ENSG00000110422
chr11	33262309	33262459	11:33262309-33262459	ENSG00000110422
chr11	33266469	33266619	11:33266469-33266619	ENSG00000110422
chr11	33310769	33310919	11:33310769-33310919	-
chr11	33317769	33317919	11:33317769-33317919	-
chr11	33329829	33329979	11:33329829-33329979	ENSG00000110422
chr11	33371569	33371719	11:33371569-33371719	ENSG00000110427,ENSG00000254537
chr11	33372629	33372779	11:33372629-33372779	ENSG00000110427,ENSG00000254537
chr11	33448527	33448677	11:33448527-33448677	ENSG00000254537,ENSG00000255207
chr11	33448859	33449009	11:33448859-33449009	ENSG00000254537,ENSG00000255207
chr11	33452909	33453059	11:33452909-33453059	ENSG00000254537,ENSG00000255207
chr11	33476049	33476199	11:33476049-33476199	ENSG00000254537
chr11	33477309	33477459	11:33477309-33477459	ENSG00000254537
chr11	33500986	33501136	11:33500986-33501136	-
chr11	33508109	33508259	11:33508109-33508259	ENSG00000254537
chr11	33515489	33515639	11:33515489-33515639	ENSG00000254537
chr11	33530929	33531079	11:33530929-33531079	ENSG00000110427,ENSG00000254537
chr11	33531789	33531939	11:33531789-33531939	ENSG00000200485,ENSG00000110427,ENSG00000254537
chr11	33557409	33557559	11:33557409-33557559	-
chr11	33574482	33574632	11:33574482-33574632	-
chr11	33585686	33585836	11:33585686-33585836	-
chr11	33620829	33620979	11:33620829-33620979	-
chr11	33622329	33622479	11:33622329-33622479	ENSG00000254537
chr11	33624215	33624365	11:33624215-33624365	-
chr11	33633389	33633539	11:33633389-33633539	-
chr11	33634552	33634702	11:33634552-33634702	-
chr11	33635289	33635439	11:33635289-33635439	-
chr11	33636329	33636479	11:33636329-33636479	-
chr11	33670349	33670499	11:33670349-33670499	-
chr11	33670799	33670949	11:33670799-33670949	-
chr11	33674149	33674299	11:33674149-33674299	ENSG00000254537
chr11	33687989	33688139	11:33687989-33688139	-
chr11	33690489	33690639	11:33690489-33690639	ENSG00000254537,ENSG00000255202,ENSG00000205177,ENSG00000284969,ENSG00000085063,ENSG00000110429,ENSG00000254508
chr11	33692029	33692179	11:33692029-33692179	ENSG00000255202,ENSG00000205177,ENSG00000085063
chr11	33692289	33692439	11:33692289-33692439	ENSG00000255202,ENSG00000205177,ENSG00000085063
chr11	33700989	33701139	11:33700989-33701139	ENSG00000255202,ENSG00000205177,ENSG00000284969,ENSG00000085063,ENSG00000110429,ENSG00000254508
chr11	33701489	33701639	11:33701489-33701639	ENSG00000255202,ENSG00000205177
chr11	33701969	33702119	11:33701969-33702119	ENSG00000255202,ENSG00000205177,ENSG00000284969,ENSG00000085063,ENSG00000110429,ENSG00000254508
chr11	33722669	33722819	11:33722669-33722819	ENSG00000284969,ENSG00000085063
chr11	33723309	33723459	11:33723309-33723459	ENSG00000284969,ENSG00000085063,ENSG00000110429
chr11	33724370	33724520	11:33724370-33724520	ENSG00000284969,ENSG00000085063
chr11	33736429	33736579	11:33736429-33736579	ENSG00000085063,ENSG00000110429
chr11	33753449	33753599	11:33753449-33753599	ENSG00000110429,ENSG00000254508
chr11	33774529	33774679	11:33774529-33774679	ENSG00000110429,ENSG00000254508,ENSG00000255272
chr11	33778869	33779019	11:33778869-33779019	ENSG00000110429,ENSG00000254508,ENSG00000255272,ENSG00000255161
chr11	33780269	33780419	11:33780269-33780419	ENSG00000110429,ENSG00000254508,ENSG00000255272,ENSG00000255161
chr11	33802729	33802879	11:33802729-33802879	ENSG00000254508,ENSG00000255161,ENSG00000255169,ENSG00000254619,ENSG00000255133
chr11	33808369	33808519	11:33808369-33808519	ENSG00000255169,ENSG00000254619,ENSG00000255133
chr11	33829609	33829759	11:33829609-33829759	ENSG00000254619,ENSG00000255133
chr11	33835269	33835419	11:33835269-33835419	ENSG00000254619,ENSG00000255133,ENSG00000135363,ENSG00000184566
chr11	33835569	33835719	11:33835569-33835719	-
chr11	33857969	33858119	11:33857969-33858119	ENSG00000135363
chr11	33899448	33899598	11:33899448-33899598	ENSG00000135363,ENSG00000184566
chr11	33910728	33910878	11:33910728-33910878	ENSG00000135363,ENSG00000184566
chr11	33912888	33913038	11:33912888-33913038	ENSG00000135363,ENSG00000184566
chr11	33930434	33930584	11:33930434-33930584	ENSG00000135363,ENSG00000184566
chr11	33930828	33930978	11:33930828-33930978	ENSG00000135363,ENSG00000184566
chr11	33942988	33943138	11:33942988-33943138	ENSG00000135363,ENSG00000184566
chr11	33971108	33971258	11:33971108-33971258	ENSG00000135363
chr11	33976688	33976838	11:33976688-33976838	-
chr11	33988088	33988238	11:33988088-33988238	-
chr11	33997108	33997258	11:33997108-33997258	-
chr11	34045028	34045178	11:34045028-34045178	ENSG00000286626,ENSG00000135387
chr11	34050668	34050818	11:34050668-34050818	ENSG00000286626,ENSG00000135387
chr11	34051588	34051738	11:34051588-34051738	ENSG00000286626,ENSG00000135387
chr11	34052208	34052358	11:34052208-34052358	ENSG00000286626,ENSG00000135387
chr11	34053448	34053598	11:34053448-34053598	ENSG00000286626,ENSG00000135387
chr11	34105488	34105638	11:34105488-34105638	ENSG00000286626,ENSG00000135387,ENSG00000135372
chr11	34168691	34168841	11:34168691-34168841	-
chr11	34193128	34193278	11:34193128-34193278	ENSG00000201867
chr11	34207028	34207178	11:34207028-34207178	-
chr11	34215028	34215178	11:34215028-34215178	-
chr11	34223128	34223278	11:34223128-34223278	-
chr11	34247148	34247298	11:34247148-34247298	ENSG00000166016
chr11	34263568	34263718	11:34263568-34263718	-
chr11	34263908	34264058	11:34263908-34264058	-
chr11	34266628	34266778	11:34266628-34266778	ENSG00000166016
chr11	34274788	34274938	11:34274788-34274938	ENSG00000166016
chr11	34302548	34302698	11:34302548-34302698	-
chr11	34331448	34331598	11:34331448-34331598	ENSG00000254708
chr11	34342088	34342238	11:34342088-34342238	ENSG00000254708
chr11	34343328	34343478	11:34343328-34343478	ENSG00000254708
chr11	34345128	34345278	11:34345128-34345278	ENSG00000166016,ENSG00000254708
chr11	34345408	34345558	11:34345408-34345558	ENSG00000166016,ENSG00000254708
chr11	34346268	34346418	11:34346268-34346418	ENSG00000166016,ENSG00000254708
chr11	34358008	34358158	11:34358008-34358158	ENSG00000166016,ENSG00000201867,ENSG00000220204
chr11	34371588	34371738	11:34371588-34371738	ENSG00000220204,ENSG00000255271,ENSG00000121691
chr11	34380788	34380938	11:34380788-34380938	ENSG00000220204
chr11	34425968	34426118	11:34425968-34426118	ENSG00000220204,ENSG00000216708,ENSG00000121691
chr11	34426988	34427138	11:34426988-34427138	ENSG00000220204,ENSG00000216708,ENSG00000121691
chr11	34427408	34427558	11:34427408-34427558	ENSG00000220204,ENSG00000216708,ENSG00000121691
chr11	34438808	34438958	11:34438808-34438958	ENSG00000220204,ENSG00000216708,ENSG00000121691
chr11	34480445	34480595	11:34480445-34480595	-
chr11	34492944	34493094	11:34492944-34493094	-
chr11	34501648	34501798	11:34501648-34501798	ENSG00000255271,ENSG00000135374
chr11	34512968	34513118	11:34512968-34513118	ENSG00000135374
chr11	34570668	34570818	11:34570668-34570818	ENSG00000255427,ENSG00000255271
chr11	34570918	34571068	11:34570918-34571068	ENSG00000255427,ENSG00000255271
chr11	34586348	34586498	11:34586348-34586498	ENSG00000255271
chr11	34599568	34599718	11:34599568-34599718	ENSG00000255271
chr11	34614808	34614958	11:34614808-34614958	ENSG00000135373
chr11	34645088	34645238	11:34645088-34645238	ENSG00000271369,ENSG00000135373
chr11	34647268	34647418	11:34647268-34647418	ENSG00000135373
chr11	34650608	34650758	11:34650608-34650758	ENSG00000135373
chr11	34654108	34654258	11:34654108-34654258	ENSG00000271369,ENSG00000135373,ENSG00000255271
chr11	34654948	34655098	11:34654948-34655098	ENSG00000271369,ENSG00000135373,ENSG00000255271
chr11	34655292	34655442	11:34655292-34655442	-
chr11	34655448	34655598	11:34655448-34655598	ENSG00000271369
chr11	34685408	34685558	11:34685408-34685558	ENSG00000271369,ENSG00000255271
chr11	34750408	34750558	11:34750408-34750558	ENSG00000270491,ENSG00000271369,ENSG00000255271
chr11	34754508	34754658	11:34754508-34754658	ENSG00000270491
chr11	34757108	34757258	11:34757108-34757258	ENSG00000270491,ENSG00000271369
chr11	34758508	34758658	11:34758508-34758658	ENSG00000270491
chr11	34866448	34866598	11:34866448-34866598	-
chr11	34916468	34916618	11:34916468-34916618	ENSG00000255542,ENSG00000251862,ENSG00000110435,ENSG00000149089
chr11	34972980	34973130	11:34972980-34973130	-
chr11	34977208	34977358	11:34977208-34977358	ENSG00000251862,ENSG00000110435
chr11	34977358	34977508	11:34977358-34977508	ENSG00000251862,ENSG00000110435
chr11	34987728	34987878	11:34987728-34987878	ENSG00000251862,ENSG00000110435
chr11	35009508	35009658	11:35009508-35009658	ENSG00000255521,ENSG00000251862
chr11	35014448	35014598	11:35014448-35014598	ENSG00000255521,ENSG00000251862
chr11	35030048	35030198	11:35030048-35030198	-
chr11	35030768	35030918	11:35030768-35030918	ENSG00000255542,ENSG00000026508,ENSG00000255521,ENSG00000251862
chr11	35031996	35032146	11:35031996-35032146	-
chr11	35036008	35036158	11:35036008-35036158	ENSG00000255542,ENSG00000026508,ENSG00000255521,ENSG00000251862
chr11	35036522	35036672	11:35036522-35036672	-
chr11	35036672	35036822	11:35036672-35036822	-
chr11	35040268	35040418	11:35040268-35040418	ENSG00000255521
chr11	35064248	35064398	11:35064248-35064398	-
chr11	35077788	35077938	11:35077788-35077938	ENSG00000255521
chr11	35083728	35083878	11:35083728-35083878	ENSG00000026508,ENSG00000255521,ENSG00000251862
chr11	35099388	35099538	11:35099388-35099538	ENSG00000255521
chr11	35111748	35111898	11:35111748-35111898	ENSG00000255521
chr11	35158748	35158898	11:35158748-35158898	ENSG00000026508,ENSG00000255521
chr11	35166148	35166298	11:35166148-35166298	ENSG00000026508,ENSG00000255521
chr11	35166748	35166898	11:35166748-35166898	ENSG00000026508,ENSG00000255521
chr11	35168791	35168941	11:35168791-35168941	ENSG00000255521
chr11	35173320	35173470	11:35173320-35173470	ENSG00000026508
chr11	35174808	35174958	11:35174808-35174958	ENSG00000026508
chr11	35177428	35177578	11:35177428-35177578	ENSG00000026508
chr11	35212744	35212894	11:35212744-35212894	ENSG00000251194,ENSG00000255443,ENSG00000026508
chr11	35214868	35215018	11:35214868-35215018	ENSG00000251194,ENSG00000255443,ENSG00000026508,ENSG00000255521,ENSG00000251862
chr11	35223520	35223670	11:35223520-35223670	ENSG00000026508
chr11	35242568	35242718	11:35242568-35242718	-
chr11	35260688	35260838	11:35260688-35260838	ENSG00000110436
chr11	35267608	35267758	11:35267608-35267758	ENSG00000110436
chr11	35281268	35281418	11:35281268-35281418	ENSG00000255004,ENSG00000110436
chr11	35282608	35282758	11:35282608-35282758	ENSG00000255004
chr11	35289248	35289398	11:35289248-35289398	ENSG00000255004
chr11	35304088	35304238	11:35304088-35304238	ENSG00000110436
chr11	35304548	35304698	11:35304548-35304698	ENSG00000110436
chr11	35322148	35322298	11:35322148-35322298	ENSG00000110436
chr11	35335348	35335498	11:35335348-35335498	-
chr11	35337288	35337438	11:35337288-35337438	ENSG00000255542,ENSG00000215380,ENSG00000110436,ENSG00000251862,ENSG00000255271
chr11	35352111	35352261	11:35352111-35352261	ENSG00000110436
chr11	35364168	35364318	11:35364168-35364318	ENSG00000215380,ENSG00000110436
chr11	35364518	35364668	11:35364518-35364668	-
chr11	35366128	35366278	11:35366128-35366278	ENSG00000215380,ENSG00000110436
chr11	35367628	35367778	11:35367628-35367778	ENSG00000215380,ENSG00000110436
chr11	35376795	35376945	11:35376795-35376945	ENSG00000215380
chr11	35391168	35391318	11:35391168-35391318	-
chr11	35392288	35392438	11:35392288-35392438	-
chr11	35424649	35424799	11:35424649-35424799	ENSG00000255542
chr11	35427308	35427458	11:35427308-35427458	ENSG00000255542,ENSG00000110436
chr11	35483527	35483677	11:35483527-35483677	-
chr11	35484527	35484677	11:35484527-35484677	-
chr11	35485752	35485902	11:35485752-35485902	-
chr11	35487707	35487857	11:35487707-35487857	-
chr11	35491647	35491797	11:35491647-35491797	ENSG00000149090
chr11	35511767	35511917	11:35511767-35511917	-
chr11	35515347	35515497	11:35515347-35515497	ENSG00000149090
chr11	35523367	35523517	11:35523367-35523517	ENSG00000149090
chr11	35524927	35525077	11:35524927-35525077	ENSG00000149090
chr11	35525635	35525785	11:35525635-35525785	ENSG00000149090
chr11	35530287	35530437	11:35530287-35530437	ENSG00000149090
chr11	35540047	35540197	11:35540047-35540197	-
chr11	35541947	35542097	11:35541947-35542097	-
chr11	35549907	35550057	11:35549907-35550057	ENSG00000149090
chr11	35553887	35554037	11:35553887-35554037	-
chr11	35555250	35555400	11:35555250-35555400	-
chr11	35567857	35568007	11:35567857-35568007	-
chr11	35579707	35579857	11:35579707-35579857	ENSG00000254669
chr11	35583187	35583337	11:35583187-35583337	ENSG00000254669
chr11	35584447	35584597	11:35584447-35584597	ENSG00000254669
chr11	35588769	35588919	11:35588769-35588919	ENSG00000254669
chr11	35593267	35593417	11:35593267-35593417	ENSG00000254669
chr11	35605787	35605937	11:35605787-35605937	ENSG00000179431
chr11	35616647	35616797	11:35616647-35616797	ENSG00000179431
chr11	35617907	35618057	11:35617907-35618057	ENSG00000179431
chr11	35618183	35618333	11:35618183-35618333	ENSG00000179431
chr11	35622202	35622352	11:35622202-35622352	ENSG00000179431
chr11	35623767	35623917	11:35623767-35623917	ENSG00000166326,ENSG00000254686,ENSG00000179431
chr11	35630087	35630237	11:35630087-35630237	ENSG00000186082,ENSG00000166326,ENSG00000254686,ENSG00000179431
chr11	35632427	35632577	11:35632427-35632577	-
chr11	35662667	35662817	11:35662667-35662817	ENSG00000166326,ENSG00000254686
chr11	35663027	35663177	11:35663027-35663177	ENSG00000166326,ENSG00000254686
chr11	35676027	35676177	11:35676027-35676177	-
chr11	35682910	35683060	11:35682910-35683060	-
chr11	35688148	35688298	11:35688148-35688298	-
chr11	35715047	35715197	11:35715047-35715197	ENSG00000166326
chr11	35726007	35726157	11:35726007-35726157	ENSG00000166326
chr11	35746847	35746997	11:35746847-35746997	-
chr11	35781409	35781559	11:35781409-35781559	-
chr11	35795005	35795155	11:35795005-35795155	-
chr11	35816045	35816195	11:35816045-35816195	ENSG00000285705
chr11	35822205	35822355	11:35822205-35822355	ENSG00000186082,ENSG00000285705
chr11	35875585	35875735	11:35875585-35875735	ENSG00000186082
chr11	35894145	35894295	11:35894145-35894295	ENSG00000285740,ENSG00000186082
chr11	35906065	35906215	11:35906065-35906215	ENSG00000254919
chr11	35908145	35908295	11:35908145-35908295	ENSG00000241228,ENSG00000179241,ENSG00000254919,ENSG00000285740,ENSG00000186082,ENSG00000285705
chr11	35919365	35919515	11:35919365-35919515	ENSG00000254919
chr11	35927865	35928015	11:35927865-35928015	ENSG00000254919,ENSG00000186082
chr11	35933094	35933244	11:35933094-35933244	-
chr11	35943905	35944055	11:35943905-35944055	ENSG00000179241
chr11	35944345	35944495	11:35944345-35944495	ENSG00000179241
chr11	35944905	35945055	11:35944905-35945055	ENSG00000179241
chr11	35951812	35951962	11:35951812-35951962	-
chr11	35963985	35964135	11:35963985-35964135	ENSG00000241228,ENSG00000255256,ENSG00000254672,ENSG00000186082
chr11	35968825	35968975	11:35968825-35968975	ENSG00000255256,ENSG00000254672
chr11	35974985	35975135	11:35974985-35975135	ENSG00000255256
chr11	35975324	35975474	11:35975324-35975474	ENSG00000255256
chr11	35981105	35981255	11:35981105-35981255	ENSG00000241228,ENSG00000255256
chr11	35991885	35992035	11:35991885-35992035	ENSG00000241228
chr11	36008733	36008883	11:36008733-36008883	ENSG00000263389,ENSG00000241228
chr11	36009632	36009782	11:36009632-36009782	ENSG00000263389,ENSG00000241228
chr11	36010145	36010295	11:36010145-36010295	ENSG00000263389,ENSG00000241228
chr11	36030825	36030975	11:36030825-36030975	-
chr11	36035045	36035195	11:36035045-36035195	-
chr11	36057805	36057955	11:36057805-36057955	-
chr11	36065565	36065715	11:36065565-36065715	-
chr11	36073545	36073695	11:36073545-36073695	-
chr11	36075185	36075335	11:36075185-36075335	-
chr11	36091350	36091500	11:36091350-36091500	-
chr11	36130565	36130715	11:36130565-36130715	-
chr11	36149825	36149975	11:36149825-36149975	ENSG00000179241,ENSG00000186082
chr11	36151115	36151265	11:36151115-36151265	-
chr11	36152085	36152235	11:36152085-36152235	-
chr11	36186425	36186575	11:36186425-36186575	ENSG00000280321
chr11	36196105	36196255	11:36196105-36196255	ENSG00000280321
chr11	36196605	36196755	11:36196605-36196755	ENSG00000280321
chr11	36231385	36231535	11:36231385-36231535	-
chr11	36233365	36233515	11:36233365-36233515	-
chr11	36249405	36249555	11:36249405-36249555	ENSG00000110442
chr11	36258885	36259035	11:36258885-36259035	-
chr11	36266925	36267075	11:36266925-36267075	ENSG00000110442
chr11	36289385	36289535	11:36289385-36289535	ENSG00000110442
chr11	36296886	36297036	11:36296886-36297036	ENSG00000135362
chr11	36297345	36297495	11:36297345-36297495	ENSG00000254566,ENSG00000135362,ENSG00000110442
chr11	36300745	36300895	11:36300745-36300895	ENSG00000135362
chr11	36310566	36310716	11:36310566-36310716	ENSG00000254566
chr11	36312805	36312955	11:36312805-36312955	ENSG00000254566
chr11	36333625	36333775	11:36333625-36333775	ENSG00000254566
chr11	36362125	36362275	11:36362125-36362275	ENSG00000255186,ENSG00000135362
chr11	36363045	36363195	11:36363045-36363195	ENSG00000135362
chr11	36372505	36372655	11:36372505-36372655	ENSG00000255186,ENSG00000135362
chr11	36385145	36385295	11:36385145-36385295	ENSG00000255186
chr11	36409365	36409515	11:36409365-36409515	-
chr11	36413145	36413295	11:36413145-36413295	-
chr11	36420865	36421015	11:36420865-36421015	ENSG00000255060,ENSG00000255186
chr11	36421245	36421395	11:36421245-36421395	ENSG00000255060
chr11	36425665	36425815	11:36425665-36425815	ENSG00000255060
chr11	36431905	36432055	11:36431905-36432055	ENSG00000255060,ENSG00000255186
chr11	36447665	36447815	11:36447665-36447815	ENSG00000135362
chr11	36452365	36452515	11:36452365-36452515	ENSG00000135362
chr11	36455825	36455975	11:36455825-36455975	ENSG00000255186,ENSG00000254566,ENSG00000135362,ENSG00000110442
chr11	36456285	36456435	11:36456285-36456435	ENSG00000135362
chr11	36465445	36465595	11:36465445-36465595	-
chr11	36469885	36470035	11:36469885-36470035	-
chr11	36470225	36470375	11:36470225-36470375	-
chr11	36492825	36492975	11:36492825-36492975	ENSG00000175104
chr11	36500545	36500695	11:36500545-36500695	ENSG00000166349,ENSG00000280331,ENSG00000175104
chr11	36501385	36501535	11:36501385-36501535	ENSG00000175104
chr11	36510225	36510375	11:36510225-36510375	ENSG00000166349,ENSG00000280331,ENSG00000175104
chr11	36510765	36510915	11:36510765-36510915	ENSG00000166349,ENSG00000280331,ENSG00000175104
chr11	36541165	36541315	11:36541165-36541315	-
chr11	36564485	36564635	11:36564485-36564635	ENSG00000166349
chr11	36594365	36594515	11:36594365-36594515	ENSG00000166352,ENSG00000175097
chr11	36594697	36594847	11:36594697-36594847	ENSG00000166352,ENSG00000175097
chr11	36619576	36619726	11:36619576-36619726	-
chr11	36672925	36673075	11:36672925-36673075	ENSG00000166352
chr11	36702745	36702895	11:36702745-36702895	ENSG00000254498
chr11	36744665	36744815	11:36744665-36744815	-
chr11	36747205	36747355	11:36747205-36747355	ENSG00000254498
chr11	36774765	36774915	11:36774765-36774915	-
chr11	37264903	37265053	11:37264903-37265053	-
chr11	37449305	37449455	11:37449305-37449455	-
chr11	37450705	37450855	11:37450705-37450855	-
chr11	37465345	37465495	11:37465345-37465495	-
chr11	37504265	37504415	11:37504265-37504415	ENSG00000201591,ENSG00000240975,ENSG00000285751,ENSG00000254562,ENSG00000255175,ENSG00000254784,ENSG00000254516,ENSG00000242834
chr11	37505045	37505195	11:37505045-37505195	ENSG00000201591,ENSG00000240975,ENSG00000285751,ENSG00000254562,ENSG00000255175,ENSG00000254784
chr11	37506605	37506755	11:37506605-37506755	-
chr11	37511545	37511695	11:37511545-37511695	-
chr11	37588244	37588394	11:37588244-37588394	-
chr11	37624361	37624511	11:37624361-37624511	-
chr11	37657763	37657913	11:37657763-37657913	-
chr11	37710185	37710335	11:37710185-37710335	ENSG00000242834,ENSG00000251838
chr11	37718545	37718695	11:37718545-37718695	ENSG00000242834,ENSG00000251838
chr11	37755685	37755835	11:37755685-37755835	ENSG00000242834
chr11	37786325	37786475	11:37786325-37786475	ENSG00000254516,ENSG00000242834
chr11	37788625	37788775	11:37788625-37788775	ENSG00000201591,ENSG00000240975,ENSG00000285751,ENSG00000254562,ENSG00000255175,ENSG00000254784,ENSG00000254516,ENSG00000242834,ENSG00000251838
chr11	37804825	37804975	11:37804825-37804975	-
chr11	37946285	37946435	11:37946285-37946435	ENSG00000254516
chr11	37978745	37978895	11:37978745-37978895	ENSG00000254516
chr11	38005785	38005935	11:38005785-38005935	ENSG00000279004,ENSG00000254516
chr11	38014525	38014675	11:38014525-38014675	ENSG00000254784,ENSG00000279004,ENSG00000254516
chr11	38169425	38169575	11:38169425-38169575	ENSG00000254784
chr11	38305825	38305975	11:38305825-38305975	ENSG00000254784
chr11	38356346	38356496	11:38356346-38356496	-
chr11	38416209	38416359	11:38416209-38416359	-
chr11	38448465	38448615	11:38448465-38448615	ENSG00000240975,ENSG00000285751,ENSG00000254562,ENSG00000255175,ENSG00000255477,ENSG00000254784
chr11	38460545	38460695	11:38460545-38460695	ENSG00000201591,ENSG00000254562,ENSG00000255175,ENSG00000255477,ENSG00000254784
chr11	38461045	38461195	11:38461045-38461195	ENSG00000279675,ENSG00000255347,ENSG00000270588,ENSG00000201591,ENSG00000240975,ENSG00000285751,ENSG00000254562,ENSG00000255175,ENSG00000255477,ENSG00000254784,ENSG00000254516,ENSG00000242834
chr11	38477305	38477455	11:38477305-38477455	ENSG00000255477
chr11	38543445	38543595	11:38543445-38543595	ENSG00000201591,ENSG00000240975,ENSG00000285751,ENSG00000254562,ENSG00000255175,ENSG00000255477,ENSG00000254784
chr11	38553207	38553357	11:38553207-38553357	ENSG00000254562,ENSG00000255175,ENSG00000255477
chr11	38791465	38791615	11:38791465-38791615	ENSG00000201591,ENSG00000240975,ENSG00000285751,ENSG00000254562,ENSG00000255175
chr11	39375234	39375384	11:39375234-39375384	ENSG00000201591,ENSG00000240975,ENSG00000285751
chr11	39821546	39821696	11:39821546-39821696	ENSG00000270588
chr11	39955741	39955891	11:39955741-39955891	ENSG00000270588
chr11	40274125	40274275	11:40274125-40274275	-
chr11	40281085	40281235	11:40281085-40281235	-
chr11	40294125	40294275	11:40294125-40294275	ENSG00000255132,ENSG00000148948,ENSG00000279675,ENSG00000255347,ENSG00000270588,ENSG00000201591,ENSG00000240975,ENSG00000285751
chr11	40302785	40302935	11:40302785-40302935	ENSG00000255132,ENSG00000252922,ENSG00000148948,ENSG00000279675,ENSG00000255347,ENSG00000201591
chr11	40307065	40307215	11:40307065-40307215	ENSG00000148948,ENSG00000279675,ENSG00000255347,ENSG00000270588
chr11	40314485	40314635	11:40314485-40314635	ENSG00000148948
chr11	40329305	40329455	11:40329305-40329455	ENSG00000255279,ENSG00000254668,ENSG00000255171,ENSG00000255563,ENSG00000242729,ENSG00000255388,ENSG00000255132,ENSG00000252922,ENSG00000254579,ENSG00000206806,ENSG00000148948,ENSG00000279675,ENSG00000255347,ENSG00000270588,ENSG00000201591,ENSG00000240975,ENSG00000285751,ENSG00000254562,ENSG00000255175
chr11	40338885	40339035	11:40338885-40339035	ENSG00000206806,ENSG00000255347,ENSG00000270588
chr11	40380965	40381115	11:40380965-40381115	ENSG00000206806,ENSG00000279675,ENSG00000270588
chr11	40385125	40385275	11:40385125-40385275	ENSG00000255563,ENSG00000242729,ENSG00000255132,ENSG00000252922,ENSG00000206806,ENSG00000279675,ENSG00000255347,ENSG00000270588,ENSG00000201591,ENSG00000240975,ENSG00000285751
chr11	40388545	40388695	11:40388545-40388695	ENSG00000255563,ENSG00000242729,ENSG00000255132,ENSG00000252922,ENSG00000206806,ENSG00000279675,ENSG00000255347,ENSG00000270588,ENSG00000201591,ENSG00000240975,ENSG00000285751
chr11	40403465	40403615	11:40403465-40403615	-
chr11	40514265	40514415	11:40514265-40514415	ENSG00000254579
chr11	41085031	41085181	11:41085031-41085181	ENSG00000252922
chr11	41282588	41282738	11:41282588-41282738	ENSG00000255132,ENSG00000252922
chr11	41461204	41461354	11:41461204-41461354	ENSG00000148948
chr11	41486545	41486695	11:41486545-41486695	ENSG00000242729,ENSG00000255132
chr11	41591070	41591220	11:41591070-41591220	ENSG00000255563,ENSG00000242729
chr11	41714408	41714558	11:41714408-41714558	ENSG00000255171,ENSG00000255388
chr11	41784977	41785127	11:41784977-41785127	ENSG00000254668
chr11	41836645	41836795	11:41836645-41836795	ENSG00000255279,ENSG00000254668
chr11	41878285	41878435	11:41878285-41878435	ENSG00000255279,ENSG00000254822
chr11	41879305	41879455	11:41879305-41879455	ENSG00000255279,ENSG00000254822,ENSG00000254914,ENSG00000254668,ENSG00000255171,ENSG00000255563,ENSG00000242729,ENSG00000255388,ENSG00000255132
chr11	41954165	41954315	11:41954165-41954315	ENSG00000255279,ENSG00000254914,ENSG00000271028,ENSG00000254725,ENSG00000254668,ENSG00000255171,ENSG00000255563,ENSG00000242729,ENSG00000255388
chr11	41983619	41983769	11:41983619-41983769	-
chr11	42012375	42012525	11:42012375-42012525	-
chr11	42013745	42013895	11:42013745-42013895	-
chr11	42039829	42039979	11:42039829-42039979	-
chr11	42043485	42043635	11:42043485-42043635	ENSG00000254914,ENSG00000271028,ENSG00000254725,ENSG00000255563,ENSG00000242729,ENSG00000255132
chr11	42049785	42049935	11:42049785-42049935	ENSG00000254914,ENSG00000271028,ENSG00000254725,ENSG00000255563,ENSG00000242729,ENSG00000255132
chr11	42085845	42085995	11:42085845-42085995	ENSG00000255300
chr11	42161985	42162135	11:42161985-42162135	ENSG00000255300,ENSG00000254914,ENSG00000255563,ENSG00000242729
chr11	42170745	42170895	11:42170745-42170895	ENSG00000255300,ENSG00000254914
chr11	42171185	42171335	11:42171185-42171335	-
chr11	42175365	42175515	11:42175365-42175515	ENSG00000255300,ENSG00000254914,ENSG00000255563,ENSG00000242729,ENSG00000255132
chr11	42234705	42234855	11:42234705-42234855	ENSG00000255109
chr11	42237845	42237995	11:42237845-42237995	ENSG00000255109
chr11	42238085	42238235	11:42238085-42238235	ENSG00000255109
chr11	42239225	42239375	11:42239225-42239375	ENSG00000255279,ENSG00000255109,ENSG00000254914,ENSG00000271028,ENSG00000254725,ENSG00000251557,ENSG00000255563,ENSG00000242729,ENSG00000255132,ENSG00000252922
chr11	42422205	42422355	11:42422205-42422355	-
chr11	42463045	42463195	11:42463045-42463195	ENSG00000254914,ENSG00000242729
chr11	42463685	42463835	11:42463685-42463835	-
chr11	42522105	42522255	11:42522105-42522255	ENSG00000254914,ENSG00000271028,ENSG00000254725,ENSG00000251557,ENSG00000255171,ENSG00000255563,ENSG00000242729,ENSG00000255388,ENSG00000255132,ENSG00000252922
chr11	42524685	42524835	11:42524685-42524835	ENSG00000254914,ENSG00000271028,ENSG00000254725
chr11	42555287	42555437	11:42555287-42555437	-
chr11	42770572	42770722	11:42770572-42770722	-
chr11	43136213	43136363	11:43136213-43136363	ENSG00000271028,ENSG00000254725
chr11	43222316	43222466	11:43222316-43222466	ENSG00000251557
chr11	43278748	43278898	11:43278748-43278898	ENSG00000251557
chr11	43311865	43312015	11:43311865-43312015	ENSG00000254914,ENSG00000251557,ENSG00000166181,ENSG00000255340,ENSG00000254577,ENSG00000252355,ENSG00000254463
chr11	43328145	43328295	11:43328145-43328295	ENSG00000254914,ENSG00000251557,ENSG00000166181,ENSG00000254907,ENSG00000252652,ENSG00000052841,ENSG00000255340,ENSG00000254577,ENSG00000252355,ENSG00000254463
chr11	43358805	43358955	11:43358805-43358955	ENSG00000254907,ENSG00000052841,ENSG00000255340,ENSG00000254577,ENSG00000252355,ENSG00000254463
chr11	43376665	43376815	11:43376665-43376815	ENSG00000251557,ENSG00000052841,ENSG00000255340,ENSG00000254577,ENSG00000252355,ENSG00000254463
chr11	43419473	43419623	11:43419473-43419623	ENSG00000252355
chr11	43508545	43508695	11:43508545-43508695	ENSG00000271028,ENSG00000254725,ENSG00000251557,ENSG00000252355,ENSG00000254463,ENSG00000213697,ENSG00000235661
chr11	43518885	43519035	11:43518885-43519035	ENSG00000254463,ENSG00000213697
chr11	43555945	43556095	11:43555945-43556095	ENSG00000254463,ENSG00000283217,ENSG00000211568,ENSG00000235661
chr11	43575645	43575795	11:43575645-43575795	ENSG00000254463,ENSG00000283217,ENSG00000211568,ENSG00000235661,ENSG00000283341,ENSG00000199077
chr11	43578900	43579050	11:43578900-43579050	ENSG00000283217,ENSG00000235661,ENSG00000283341,ENSG00000199077
chr11	43580822	43580972	11:43580822-43580972	ENSG00000283217,ENSG00000235661,ENSG00000283341,ENSG00000199077
chr11	43632314	43632464	11:43632314-43632464	-
chr11	43644145	43644295	11:43644145-43644295	ENSG00000283341
chr11	43680545	43680695	11:43680545-43680695	ENSG00000252355,ENSG00000254463,ENSG00000283217,ENSG00000235661,ENSG00000283341,ENSG00000149084,ENSG00000283393,ENSG00000243721
chr11	43687445	43687595	11:43687445-43687595	ENSG00000149084,ENSG00000283393,ENSG00000243721
chr11	43736785	43736935	11:43736785-43736935	ENSG00000252355,ENSG00000254463,ENSG00000283393,ENSG00000243721,ENSG00000254512,ENSG00000283483
chr11	43738965	43739115	11:43738965-43739115	ENSG00000283393,ENSG00000243721,ENSG00000254512,ENSG00000283483
chr11	43788505	43788655	11:43788505-43788655	-
chr11	43790205	43790355	11:43790205-43790355	-
chr11	43790525	43790675	11:43790525-43790675	-
chr11	43801665	43801815	11:43801665-43801815	-
chr11	43831045	43831195	11:43831045-43831195	ENSG00000254914,ENSG00000252355,ENSG00000254463,ENSG00000235661,ENSG00000149084,ENSG00000283393,ENSG00000243721,ENSG00000246250,ENSG00000283375,ENSG00000213693
chr11	43833885	43834035	11:43833885-43834035	ENSG00000246250
chr11	43852145	43852295	11:43852145-43852295	ENSG00000283375
chr11	43866645	43866795	11:43866645-43866795	ENSG00000283375
chr11	43869125	43869275	11:43869125-43869275	ENSG00000283375,ENSG00000166199
chr11	43880725	43880875	11:43880725-43880875	ENSG00000246250,ENSG00000166199,ENSG00000213693
chr11	43905265	43905415	11:43905265-43905415	ENSG00000213693
chr11	43907465	43907615	11:43907465-43907615	ENSG00000213693
chr11	43920825	43920975	11:43920825-43920975	ENSG00000254914,ENSG00000271028,ENSG00000254725,ENSG00000252355,ENSG00000254463,ENSG00000166199,ENSG00000205126,ENSG00000244953,ENSG00000187479,ENSG00000254409,ENSG00000244926,ENSG00000213693
chr11	43923445	43923595	11:43923445-43923595	ENSG00000166199,ENSG00000187479,ENSG00000254409,ENSG00000244926,ENSG00000213693
chr11	43933605	43933755	11:43933605-43933755	ENSG00000244953,ENSG00000187479,ENSG00000213693
chr11	43934122	43934272	11:43934122-43934272	ENSG00000187479
chr11	43942105	43942255	11:43942105-43942255	ENSG00000244953,ENSG00000187479,ENSG00000213693
chr11	43942465	43942615	11:43942465-43942615	ENSG00000244953,ENSG00000187479,ENSG00000213693
chr11	43987825	43987975	11:43987825-43987975	ENSG00000271028,ENSG00000254725,ENSG00000205126,ENSG00000244953,ENSG00000213693
chr11	43988425	43988575	11:43988425-43988575	ENSG00000205126
chr11	44010865	44011015	11:44010865-44011015	-
chr11	44011925	44012075	11:44011925-44012075	ENSG00000205126
chr11	44015125	44015275	11:44015125-44015275	ENSG00000205126
chr11	44016265	44016415	11:44016265-44016415	ENSG00000205126,ENSG00000213693
chr11	44030725	44030875	11:44030725-44030875	ENSG00000205126
chr11	44032345	44032495	11:44032345-44032495	ENSG00000205126
chr11	44037445	44037595	11:44037445-44037595	ENSG00000205126,ENSG00000213693
chr11	44066185	44066335	11:44066185-44066335	ENSG00000255165,ENSG00000110455,ENSG00000205126
chr11	44066785	44066935	11:44066785-44066935	ENSG00000255165,ENSG00000110455
chr11	44094385	44094535	11:44094385-44094535	ENSG00000151348
chr11	44095565	44095715	11:44095565-44095715	ENSG00000151348
chr11	44096945	44097095	11:44096945-44097095	ENSG00000151348
chr11	44110345	44110495	11:44110345-44110495	ENSG00000151348
chr11	44112565	44112715	11:44112565-44112715	ENSG00000151348
chr11	44133465	44133615	11:44133465-44133615	ENSG00000151348
chr11	44145106	44145256	11:44145106-44145256	-
chr11	44178525	44178675	11:44178525-44178675	-
chr11	44179325	44179475	11:44179325-44179475	-
chr11	44223345	44223495	11:44223345-44223495	-
chr11	44224991	44225141	11:44224991-44225141	ENSG00000151348
chr11	44229105	44229255	11:44229105-44229255	ENSG00000151348
chr11	44229344	44229494	11:44229344-44229494	ENSG00000151348
chr11	44235845	44235995	11:44235845-44235995	ENSG00000254914,ENSG00000275725,ENSG00000255106,ENSG00000255451,ENSG00000052850,ENSG00000151348
chr11	44241985	44242135	11:44241985-44242135	-
chr11	44243765	44243915	11:44243765-44243915	-
chr11	44245037	44245187	11:44245037-44245187	-
chr11	44246825	44246975	11:44246825-44246975	ENSG00000255451,ENSG00000052850
chr11	44257474	44257624	11:44257474-44257624	-
chr11	44258285	44258435	11:44258285-44258435	-
chr11	44260225	44260375	11:44260225-44260375	-
chr11	44270925	44271075	11:44270925-44271075	ENSG00000255451,ENSG00000052850
chr11	44300985	44301135	11:44300985-44301135	ENSG00000255451,ENSG00000052850
chr11	44404385	44404535	11:44404385-44404535	-
chr11	44505565	44505715	11:44505565-44505715	ENSG00000255451
chr11	44524985	44525135	11:44524985-44525135	ENSG00000255106,ENSG00000255451
chr11	44530445	44530595	11:44530445-44530595	ENSG00000255106,ENSG00000255451
chr11	44538545	44538695	11:44538545-44538695	ENSG00000255106
chr11	44563845	44563995	11:44563845-44563995	ENSG00000255092,ENSG00000254693,ENSG00000085117
chr11	44564725	44564875	11:44564725-44564875	ENSG00000275725,ENSG00000255092,ENSG00000254693,ENSG00000085117,ENSG00000255106
chr11	44565305	44565455	11:44565305-44565455	ENSG00000275725,ENSG00000255092,ENSG00000254693,ENSG00000085117
chr11	44569265	44569415	11:44569265-44569415	ENSG00000255092,ENSG00000254693,ENSG00000085117
chr11	44574725	44574875	11:44574725-44574875	ENSG00000275725,ENSG00000255092,ENSG00000254693,ENSG00000085117
chr11	44575325	44575475	11:44575325-44575475	ENSG00000085117
chr11	44589445	44589595	11:44589445-44589595	ENSG00000255092,ENSG00000254693,ENSG00000085117
chr11	44592225	44592375	11:44592225-44592375	ENSG00000255092,ENSG00000254693,ENSG00000085117
chr11	44593305	44593455	11:44593305-44593455	-
chr11	44601105	44601255	11:44601105-44601255	ENSG00000255092,ENSG00000254693,ENSG00000085117
chr11	44608104	44608254	11:44608104-44608254	ENSG00000255092,ENSG00000254693
chr11	44624085	44624235	11:44624085-44624235	ENSG00000275725,ENSG00000244267
chr11	44634725	44634875	11:44634725-44634875	ENSG00000275725,ENSG00000255079,ENSG00000255032,ENSG00000244267
chr11	44681826	44681976	11:44681826-44681976	ENSG00000275725,ENSG00000255079
chr11	44708145	44708295	11:44708145-44708295	ENSG00000275725,ENSG00000255079,ENSG00000255032
chr11	44710125	44710275	11:44710125-44710275	ENSG00000275725,ENSG00000255079,ENSG00000255032
chr11	44727987	44728137	11:44727987-44728137	ENSG00000255032,ENSG00000157570
chr11	44760965	44761115	11:44760965-44761115	ENSG00000275725,ENSG00000255032,ENSG00000157570
chr11	44766365	44766515	11:44766365-44766515	ENSG00000255079,ENSG00000255032,ENSG00000157570
chr11	44815305	44815455	11:44815305-44815455	-
chr11	44842344	44842494	11:44842344-44842494	ENSG00000275725,ENSG00000255032
chr11	44859264	44859414	11:44859264-44859414	ENSG00000157570
chr11	44862344	44862494	11:44862344-44862494	ENSG00000275725,ENSG00000255079,ENSG00000255032,ENSG00000157570,ENSG00000254654,ENSG00000287984,ENSG00000255451
chr11	44886904	44887054	11:44886904-44887054	ENSG00000275725,ENSG00000255032
chr11	44894244	44894394	11:44894244-44894394	ENSG00000275725,ENSG00000255032
chr11	44911424	44911574	11:44911424-44911574	ENSG00000157570
chr11	44927204	44927354	11:44927204-44927354	-
chr11	44936564	44936714	11:44936564-44936714	ENSG00000175274,ENSG00000254654
chr11	44955164	44955314	11:44955164-44955314	ENSG00000175274,ENSG00000254654,ENSG00000287984
chr11	44997644	44997794	11:44997644-44997794	ENSG00000287984
chr11	45021904	45022054	11:45021904-45022054	ENSG00000254654,ENSG00000287984
chr11	45026297	45026447	11:45026297-45026447	ENSG00000287984
chr11	45089384	45089534	11:45089384-45089534	ENSG00000175274,ENSG00000254654,ENSG00000287984
chr11	45102924	45103074	11:45102924-45103074	ENSG00000175274,ENSG00000254654,ENSG00000287984,ENSG00000019485
chr11	45103164	45103314	11:45103164-45103314	ENSG00000175274,ENSG00000254654
chr11	45105564	45105714	11:45105564-45105714	ENSG00000175274,ENSG00000254654
chr11	45110744	45110894	11:45110744-45110894	-
chr11	45142664	45142814	11:45142664-45142814	ENSG00000019485
chr11	45146804	45146954	11:45146804-45146954	ENSG00000019485
chr11	45147144	45147294	11:45147144-45147294	ENSG00000019485,ENSG00000254427
chr11	45193844	45193994	11:45193844-45193994	-
chr11	45204906	45205056	11:45204906-45205056	-
chr11	45209924	45210074	11:45209924-45210074	ENSG00000254664
chr11	45233560	45233710	11:45233560-45233710	ENSG00000254664
chr11	45238904	45239054	11:45238904-45239054	ENSG00000254664,ENSG00000254497
chr11	45252644	45252794	11:45252644-45252794	ENSG00000254497
chr11	45252964	45253114	11:45252964-45253114	ENSG00000254497
chr11	45264964	45265114	11:45264964-45265114	ENSG00000254654,ENSG00000287984,ENSG00000019505,ENSG00000254497
chr11	45275984	45276134	11:45275984-45276134	ENSG00000019505
chr11	45289484	45289634	11:45289484-45289634	ENSG00000019505
chr11	45293704	45293854	11:45293704-45293854	ENSG00000019505
chr11	45333624	45333774	11:45333624-45333774	-
chr11	45340144	45340294	11:45340144-45340294	ENSG00000254427,ENSG00000205106
chr11	45355394	45355544	11:45355394-45355544	ENSG00000254427
chr11	45371304	45371454	11:45371304-45371454	ENSG00000254427,ENSG00000255267
chr11	45390503	45390653	11:45390503-45390653	ENSG00000254651,ENSG00000255267
chr11	45400705	45400855	11:45400705-45400855	ENSG00000255041,ENSG00000286418,ENSG00000254651,ENSG00000254746,ENSG00000255519,ENSG00000276639,ENSG00000254519,ENSG00000255226,ENSG00000255267
chr11	45411785	45411935	11:45411785-45411935	ENSG00000286418
chr11	45450305	45450455	11:45450305-45450455	ENSG00000255041,ENSG00000254746,ENSG00000255519,ENSG00000276639
chr11	45455705	45455855	11:45455705-45455855	ENSG00000255041,ENSG00000254746,ENSG00000255519
chr11	45457685	45457835	11:45457685-45457835	ENSG00000255041,ENSG00000254746,ENSG00000255519,ENSG00000276639,ENSG00000254519,ENSG00000255226
chr11	45468385	45468535	11:45468385-45468535	ENSG00000255041,ENSG00000254746,ENSG00000255519
chr11	45470285	45470435	11:45470285-45470435	ENSG00000255041,ENSG00000254746,ENSG00000255519,ENSG00000276639,ENSG00000254519
chr11	45557365	45557515	11:45557365-45557515	ENSG00000255041,ENSG00000254746,ENSG00000255519
chr11	45580545	45580695	11:45580545-45580695	ENSG00000254746,ENSG00000254514
chr11	45652895	45653045	11:45652895-45653045	ENSG00000175264,ENSG00000255091,ENSG00000276639
chr11	45655405	45655555	11:45655405-45655555	ENSG00000175264,ENSG00000255091,ENSG00000276639
chr11	45658745	45658895	11:45658745-45658895	ENSG00000175264,ENSG00000255091,ENSG00000276639
chr11	45662965	45663115	11:45662965-45663115	ENSG00000255041,ENSG00000254746,ENSG00000255519,ENSG00000175264,ENSG00000255091,ENSG00000276639,ENSG00000254519,ENSG00000255226,ENSG00000205106
chr11	45736544	45736694	11:45736544-45736694	ENSG00000276639,ENSG00000254519,ENSG00000255426,ENSG00000255226
chr11	45737164	45737314	11:45737164-45737314	ENSG00000254519,ENSG00000255426,ENSG00000255226
chr11	45772024	45772174	11:45772024-45772174	ENSG00000255226,ENSG00000205106
chr11	45805004	45805154	11:45805004-45805154	ENSG00000255226,ENSG00000255447,ENSG00000181830,ENSG00000205106
chr11	45805644	45805794	11:45805644-45805794	ENSG00000255447,ENSG00000181830
chr11	45826664	45826814	11:45826664-45826814	ENSG00000276639,ENSG00000254519,ENSG00000255226,ENSG00000255447,ENSG00000181830,ENSG00000205106
chr11	45843224	45843374	11:45843224-45843374	ENSG00000121671
chr11	45847144	45847294	11:45847144-45847294	ENSG00000255226,ENSG00000234776,ENSG00000255498,ENSG00000121653,ENSG00000121671,ENSG00000181830,ENSG00000205106
chr11	45857124	45857274	11:45857124-45857274	ENSG00000121671
chr11	45858204	45858354	11:45858204-45858354	ENSG00000121671
chr11	45859904	45860054	11:45859904-45860054	ENSG00000255226,ENSG00000234776,ENSG00000255498,ENSG00000121653,ENSG00000121671
chr11	45873004	45873154	11:45873004-45873154	ENSG00000121671
chr11	45899424	45899574	11:45899424-45899574	ENSG00000234776,ENSG00000255498,ENSG00000121653
chr11	45899844	45899994	11:45899844-45899994	ENSG00000234776,ENSG00000255498,ENSG00000121653
chr11	45917944	45918094	11:45917944-45918094	ENSG00000165905,ENSG00000121680,ENSG00000234776,ENSG00000255498,ENSG00000121653
chr11	45918784	45918934	11:45918784-45918934	ENSG00000165905,ENSG00000121680,ENSG00000234776,ENSG00000255498
chr11	45933144	45933294	11:45933144-45933294	ENSG00000165905
chr11	45965005	45965155	11:45965005-45965155	-
chr11	45983104	45983254	11:45983104-45983254	-
chr11	45993564	45993714	11:45993564-45993714	-
chr11	45994604	45994754	11:45994604-45994754	-
chr11	46006544	46006694	11:46006544-46006694	-
chr11	46040044	46040194	11:46040044-46040194	-
chr11	46050244	46050394	11:46050244-46050394	ENSG00000254871
chr11	46055484	46055634	11:46055484-46055634	ENSG00000254871
chr11	46075344	46075494	11:46075344-46075494	-
chr11	46113104	46113254	11:46113104-46113254	ENSG00000254653,ENSG00000135365
chr11	46119404	46119554	11:46119404-46119554	ENSG00000255314,ENSG00000254653,ENSG00000135365
chr11	46120044	46120194	11:46120044-46120194	ENSG00000254871,ENSG00000255314,ENSG00000254653,ENSG00000135365
chr11	46120964	46121114	11:46120964-46121114	ENSG00000254871,ENSG00000255314,ENSG00000254653,ENSG00000135365
chr11	46121384	46121534	11:46121384-46121534	ENSG00000254871,ENSG00000255314,ENSG00000254653,ENSG00000135365
chr11	46121804	46121954	11:46121804-46121954	ENSG00000254871,ENSG00000255314,ENSG00000254653,ENSG00000135365
chr11	46122184	46122334	11:46122184-46122334	-
chr11	46123064	46123214	11:46123064-46123214	ENSG00000255314,ENSG00000254653,ENSG00000135365
chr11	46127304	46127454	11:46127304-46127454	ENSG00000254871,ENSG00000255314
chr11	46183944	46184094	11:46183944-46184094	-
chr11	46200924	46201074	11:46200924-46201074	-
chr11	46210224	46210374	11:46210224-46210374	ENSG00000255269,ENSG00000254871
chr11	46237244	46237394	11:46237244-46237394	ENSG00000254639
chr11	46239244	46239394	11:46239244-46239394	ENSG00000254639
chr11	46239804	46239954	11:46239804-46239954	ENSG00000254639
chr11	46243344	46243494	11:46243344-46243494	ENSG00000110492,ENSG00000264102,ENSG00000149091,ENSG00000157613,ENSG00000255007,ENSG00000254639,ENSG00000255269,ENSG00000254871
chr11	46248684	46248834	11:46248684-46248834	ENSG00000110492,ENSG00000264102,ENSG00000149091,ENSG00000157613,ENSG00000255007,ENSG00000254639,ENSG00000255269,ENSG00000254871
chr11	46249684	46249834	11:46249684-46249834	ENSG00000255007
chr11	46253824	46253974	11:46253824-46253974	ENSG00000110492,ENSG00000264102,ENSG00000255007,ENSG00000254871
chr11	46290704	46290854	11:46290704-46290854	ENSG00000244313,ENSG00000110492,ENSG00000264102,ENSG00000149091,ENSG00000157613,ENSG00000255007,ENSG00000255269,ENSG00000254871
chr11	46291564	46291714	11:46291564-46291714	ENSG00000157613,ENSG00000255007
chr11	46293744	46293894	11:46293744-46293894	ENSG00000110492,ENSG00000264102,ENSG00000157613,ENSG00000255007,ENSG00000254871
chr11	46294764	46294914	11:46294764-46294914	ENSG00000244313,ENSG00000110492,ENSG00000264102,ENSG00000157613,ENSG00000255007,ENSG00000254871
chr11	46296984	46297134	11:46296984-46297134	ENSG00000110492,ENSG00000264102,ENSG00000149091,ENSG00000157613,ENSG00000255007,ENSG00000254871
chr11	46299154	46299304	11:46299154-46299304	ENSG00000157613,ENSG00000255007
chr11	46305429	46305579	11:46305429-46305579	ENSG00000157613
chr11	46315164	46315314	11:46315164-46315314	ENSG00000157613
chr11	46321827	46321977	11:46321827-46321977	ENSG00000157613
chr11	46342345	46342495	11:46342345-46342495	ENSG00000149091
chr11	46357025	46357175	11:46357025-46357175	ENSG00000110492,ENSG00000264102,ENSG00000149091
chr11	46361444	46361594	11:46361444-46361594	ENSG00000110492,ENSG00000264102,ENSG00000149091
chr11	46367378	46367528	11:46367378-46367528	ENSG00000110492,ENSG00000264102,ENSG00000149091
chr11	46392665	46392815	11:46392665-46392815	ENSG00000244313,ENSG00000180720,ENSG00000110492,ENSG00000264102
chr11	46444503	46444653	11:46444503-46444653	ENSG00000283497,ENSG00000265014,ENSG00000244313
chr11	46446365	46446515	11:46446365-46446515	ENSG00000283497,ENSG00000265014,ENSG00000244313
chr11	46450985	46451135	11:46450985-46451135	ENSG00000283497,ENSG00000265014,ENSG00000244313
chr11	46461585	46461735	11:46461585-46461735	ENSG00000283497,ENSG00000265014,ENSG00000244313
chr11	46492065	46492215	11:46492065-46492215	ENSG00000110497
chr11	46521002	46521152	11:46521002-46521152	ENSG00000244313
chr11	46522405	46522555	11:46522405-46522555	ENSG00000244313
chr11	46537924	46538074	11:46537924-46538074	ENSG00000244313,ENSG00000110497,ENSG00000180720,ENSG00000110492
chr11	46554305	46554455	11:46554305-46554455	ENSG00000285658,ENSG00000244313,ENSG00000110497,ENSG00000110492
chr11	46555305	46555455	11:46555305-46555455	ENSG00000285658
chr11	46594005	46594155	11:46594005-46594155	ENSG00000180423,ENSG00000285658,ENSG00000110497
chr11	46597759	46597909	11:46597759-46597909	ENSG00000110497
chr11	46617125	46617275	11:46617125-46617275	ENSG00000175224,ENSG00000180423,ENSG00000285658,ENSG00000110497
chr11	46617465	46617615	11:46617465-46617615	ENSG00000175224,ENSG00000180423
chr11	46617845	46617995	11:46617845-46617995	ENSG00000175224,ENSG00000180423
chr11	46649285	46649435	11:46649285-46649435	ENSG00000212135,ENSG00000252427,ENSG00000263540,ENSG00000175224,ENSG00000180423,ENSG00000285658,ENSG00000244313,ENSG00000110492,ENSG00000264102
chr11	46658385	46658535	11:46658385-46658535	ENSG00000175224
chr11	46660045	46660195	11:46660045-46660195	ENSG00000212135,ENSG00000263540,ENSG00000175224
chr11	46671165	46671315	11:46671165-46671315	ENSG00000263540,ENSG00000175224
chr11	46675145	46675295	11:46675145-46675295	ENSG00000175220
chr11	46675485	46675635	11:46675485-46675635	ENSG00000175220
chr11	46687565	46687715	11:46687565-46687715	ENSG00000175220
chr11	46700625	46700775	11:46700625-46700775	ENSG00000212135,ENSG00000252427,ENSG00000263540,ENSG00000180210,ENSG00000175213,ENSG00000175220,ENSG00000180423
chr11	46711005	46711155	11:46711005-46711155	ENSG00000212135,ENSG00000252427,ENSG00000263540,ENSG00000180210,ENSG00000175213,ENSG00000175220
chr11	46714605	46714755	11:46714605-46714755	ENSG00000212135,ENSG00000252427,ENSG00000263540,ENSG00000180210,ENSG00000175213,ENSG00000175220
chr11	46760585	46760735	11:46760585-46760735	ENSG00000212135,ENSG00000252427,ENSG00000263540,ENSG00000175216
chr11	46808914	46809064	11:46808914-46809064	ENSG00000175216
chr11	46826844	46826994	11:46826844-46826994	ENSG00000247675,ENSG00000175216
chr11	46828144	46828294	11:46828144-46828294	ENSG00000175216
chr11	46845824	46845974	11:46845824-46845974	ENSG00000247675,ENSG00000175216
chr11	46846244	46846394	11:46846244-46846394	ENSG00000247675,ENSG00000175216
chr11	46865484	46865634	11:46865484-46865634	ENSG00000134569
chr11	46889744	46889894	11:46889744-46889894	-
chr11	46897084	46897234	11:46897084-46897234	-
chr11	46914504	46914654	11:46914504-46914654	ENSG00000134569
chr11	46916504	46916654	11:46916504-46916654	ENSG00000286450,ENSG00000134569
chr11	46916804	46916954	11:46916804-46916954	ENSG00000286450,ENSG00000134569
chr11	46919984	46920134	11:46919984-46920134	ENSG00000286450,ENSG00000134569
chr11	46920844	46920994	11:46920844-46920994	ENSG00000283338,ENSG00000270060,ENSG00000255520,ENSG00000271350,ENSG00000149179,ENSG00000286450,ENSG00000134569,ENSG00000254674
chr11	46936624	46936774	11:46936624-46936774	ENSG00000149179
chr11	46948484	46948634	11:46948484-46948634	ENSG00000149179
chr11	47004824	47004974	11:47004824-47004974	ENSG00000176567,ENSG00000184789,ENSG00000270060,ENSG00000271350,ENSG00000149179,ENSG00000254925,ENSG00000255113,ENSG00000255304,ENSG00000254832,ENSG00000255551,ENSG00000288434
chr11	47051324	47051474	11:47051324-47051474	ENSG00000271350,ENSG00000149179
chr11	47056424	47056574	11:47056424-47056574	ENSG00000271350,ENSG00000149179
chr11	47084044	47084194	11:47084044-47084194	ENSG00000271350
chr11	47104324	47104474	11:47104324-47104474	ENSG00000271350
chr11	47104764	47104914	11:47104764-47104914	-
chr11	47120636	47120786	11:47120636-47120786	-
chr11	47130704	47130854	11:47130704-47130854	ENSG00000255520,ENSG00000149179
chr11	47143404	47143554	11:47143404-47143554	ENSG00000270060,ENSG00000255520,ENSG00000149179
chr11	47149293	47149443	11:47149293-47149443	-
chr11	47152765	47152915	11:47152765-47152915	ENSG00000270060,ENSG00000149179
chr11	47153184	47153334	11:47153184-47153334	ENSG00000270060,ENSG00000149179
chr11	47176904	47177054	11:47176904-47177054	ENSG00000025434,ENSG00000275208,ENSG00000165912,ENSG00000270060,ENSG00000149182
chr11	47177444	47177594	11:47177444-47177594	ENSG00000275208,ENSG00000165912,ENSG00000270060,ENSG00000149182
chr11	47189484	47189634	11:47189484-47189634	ENSG00000134574,ENSG00000243802,ENSG00000275208,ENSG00000165912,ENSG00000270060,ENSG00000149182
chr11	47204684	47204834	11:47204684-47204834	ENSG00000134574,ENSG00000243802,ENSG00000165912
chr11	47214266	47214416	11:47214266-47214416	ENSG00000134574
chr11	47214864	47215014	11:47214864-47215014	ENSG00000134574
chr11	47216264	47216414	11:47216264-47216414	ENSG00000256897,ENSG00000134574
chr11	47216564	47216714	11:47216564-47216714	ENSG00000256897,ENSG00000134574
chr11	47220664	47220814	11:47220664-47220814	ENSG00000256897,ENSG00000134574
chr11	47234444	47234594	11:47234444-47234594	ENSG00000134574
chr11	47236584	47236734	11:47236584-47236734	ENSG00000025434,ENSG00000134575,ENSG00000134574
chr11	47248764	47248914	11:47248764-47248914	ENSG00000025434,ENSG00000134575
chr11	47249053	47249203	11:47249053-47249203	ENSG00000025434,ENSG00000134575
chr11	47254904	47255054	11:47254904-47255054	ENSG00000025434,ENSG00000134575
chr11	47257584	47257734	11:47257584-47257734	ENSG00000025434
chr11	47257944	47258094	11:47257944-47258094	ENSG00000110514,ENSG00000025434,ENSG00000134575
chr11	47265311	47265461	11:47265311-47265461	ENSG00000256746,ENSG00000110514,ENSG00000025434
chr11	47268984	47269134	11:47268984-47269134	ENSG00000256746,ENSG00000110514,ENSG00000025434
chr11	47269624	47269774	11:47269624-47269774	ENSG00000256746,ENSG00000110514,ENSG00000025434,ENSG00000134575
chr11	47269964	47270114	11:47269964-47270114	ENSG00000283338,ENSG00000256746,ENSG00000110514
chr11	47270884	47271034	11:47270884-47271034	ENSG00000256746,ENSG00000110514
chr11	47330064	47330214	11:47330064-47330214	ENSG00000283338
chr11	47355304	47355454	11:47355304-47355454	ENSG00000134571,ENSG00000283338
chr11	47373997	47374147	11:47373997-47374147	ENSG00000066336
chr11	47393524	47393674	11:47393524-47393674	ENSG00000264583,ENSG00000255197,ENSG00000066336,ENSG00000283338
chr11	47394841	47394991	11:47394841-47394991	ENSG00000264583,ENSG00000255197,ENSG00000066336
chr11	47408264	47408414	11:47408264-47408414	ENSG00000165916,ENSG00000165915,ENSG00000264583,ENSG00000255197,ENSG00000066336,ENSG00000283338
chr11	47409164	47409314	11:47409164-47409314	ENSG00000165915,ENSG00000264583,ENSG00000255197,ENSG00000066336
chr11	47414024	47414174	11:47414024-47414174	ENSG00000165916,ENSG00000165915,ENSG00000264583,ENSG00000255197,ENSG00000066336,ENSG00000283338
chr11	47416204	47416354	11:47416204-47416354	ENSG00000165917,ENSG00000165916,ENSG00000165915,ENSG00000255197,ENSG00000066336,ENSG00000283338
chr11	47426484	47426634	11:47426484-47426634	ENSG00000165917,ENSG00000165916
chr11	47426844	47426994	11:47426844-47426994	ENSG00000165916
chr11	47433224	47433374	11:47433224-47433374	ENSG00000165917,ENSG00000165916
chr11	47434544	47434694	11:47434544-47434694	ENSG00000165916
chr11	47454323	47454473	11:47454323-47454473	ENSG00000165917,ENSG00000066336
chr11	47469451	47469601	11:47469451-47469601	ENSG00000149187
chr11	47495363	47495513	11:47495363-47495513	ENSG00000270072,ENSG00000149187
chr11	47515423	47515573	11:47515423-47515573	ENSG00000270072,ENSG00000149187
chr11	47523683	47523833	11:47523683-47523833	ENSG00000270072,ENSG00000149187
chr11	47524003	47524153	11:47524003-47524153	ENSG00000270072,ENSG00000149187
chr11	47533886	47534036	11:47533886-47534036	-
chr11	47540343	47540493	11:47540343-47540493	ENSG00000110536,ENSG00000265559,ENSG00000270072,ENSG00000149187
chr11	47553123	47553273	11:47553123-47553273	ENSG00000110536,ENSG00000265559,ENSG00000149187
chr11	47560523	47560673	11:47560523-47560673	ENSG00000110536,ENSG00000265559,ENSG00000149187
chr11	47565443	47565593	11:47565443-47565593	ENSG00000231880,ENSG00000200376,ENSG00000123444,ENSG00000110536,ENSG00000213619,ENSG00000265559,ENSG00000149187
chr11	47572019	47572169	11:47572019-47572169	ENSG00000231880,ENSG00000200376,ENSG00000123444,ENSG00000110536,ENSG00000213619
chr11	47578623	47578773	11:47578623-47578773	ENSG00000196666,ENSG00000172247,ENSG00000231880,ENSG00000200376,ENSG00000123444,ENSG00000110536,ENSG00000213619,ENSG00000265559,ENSG00000149187
chr11	47578963	47579113	11:47578963-47579113	ENSG00000196666,ENSG00000172247,ENSG00000231880,ENSG00000200376,ENSG00000123444,ENSG00000110536,ENSG00000213619
chr11	47606883	47607033	11:47606883-47607033	ENSG00000196666,ENSG00000172247
chr11	47607423	47607573	11:47607423-47607573	ENSG00000196666,ENSG00000172247,ENSG00000109919,ENSG00000252874,ENSG00000271557,ENSG00000176567,ENSG00000176547,ENSG00000197161,ENSG00000176540,ENSG00000184789,ENSG00000231880,ENSG00000200376,ENSG00000123444,ENSG00000110536,ENSG00000213619,ENSG00000283338,ENSG00000254925,ENSG00000255215,ENSG00000237388,ENSG00000255113,ENSG00000255304,ENSG00000254832,ENSG00000255534,ENSG00000213607,ENSG00000255297,ENSG00000254674,ENSG00000255053,ENSG00000254728,ENSG00000255527,ENSG00000220948,ENSG00000254764,ENSG00000205044,ENSG00000182053,ENSG00000214891,ENSG00000276637,ENSG00000254801,ENSG00000229361,ENSG00000255338,ENSG00000254496,ENSG00000254487
chr11	47617143	47617293	11:47617143-47617293	ENSG00000196666,ENSG00000172247
chr11	47617543	47617693	11:47617543-47617693	ENSG00000172247
chr11	47642623	47642773	11:47642623-47642773	ENSG00000196666,ENSG00000109919,ENSG00000165923,ENSG00000200090,ENSG00000252874,ENSG00000271557,ENSG00000255534,ENSG00000255527,ENSG00000229361
chr11	47663423	47663573	11:47663423-47663573	-
chr11	47667163	47667313	11:47667163-47667313	-
chr11	47715363	47715513	11:47715363-47715513	ENSG00000165923,ENSG00000200090
chr11	47724223	47724373	11:47724223-47724373	ENSG00000165923,ENSG00000109920,ENSG00000200090
chr11	47765903	47766053	11:47765903-47766053	ENSG00000109920
chr11	47766643	47766793	11:47766643-47766793	ENSG00000109920
chr11	47767443	47767593	11:47767443-47767593	ENSG00000196666,ENSG00000109919,ENSG00000165923,ENSG00000109920,ENSG00000200090,ENSG00000030066,ENSG00000271543,ENSG00000252941,ENSG00000252874,ENSG00000271557,ENSG00000176567,ENSG00000176547,ENSG00000197161,ENSG00000176540,ENSG00000182565,ENSG00000184789,ENSG00000254925,ENSG00000255215,ENSG00000237388,ENSG00000255113,ENSG00000255304,ENSG00000254832,ENSG00000255534,ENSG00000213607,ENSG00000255297,ENSG00000254674,ENSG00000255053,ENSG00000255551,ENSG00000254728,ENSG00000254920,ENSG00000255527,ENSG00000249910,ENSG00000254517,ENSG00000220948,ENSG00000254764,ENSG00000205044,ENSG00000182053,ENSG00000214891,ENSG00000276637,ENSG00000254801,ENSG00000255452,ENSG00000254412,ENSG00000254993,ENSG00000086205,ENSG00000123447,ENSG00000226268,ENSG00000255268
chr11	47768383	47768533	11:47768383-47768533	ENSG00000109920
chr11	47786603	47786753	11:47786603-47786753	ENSG00000030066,ENSG00000271543,ENSG00000252941,ENSG00000252874
chr11	47792783	47792933	11:47792783-47792933	ENSG00000030066,ENSG00000271543,ENSG00000252941,ENSG00000252874,ENSG00000271557
chr11	47797743	47797893	11:47797743-47797893	ENSG00000030066,ENSG00000271543,ENSG00000252941,ENSG00000252874
chr11	47853483	47853633	11:47853483-47853633	ENSG00000030066,ENSG00000271557
chr11	47863303	47863453	11:47863303-47863453	ENSG00000030066,ENSG00000271557
chr11	47886183	47886333	11:47886183-47886333	-
chr11	47905743	47905893	11:47905743-47905893	ENSG00000254780
chr11	47907623	47907773	11:47907623-47907773	ENSG00000252874,ENSG00000271557,ENSG00000254780,ENSG00000175619,ENSG00000255514,ENSG00000172208,ENSG00000176567,ENSG00000176555,ENSG00000176547,ENSG00000197161,ENSG00000176540,ENSG00000182565,ENSG00000184789,ENSG00000254925,ENSG00000255215,ENSG00000237388,ENSG00000255113,ENSG00000255304,ENSG00000254832,ENSG00000255534,ENSG00000213607,ENSG00000255297,ENSG00000254674,ENSG00000255053,ENSG00000255551,ENSG00000254728,ENSG00000254920,ENSG00000255527,ENSG00000249910,ENSG00000254517,ENSG00000220948,ENSG00000254764,ENSG00000205044,ENSG00000288434,ENSG00000214891,ENSG00000276637,ENSG00000229361,ENSG00000255452,ENSG00000255338,ENSG00000086205,ENSG00000123447,ENSG00000254487,ENSG00000288177,ENSG00000255550,ENSG00000254800,ENSG00000255111,ENSG00000255042,ENSG00000254518,ENSG00000254840
chr11	47917863	47918013	11:47917863-47918013	ENSG00000252874,ENSG00000271557,ENSG00000254780,ENSG00000175619,ENSG00000255514,ENSG00000172208,ENSG00000176567,ENSG00000176555,ENSG00000176547,ENSG00000197161,ENSG00000176540,ENSG00000182565,ENSG00000184789,ENSG00000254925,ENSG00000255215,ENSG00000237388,ENSG00000255113,ENSG00000255304,ENSG00000254832,ENSG00000255534,ENSG00000213607,ENSG00000255297,ENSG00000254674,ENSG00000255053,ENSG00000254728,ENSG00000254920,ENSG00000255527,ENSG00000249910,ENSG00000254517,ENSG00000220948,ENSG00000254764,ENSG00000205044,ENSG00000182053,ENSG00000288434,ENSG00000214891,ENSG00000276637,ENSG00000254801,ENSG00000229361,ENSG00000255452,ENSG00000254412,ENSG00000254993,ENSG00000254487,ENSG00000255268,ENSG00000214883
chr11	47934563	47934713	11:47934563-47934713	ENSG00000176555,ENSG00000255534,ENSG00000255551,ENSG00000255527,ENSG00000254764,ENSG00000288434
chr11	47947083	47947233	11:47947083-47947233	ENSG00000271557,ENSG00000149177,ENSG00000263693,ENSG00000175619,ENSG00000255514,ENSG00000172208,ENSG00000176567,ENSG00000176555,ENSG00000176547,ENSG00000197161,ENSG00000176540,ENSG00000182565,ENSG00000184789,ENSG00000254925,ENSG00000255215,ENSG00000237388,ENSG00000255113,ENSG00000255304,ENSG00000254832,ENSG00000255534,ENSG00000213607,ENSG00000255297,ENSG00000254674,ENSG00000255053,ENSG00000255551,ENSG00000254728,ENSG00000254920,ENSG00000255527,ENSG00000249910,ENSG00000254517,ENSG00000220948,ENSG00000254764,ENSG00000205044,ENSG00000182053,ENSG00000288434,ENSG00000214891,ENSG00000276637,ENSG00000254801,ENSG00000229361,ENSG00000255452,ENSG00000254412,ENSG00000255338,ENSG00000254993,ENSG00000086205,ENSG00000123447,ENSG00000254496,ENSG00000226268,ENSG00000254487,ENSG00000255268,ENSG00000219061,ENSG00000265973,ENSG00000288177,ENSG00000255550,ENSG00000255214,ENSG00000255190,ENSG00000254800,ENSG00000255111,ENSG00000254408,ENSG00000254940,ENSG00000254624,ENSG00000260595,ENSG00000255199,ENSG00000236919,ENSG00000255500,ENSG00000255042,ENSG00000255001,ENSG00000254518,ENSG00000254840,ENSG00000214883
chr11	47967723	47967873	11:47967723-47967873	-
chr11	47974463	47974613	11:47974463-47974613	ENSG00000149177,ENSG00000254879,ENSG00000263693,ENSG00000175619,ENSG00000255514,ENSG00000172208,ENSG00000176567,ENSG00000176555,ENSG00000176547,ENSG00000197161,ENSG00000176540,ENSG00000182565,ENSG00000184789,ENSG00000254925,ENSG00000255113,ENSG00000255304,ENSG00000254832,ENSG00000255534,ENSG00000213607,ENSG00000255297,ENSG00000254674,ENSG00000255053,ENSG00000255551,ENSG00000254728,ENSG00000254920,ENSG00000255527,ENSG00000249910,ENSG00000254517,ENSG00000220948,ENSG00000254764,ENSG00000205044,ENSG00000182053,ENSG00000288434,ENSG00000214891,ENSG00000276637,ENSG00000254801,ENSG00000229361,ENSG00000255452,ENSG00000254412,ENSG00000255338,ENSG00000254993,ENSG00000086205,ENSG00000123447,ENSG00000226268,ENSG00000254487,ENSG00000255268,ENSG00000219061,ENSG00000265973,ENSG00000288177,ENSG00000255550,ENSG00000255214,ENSG00000255190,ENSG00000254800,ENSG00000255111,ENSG00000254408,ENSG00000254940,ENSG00000254624,ENSG00000236919,ENSG00000255500,ENSG00000255042,ENSG00000255001,ENSG00000254518,ENSG00000254840,ENSG00000214883
chr11	47993563	47993713	11:47993563-47993713	ENSG00000149177,ENSG00000254925,ENSG00000254832,ENSG00000254920
chr11	48001523	48001673	11:48001523-48001673	ENSG00000149177,ENSG00000254879,ENSG00000175619,ENSG00000255514,ENSG00000172208,ENSG00000176567,ENSG00000176555,ENSG00000176547,ENSG00000197161,ENSG00000176540,ENSG00000182565,ENSG00000184789,ENSG00000254925,ENSG00000255215,ENSG00000237388,ENSG00000255113,ENSG00000255304,ENSG00000254832,ENSG00000255534,ENSG00000213607,ENSG00000255297,ENSG00000254674,ENSG00000255053,ENSG00000255551,ENSG00000254728,ENSG00000254920,ENSG00000255527,ENSG00000249910,ENSG00000254517,ENSG00000220948,ENSG00000254764,ENSG00000205044,ENSG00000182053,ENSG00000288434,ENSG00000214891,ENSG00000276637,ENSG00000254801,ENSG00000255452,ENSG00000254412,ENSG00000255338,ENSG00000254993,ENSG00000086205,ENSG00000123447,ENSG00000254487,ENSG00000255268,ENSG00000219061,ENSG00000265973,ENSG00000255550,ENSG00000255214,ENSG00000255190,ENSG00000254472,ENSG00000254637,ENSG00000286983,ENSG00000236919,ENSG00000255500,ENSG00000255001,ENSG00000254840,ENSG00000214883
chr11	48006783	48006933	11:48006783-48006933	ENSG00000149177,ENSG00000254879,ENSG00000254674
chr11	48016223	48016373	11:48016223-48016373	ENSG00000254879
chr11	48036603	48036753	11:48036603-48036753	ENSG00000149177,ENSG00000254879,ENSG00000176555,ENSG00000176547,ENSG00000197161,ENSG00000255304,ENSG00000255297,ENSG00000255053,ENSG00000254728,ENSG00000254920,ENSG00000255527,ENSG00000249910,ENSG00000205044,ENSG00000182053,ENSG00000214891,ENSG00000276637,ENSG00000254801,ENSG00000229361,ENSG00000219061,ENSG00000214883
chr11	48038263	48038413	11:48038263-48038413	ENSG00000149177
chr11	48055903	48056053	11:48055903-48056053	ENSG00000255551,ENSG00000255527,ENSG00000254517,ENSG00000220948,ENSG00000254801
chr11	48063703	48063853	11:48063703-48063853	ENSG00000252874,ENSG00000271557,ENSG00000149177,ENSG00000254879,ENSG00000263693,ENSG00000175619,ENSG00000255514,ENSG00000172208,ENSG00000176567,ENSG00000176555,ENSG00000176547,ENSG00000197161,ENSG00000176540,ENSG00000182565,ENSG00000184789,ENSG00000254925,ENSG00000255215,ENSG00000237388,ENSG00000255113,ENSG00000255304,ENSG00000254832,ENSG00000255534,ENSG00000213607,ENSG00000255297,ENSG00000254674,ENSG00000255053,ENSG00000255551,ENSG00000254728,ENSG00000254920,ENSG00000255527,ENSG00000249910,ENSG00000254517,ENSG00000220948,ENSG00000254764,ENSG00000205044,ENSG00000182053,ENSG00000288434,ENSG00000214891,ENSG00000276637,ENSG00000254801,ENSG00000229361,ENSG00000255452,ENSG00000254412,ENSG00000255338,ENSG00000254993,ENSG00000086205,ENSG00000123447,ENSG00000254496,ENSG00000226268,ENSG00000205035,ENSG00000254487,ENSG00000219061,ENSG00000265973,ENSG00000288177,ENSG00000255550,ENSG00000255214,ENSG00000255190,ENSG00000254800,ENSG00000254408,ENSG00000254472,ENSG00000254637,ENSG00000254940,ENSG00000254624,ENSG00000255199,ENSG00000286983,ENSG00000255500,ENSG00000255042,ENSG00000255001,ENSG00000254518,ENSG00000254840,ENSG00000214883
chr11	48093923	48094073	11:48093923-48094073	ENSG00000263693,ENSG00000255215,ENSG00000237388,ENSG00000255304,ENSG00000213607,ENSG00000255551,ENSG00000255527,ENSG00000254517,ENSG00000254764,ENSG00000288434,ENSG00000254412
chr11	48107463	48107613	11:48107463-48107613	ENSG00000263693
chr11	48109423	48109573	11:48109423-48109573	ENSG00000263693
chr11	48110003	48110153	11:48110003-48110153	ENSG00000172208,ENSG00000176555,ENSG00000197161,ENSG00000255304,ENSG00000254832,ENSG00000255053,ENSG00000254728,ENSG00000255527,ENSG00000249910,ENSG00000288434,ENSG00000214891,ENSG00000086205
chr11	48150303	48150453	11:48150303-48150453	ENSG00000149177,ENSG00000175619,ENSG00000255514,ENSG00000172208,ENSG00000176567,ENSG00000176555,ENSG00000176547,ENSG00000197161,ENSG00000176540,ENSG00000182565,ENSG00000254925,ENSG00000255215,ENSG00000237388,ENSG00000255113,ENSG00000255304,ENSG00000254832,ENSG00000255534,ENSG00000213607,ENSG00000255297,ENSG00000254674,ENSG00000255053,ENSG00000255551,ENSG00000254728,ENSG00000255527,ENSG00000249910,ENSG00000254517,ENSG00000220948,ENSG00000254764,ENSG00000205044,ENSG00000182053,ENSG00000288434,ENSG00000214891,ENSG00000276637,ENSG00000254801,ENSG00000229361,ENSG00000255452,ENSG00000254412,ENSG00000255338,ENSG00000254993,ENSG00000086205,ENSG00000254496,ENSG00000254487,ENSG00000255214,ENSG00000255190
chr11	48194003	48194153	11:48194003-48194153	ENSG00000175619,ENSG00000255514,ENSG00000172208,ENSG00000176567,ENSG00000176555,ENSG00000176547,ENSG00000197161,ENSG00000176540,ENSG00000182565,ENSG00000184789,ENSG00000254925,ENSG00000255215,ENSG00000237388,ENSG00000255113,ENSG00000255304,ENSG00000254832,ENSG00000255534,ENSG00000213607,ENSG00000255297,ENSG00000254674,ENSG00000255053,ENSG00000255551,ENSG00000254728,ENSG00000254920,ENSG00000249910,ENSG00000254517,ENSG00000220948,ENSG00000254764,ENSG00000205044,ENSG00000182053,ENSG00000288434,ENSG00000214891,ENSG00000276637,ENSG00000254801,ENSG00000229361,ENSG00000255452,ENSG00000254412,ENSG00000254993,ENSG00000086205,ENSG00000123447,ENSG00000254496,ENSG00000254487,ENSG00000255268,ENSG00000265973,ENSG00000288177,ENSG00000255550,ENSG00000255001
chr11	49135091	49135241	11:49135091-49135241	ENSG00000254920,ENSG00000249910,ENSG00000254517,ENSG00000220948,ENSG00000254764,ENSG00000205044,ENSG00000182053,ENSG00000288434,ENSG00000214891,ENSG00000276637,ENSG00000254801,ENSG00000229361,ENSG00000255452,ENSG00000254412,ENSG00000255338,ENSG00000254993,ENSG00000254567,ENSG00000086205
chr11	49363157	49363307	11:49363157-49363307	ENSG00000182053,ENSG00000288434,ENSG00000214891,ENSG00000276637,ENSG00000254801,ENSG00000255452,ENSG00000086205,ENSG00000255532,ENSG00000123447,ENSG00000254496,ENSG00000226268,ENSG00000255268,ENSG00000255001,ENSG00000214883
chr11	49526303	49526453	11:49526303-49526453	ENSG00000176555,ENSG00000176547,ENSG00000197161,ENSG00000254832,ENSG00000255534,ENSG00000213607,ENSG00000255297,ENSG00000254674,ENSG00000255053,ENSG00000254728,ENSG00000249910,ENSG00000254517,ENSG00000220948,ENSG00000254764,ENSG00000205044,ENSG00000182053,ENSG00000288434,ENSG00000214891,ENSG00000276637,ENSG00000229361,ENSG00000255452,ENSG00000254412,ENSG00000255338,ENSG00000254993,ENSG00000086205,ENSG00000123447,ENSG00000254496,ENSG00000226268,ENSG00000205035,ENSG00000254487,ENSG00000219061,ENSG00000265973,ENSG00000288177,ENSG00000255550,ENSG00000255214,ENSG00000255190,ENSG00000254800,ENSG00000255111,ENSG00000254408,ENSG00000254472,ENSG00000254637,ENSG00000254940,ENSG00000254624,ENSG00000255199,ENSG00000236919,ENSG00000255500,ENSG00000255042,ENSG00000255001,ENSG00000254518,ENSG00000254840,ENSG00000214883
chr11	49604398	49604548	11:49604398-49604548	ENSG00000255527,ENSG00000254517,ENSG00000214891,ENSG00000123447,ENSG00000254496,ENSG00000226268,ENSG00000205035,ENSG00000254487,ENSG00000255268,ENSG00000219061,ENSG00000265973,ENSG00000288177,ENSG00000255550,ENSG00000255214,ENSG00000255190,ENSG00000254800,ENSG00000254408,ENSG00000254472,ENSG00000254637,ENSG00000254940,ENSG00000254624,ENSG00000254840,ENSG00000214883
chr11	49995696	49995846	11:49995696-49995846	ENSG00000176555,ENSG00000255304,ENSG00000254832,ENSG00000254674,ENSG00000255551,ENSG00000254728,ENSG00000255527,ENSG00000249910,ENSG00000254517,ENSG00000220948,ENSG00000254764,ENSG00000205044,ENSG00000182053,ENSG00000288434,ENSG00000214891,ENSG00000276637,ENSG00000254801,ENSG00000229361,ENSG00000255452,ENSG00000254412,ENSG00000086205,ENSG00000123447,ENSG00000254496,ENSG00000226268,ENSG00000205035,ENSG00000254487,ENSG00000255268,ENSG00000219061,ENSG00000265973,ENSG00000288177,ENSG00000255550,ENSG00000255214,ENSG00000255190,ENSG00000254800,ENSG00000255111,ENSG00000254408,ENSG00000254472,ENSG00000254637,ENSG00000254940,ENSG00000254624,ENSG00000258817,ENSG00000221954,ENSG00000283605,ENSG00000260811,ENSG00000260595,ENSG00000255199,ENSG00000286983,ENSG00000236919,ENSG00000255500,ENSG00000255042,ENSG00000255001,ENSG00000254518,ENSG00000254840,ENSG00000214883
chr11	50174284	50174434	11:50174284-50174434	ENSG00000255527,ENSG00000229361,ENSG00000086205,ENSG00000123447,ENSG00000254487,ENSG00000255268,ENSG00000219061,ENSG00000265973,ENSG00000288177,ENSG00000255550,ENSG00000255214,ENSG00000255190,ENSG00000254800,ENSG00000255111,ENSG00000254408,ENSG00000254472,ENSG00000254637,ENSG00000254940,ENSG00000254624,ENSG00000258817,ENSG00000283605,ENSG00000260811,ENSG00000260595,ENSG00000255199,ENSG00000255442,ENSG00000287538,ENSG00000286983,ENSG00000236919,ENSG00000255500,ENSG00000255042,ENSG00000255001,ENSG00000254518,ENSG00000254840,ENSG00000214883
chr11	55501536	55501686	11:55501536-55501686	ENSG00000237610,ENSG00000185926,ENSG00000255312,ENSG00000255560,ENSG00000254769,ENSG00000254464,ENSG00000227547,ENSG00000225997,ENSG00000255349,ENSG00000221840,ENSG00000255078,ENSG00000150244,ENSG00000255543,ENSG00000255283,ENSG00000255110,ENSG00000166007,ENSG00000254828,ENSG00000254663,ENSG00000254723,ENSG00000181961,ENSG00000181958,ENSG00000254891,ENSG00000255077,ENSG00000255493,ENSG00000255196,ENSG00000181950,ENSG00000255294,ENSG00000181943,ENSG00000254576,ENSG00000233301,ENSG00000279514,ENSG00000172188,ENSG00000255019,ENSG00000255204
chr11	55559717	55559867	11:55559717-55559867	ENSG00000237610,ENSG00000185926,ENSG00000255312,ENSG00000255560,ENSG00000254769,ENSG00000254464,ENSG00000227547,ENSG00000225997,ENSG00000255349,ENSG00000221840,ENSG00000255078,ENSG00000255543,ENSG00000255110,ENSG00000166007,ENSG00000254828,ENSG00000254663,ENSG00000254723,ENSG00000181961,ENSG00000181958,ENSG00000254891,ENSG00000255077,ENSG00000255493,ENSG00000255196,ENSG00000181950,ENSG00000255294,ENSG00000233301,ENSG00000181939,ENSG00000279514,ENSG00000172188,ENSG00000174982,ENSG00000181903,ENSG00000279761,ENSG00000255019,ENSG00000279395
chr11	55623545	55623695	11:55623545-55623695	ENSG00000237610,ENSG00000185926,ENSG00000255312,ENSG00000255560,ENSG00000254769,ENSG00000254464,ENSG00000227547,ENSG00000225997,ENSG00000255349,ENSG00000221840,ENSG00000255078,ENSG00000150244,ENSG00000255283,ENSG00000255110,ENSG00000166007,ENSG00000254828,ENSG00000254663,ENSG00000254723,ENSG00000181961,ENSG00000181958,ENSG00000254891,ENSG00000255493,ENSG00000255196,ENSG00000181950,ENSG00000255294,ENSG00000233301,ENSG00000279514,ENSG00000172188,ENSG00000181927,ENSG00000174982,ENSG00000181903,ENSG00000254841,ENSG00000188439,ENSG00000254804,ENSG00000279761,ENSG00000255019,ENSG00000186113,ENSG00000279395,ENSG00000205030,ENSG00000205029,ENSG00000186124,ENSG00000255204,ENSG00000255499
chr11	55707160	55707310	11:55707160-55707310	ENSG00000237610,ENSG00000185926,ENSG00000255312,ENSG00000255560,ENSG00000254769,ENSG00000254464,ENSG00000227547,ENSG00000225997,ENSG00000255349,ENSG00000221840,ENSG00000255078,ENSG00000150244,ENSG00000255543,ENSG00000255283,ENSG00000255110,ENSG00000166007,ENSG00000254828,ENSG00000254663,ENSG00000254723,ENSG00000181961,ENSG00000181958,ENSG00000254891,ENSG00000255077,ENSG00000255493,ENSG00000181950,ENSG00000255294,ENSG00000279514,ENSG00000172188,ENSG00000181927,ENSG00000174982,ENSG00000181903,ENSG00000254841,ENSG00000188439,ENSG00000254804,ENSG00000254457,ENSG00000186886,ENSG00000181837,ENSG00000279761,ENSG00000255019,ENSG00000186113,ENSG00000279395,ENSG00000186119,ENSG00000205030,ENSG00000205029,ENSG00000186124,ENSG00000255204,ENSG00000255499,ENSG00000254547,ENSG00000227806,ENSG00000254807
chr11	56624721	56624871	11:56624721-56624871	ENSG00000237610,ENSG00000185926,ENSG00000225997,ENSG00000221840,ENSG00000255078,ENSG00000254490,ENSG00000254660,ENSG00000254603,ENSG00000185701,ENSG00000255223,ENSG00000254834,ENSG00000166693,ENSG00000255012,ENSG00000255172,ENSG00000197866,ENSG00000254795,ENSG00000172464,ENSG00000238041,ENSG00000174914
chr11	56664477	56664627	11:56664477-56664627	ENSG00000227547,ENSG00000166693,ENSG00000255012,ENSG00000254795,ENSG00000172464,ENSG00000172459,ENSG00000232511,ENSG00000238041,ENSG00000174914
chr11	56783579	56783729	11:56783579-56783729	ENSG00000237610,ENSG00000185926,ENSG00000255312,ENSG00000254464,ENSG00000227547,ENSG00000225997,ENSG00000255349,ENSG00000221840,ENSG00000255078,ENSG00000150244,ENSG00000255493,ENSG00000255019,ENSG00000279395,ENSG00000186119,ENSG00000205030,ENSG00000205029,ENSG00000186124,ENSG00000255499,ENSG00000254547,ENSG00000124900,ENSG00000227806,ENSG00000187612,ENSG00000167825,ENSG00000255416,ENSG00000254807,ENSG00000174970,ENSG00000214880,ENSG00000149133,ENSG00000182365,ENSG00000184741,ENSG00000181780,ENSG00000225538,ENSG00000172154,ENSG00000254524,ENSG00000181767,ENSG00000255140,ENSG00000181761,ENSG00000254848,ENSG00000167822,ENSG00000254947,ENSG00000181752,ENSG00000255217,ENSG00000174957,ENSG00000230213,ENSG00000213604,ENSG00000254658,ENSG00000181718,ENSG00000172489,ENSG00000181698,ENSG00000181693,ENSG00000255461,ENSG00000255134,ENSG00000172487,ENSG00000242208,ENSG00000172199,ENSG00000254903,ENSG00000255466,ENSG00000272987,ENSG00000279961,ENSG00000230416,ENSG00000284732,ENSG00000150269,ENSG00000174937,ENSG00000254752,ENSG00000181371,ENSG00000254411,ENSG00000254490,ENSG00000254660,ENSG00000254603,ENSG00000185701,ENSG00000255223,ENSG00000254834,ENSG00000166693,ENSG00000254795,ENSG00000172464,ENSG00000238041,ENSG00000174914,ENSG00000254953,ENSG00000181325,ENSG00000172457,ENSG00000274770,ENSG00000286704,ENSG00000254825,ENSG00000181296,ENSG00000255485,ENSG00000205025,ENSG00000241356
chr11	56841339	56841489	11:56841339-56841489	ENSG00000237610,ENSG00000255312,ENSG00000255560,ENSG00000254769,ENSG00000254464,ENSG00000227547,ENSG00000225997,ENSG00000221840,ENSG00000255078,ENSG00000254953,ENSG00000181325,ENSG00000172457,ENSG00000274770,ENSG00000205025,ENSG00000241356,ENSG00000255433,ENSG00000274150
chr11	56876713	56876863	11:56876713-56876863	ENSG00000227547,ENSG00000225997,ENSG00000274150
chr11	56932940	56933090	11:56932940-56933090	ENSG00000237610,ENSG00000185926,ENSG00000255312,ENSG00000255560,ENSG00000254769,ENSG00000254464,ENSG00000227547,ENSG00000225997,ENSG00000255349,ENSG00000221840,ENSG00000255078,ENSG00000150244,ENSG00000255283,ENSG00000255110,ENSG00000166007,ENSG00000254828,ENSG00000254663,ENSG00000254723,ENSG00000181961,ENSG00000181958,ENSG00000254891,ENSG00000255077,ENSG00000255493,ENSG00000255196,ENSG00000181950,ENSG00000255294,ENSG00000174982,ENSG00000254841,ENSG00000188439,ENSG00000254804,ENSG00000181837,ENSG00000279761,ENSG00000255019,ENSG00000186113,ENSG00000279395,ENSG00000186119,ENSG00000205030,ENSG00000205029,ENSG00000186124,ENSG00000255204,ENSG00000255499,ENSG00000254547,ENSG00000124900,ENSG00000227806,ENSG00000187612,ENSG00000167825,ENSG00000255416,ENSG00000254807,ENSG00000174970,ENSG00000214880,ENSG00000149133,ENSG00000182365,ENSG00000181785,ENSG00000184741,ENSG00000181780,ENSG00000225538,ENSG00000172154,ENSG00000254524,ENSG00000181767,ENSG00000255140,ENSG00000181761,ENSG00000254848,ENSG00000167822,ENSG00000254947,ENSG00000181752,ENSG00000255217,ENSG00000174957,ENSG00000230213,ENSG00000213604,ENSG00000254658,ENSG00000181718,ENSG00000172489,ENSG00000181698,ENSG00000181693,ENSG00000280314,ENSG00000254722,ENSG00000255134,ENSG00000150261,ENSG00000172487,ENSG00000242208,ENSG00000172199,ENSG00000254903,ENSG00000255466,ENSG00000272987,ENSG00000279961,ENSG00000230416,ENSG00000284732,ENSG00000150269,ENSG00000174937,ENSG00000254752,ENSG00000181371,ENSG00000254411,ENSG00000254490,ENSG00000254660,ENSG00000254603,ENSG00000185701,ENSG00000255223,ENSG00000254834,ENSG00000166693,ENSG00000255012,ENSG00000172464,ENSG00000238041,ENSG00000174914,ENSG00000254953,ENSG00000181325,ENSG00000172457,ENSG00000274770,ENSG00000286704,ENSG00000254825,ENSG00000255485,ENSG00000205025,ENSG00000241356,ENSG00000274150,ENSG00000181282,ENSG00000181273,ENSG00000255083,ENSG00000273228,ENSG00000283307
chr11	57070060	57070210	11:57070060-57070210	ENSG00000237610,ENSG00000185926,ENSG00000255312,ENSG00000255560,ENSG00000254769,ENSG00000254464,ENSG00000221840,ENSG00000181282,ENSG00000181273,ENSG00000255083,ENSG00000273228,ENSG00000283307,ENSG00000272676,ENSG00000273255
chr11	57071920	57072070	11:57071920-57072070	ENSG00000237610,ENSG00000185926,ENSG00000255312,ENSG00000255560,ENSG00000254769,ENSG00000254464,ENSG00000255349,ENSG00000221840,ENSG00000255078,ENSG00000255077,ENSG00000181785,ENSG00000255461,ENSG00000181282,ENSG00000181273,ENSG00000255083,ENSG00000273228,ENSG00000283307,ENSG00000272676,ENSG00000273255
chr11	57072720	57072870	11:57072720-57072870	ENSG00000254589,ENSG00000180475,ENSG00000280204,ENSG00000197887,ENSG00000272569,ENSG00000172377,ENSG00000272685,ENSG00000237610,ENSG00000185926,ENSG00000255312,ENSG00000255560,ENSG00000254769,ENSG00000254464,ENSG00000227547,ENSG00000225997,ENSG00000255349,ENSG00000221840,ENSG00000255078,ENSG00000150244,ENSG00000255543,ENSG00000255283,ENSG00000255110,ENSG00000166007,ENSG00000254828,ENSG00000254663,ENSG00000254723,ENSG00000181961,ENSG00000181958,ENSG00000254891,ENSG00000255077,ENSG00000255493,ENSG00000255196,ENSG00000181950,ENSG00000255294,ENSG00000233301,ENSG00000279514,ENSG00000181927,ENSG00000174982,ENSG00000181903,ENSG00000254841,ENSG00000188439,ENSG00000254804,ENSG00000186886,ENSG00000181837,ENSG00000279761,ENSG00000255019,ENSG00000186113,ENSG00000279395,ENSG00000186119,ENSG00000205030,ENSG00000205029,ENSG00000186124,ENSG00000255204,ENSG00000255499,ENSG00000254547,ENSG00000124900,ENSG00000227806,ENSG00000187612,ENSG00000167825,ENSG00000255416,ENSG00000254807,ENSG00000174970,ENSG00000214880,ENSG00000149133,ENSG00000182365,ENSG00000181785,ENSG00000184741,ENSG00000181780,ENSG00000225538,ENSG00000172154,ENSG00000254524,ENSG00000181767,ENSG00000255140,ENSG00000181761,ENSG00000254848,ENSG00000167822,ENSG00000254947,ENSG00000181752,ENSG00000255217,ENSG00000174957,ENSG00000230213,ENSG00000213604,ENSG00000254658,ENSG00000181718,ENSG00000172489,ENSG00000181698,ENSG00000181693,ENSG00000255461,ENSG00000280314,ENSG00000254722,ENSG00000255134,ENSG00000150261,ENSG00000172487,ENSG00000242208,ENSG00000172199,ENSG00000254903,ENSG00000255466,ENSG00000272987,ENSG00000279961,ENSG00000230416,ENSG00000284732,ENSG00000150269,ENSG00000174937,ENSG00000254752,ENSG00000181371,ENSG00000254411,ENSG00000254490,ENSG00000254660,ENSG00000254603,ENSG00000185701,ENSG00000255223,ENSG00000254834,ENSG00000166693,ENSG00000255012,ENSG00000254795,ENSG00000172464,ENSG00000232511,ENSG00000238041,ENSG00000174914,ENSG00000254953,ENSG00000181325,ENSG00000172457,ENSG00000274770,ENSG00000286704,ENSG00000254825,ENSG00000255485,ENSG00000205025,ENSG00000241356,ENSG00000255433,ENSG00000274150,ENSG00000181282,ENSG00000181273,ENSG00000255083,ENSG00000273228,ENSG00000283307,ENSG00000272676,ENSG00000273255,ENSG00000183908,ENSG00000134817,ENSG00000255303,ENSG00000255266
chr11	57094640	57094790	11:57094640-57094790	ENSG00000254464,ENSG00000227547,ENSG00000225997,ENSG00000255349,ENSG00000283307
chr11	57116761	57116911	11:57116761-57116911	ENSG00000255312,ENSG00000255560,ENSG00000254769,ENSG00000254464,ENSG00000227547,ENSG00000221840,ENSG00000255078,ENSG00000230213,ENSG00000213604,ENSG00000241356,ENSG00000183908
chr11	57213761	57213911	11:57213761-57213911	ENSG00000255078,ENSG00000255217,ENSG00000183908,ENSG00000134817
chr11	57214641	57214791	11:57214641-57214791	ENSG00000255078,ENSG00000255543,ENSG00000255283,ENSG00000255110,ENSG00000166007,ENSG00000254663,ENSG00000254723,ENSG00000181961,ENSG00000181958,ENSG00000254891,ENSG00000255077,ENSG00000255493,ENSG00000255196,ENSG00000181950,ENSG00000254841,ENSG00000279761,ENSG00000255019,ENSG00000186113,ENSG00000279395,ENSG00000186119,ENSG00000205030,ENSG00000186124,ENSG00000255204,ENSG00000255499,ENSG00000254547,ENSG00000124900,ENSG00000227806,ENSG00000187612,ENSG00000167825,ENSG00000255416,ENSG00000254807,ENSG00000174970,ENSG00000214880,ENSG00000149133,ENSG00000182365,ENSG00000181785,ENSG00000184741,ENSG00000181780,ENSG00000172154,ENSG00000254524,ENSG00000181767,ENSG00000255140,ENSG00000181761,ENSG00000254848,ENSG00000167822,ENSG00000254947,ENSG00000181752,ENSG00000255217,ENSG00000174957,ENSG00000230213,ENSG00000213604,ENSG00000254658,ENSG00000181718,ENSG00000181698,ENSG00000181693,ENSG00000255461,ENSG00000280314,ENSG00000254722,ENSG00000255134,ENSG00000150261,ENSG00000172487,ENSG00000242208,ENSG00000172199,ENSG00000254903,ENSG00000255466,ENSG00000272987,ENSG00000279961,ENSG00000230416,ENSG00000284732,ENSG00000150269,ENSG00000174937,ENSG00000254752,ENSG00000181371,ENSG00000254411,ENSG00000254660,ENSG00000254603,ENSG00000185701,ENSG00000255223,ENSG00000254834,ENSG00000238041,ENSG00000174914,ENSG00000254953,ENSG00000181325,ENSG00000172457,ENSG00000274770,ENSG00000286704,ENSG00000254825,ENSG00000205025,ENSG00000241356,ENSG00000274150,ENSG00000181282,ENSG00000181273,ENSG00000255083,ENSG00000273228,ENSG00000183908,ENSG00000134817
chr11	57224681	57224831	11:57224681-57224831	ENSG00000255078,ENSG00000255499,ENSG00000184741,ENSG00000181693,ENSG00000241356,ENSG00000183908,ENSG00000134817
chr11	57249141	57249291	11:57249141-57249291	ENSG00000167825,ENSG00000255416,ENSG00000174970,ENSG00000181785,ENSG00000205025,ENSG00000241356,ENSG00000183908,ENSG00000134817
chr11	57251864	57252014	11:57251864-57252014	ENSG00000205025,ENSG00000241356,ENSG00000134817
chr11	57278261	57278411	11:57278261-57278411	ENSG00000255110,ENSG00000181961,ENSG00000254891,ENSG00000255196,ENSG00000181837,ENSG00000279761,ENSG00000255019,ENSG00000186113,ENSG00000205030,ENSG00000186124,ENSG00000255499,ENSG00000254547,ENSG00000124900,ENSG00000227806,ENSG00000187612,ENSG00000167825,ENSG00000255416,ENSG00000254807,ENSG00000174970,ENSG00000214880,ENSG00000149133,ENSG00000182365,ENSG00000184741,ENSG00000181780,ENSG00000225538,ENSG00000254524,ENSG00000181767,ENSG00000255140,ENSG00000181761,ENSG00000167822,ENSG00000254947,ENSG00000181752,ENSG00000255217,ENSG00000174957,ENSG00000230213,ENSG00000213604,ENSG00000181718,ENSG00000172489,ENSG00000181698,ENSG00000181693,ENSG00000255461,ENSG00000254722,ENSG00000255134,ENSG00000150261,ENSG00000172487,ENSG00000242208,ENSG00000172199,ENSG00000254903,ENSG00000255466,ENSG00000279961,ENSG00000230416,ENSG00000284732,ENSG00000150269,ENSG00000174937,ENSG00000254752,ENSG00000181371,ENSG00000254411,ENSG00000254490,ENSG00000254603,ENSG00000185701,ENSG00000255223,ENSG00000254834,ENSG00000166693,ENSG00000254953,ENSG00000205025,ENSG00000241356,ENSG00000274150,ENSG00000181282,ENSG00000181273,ENSG00000183908,ENSG00000134817
chr11	57279275	57279425	11:57279275-57279425	ENSG00000181961,ENSG00000255499,ENSG00000227806,ENSG00000167825,ENSG00000255416,ENSG00000167822,ENSG00000254947,ENSG00000181718,ENSG00000254490,ENSG00000241356,ENSG00000134817
chr11	57279795	57279945	11:57279795-57279945	ENSG00000167825
chr11	57288861	57289011	11:57288861-57289011	ENSG00000186513,ENSG00000172377,ENSG00000150244,ENSG00000255543,ENSG00000255283,ENSG00000255110,ENSG00000166007,ENSG00000254828,ENSG00000254663,ENSG00000254723,ENSG00000181961,ENSG00000181958,ENSG00000254891,ENSG00000255077,ENSG00000255493,ENSG00000255196,ENSG00000181950,ENSG00000255294,ENSG00000174982,ENSG00000181903,ENSG00000254841,ENSG00000188439,ENSG00000181837,ENSG00000279761,ENSG00000255019,ENSG00000186113,ENSG00000279395,ENSG00000186119,ENSG00000205030,ENSG00000205029,ENSG00000186124,ENSG00000255204,ENSG00000255499,ENSG00000254547,ENSG00000124900,ENSG00000227806,ENSG00000187612,ENSG00000167825,ENSG00000255416,ENSG00000254807,ENSG00000174970,ENSG00000214880,ENSG00000149133,ENSG00000182365,ENSG00000181785,ENSG00000184741,ENSG00000181780,ENSG00000225538,ENSG00000172154,ENSG00000254524,ENSG00000181767,ENSG00000255140,ENSG00000181761,ENSG00000254848,ENSG00000167822,ENSG00000254947,ENSG00000181752,ENSG00000255217,ENSG00000174957,ENSG00000230213,ENSG00000213604,ENSG00000254658,ENSG00000181718,ENSG00000172489,ENSG00000181698,ENSG00000181693,ENSG00000255461,ENSG00000280314,ENSG00000254722,ENSG00000255134,ENSG00000150261,ENSG00000172487,ENSG00000242208,ENSG00000172199,ENSG00000254903,ENSG00000255466,ENSG00000272987,ENSG00000279961,ENSG00000230416,ENSG00000284732,ENSG00000150269,ENSG00000174937,ENSG00000254752,ENSG00000181371,ENSG00000254411,ENSG00000254490,ENSG00000254660,ENSG00000254603,ENSG00000185701,ENSG00000255223,ENSG00000254834,ENSG00000166693,ENSG00000254795,ENSG00000172464,ENSG00000238041,ENSG00000174914,ENSG00000254953,ENSG00000181325,ENSG00000172457,ENSG00000274770,ENSG00000286704,ENSG00000254825,ENSG00000255485,ENSG00000205025,ENSG00000241356,ENSG00000274150,ENSG00000181282,ENSG00000181273,ENSG00000255083,ENSG00000273228,ENSG00000283307,ENSG00000183908,ENSG00000134817,ENSG00000149115,ENSG00000156575,ENSG00000186652,ENSG00000255303
chr11	57293221	57293371	11:57293221-57293371	ENSG00000255543,ENSG00000181961,ENSG00000186119,ENSG00000174970,ENSG00000181752
chr11	57294691	57294841	11:57294691-57294841	ENSG00000255543,ENSG00000181961,ENSG00000186119,ENSG00000174970,ENSG00000181780,ENSG00000181752,ENSG00000181693,ENSG00000150261,ENSG00000181371
chr11	57311501	57311651	11:57311501-57311651	ENSG00000150244,ENSG00000255543,ENSG00000255283,ENSG00000255110,ENSG00000166007,ENSG00000254828,ENSG00000254663,ENSG00000254723,ENSG00000181961,ENSG00000181958,ENSG00000254891,ENSG00000255077,ENSG00000255493,ENSG00000255196,ENSG00000181950,ENSG00000174982,ENSG00000254841,ENSG00000188439,ENSG00000181837,ENSG00000279761,ENSG00000255019,ENSG00000186113,ENSG00000279395,ENSG00000186119,ENSG00000205030,ENSG00000205029,ENSG00000186124,ENSG00000255204,ENSG00000255499,ENSG00000254547,ENSG00000124900,ENSG00000227806,ENSG00000187612,ENSG00000167825,ENSG00000255416,ENSG00000254807,ENSG00000174970,ENSG00000214880,ENSG00000149133,ENSG00000182365,ENSG00000181785,ENSG00000184741,ENSG00000181780,ENSG00000225538,ENSG00000172154,ENSG00000254524,ENSG00000181767,ENSG00000255140,ENSG00000181761,ENSG00000254848,ENSG00000167822,ENSG00000254947,ENSG00000181752,ENSG00000255217,ENSG00000174957,ENSG00000230213,ENSG00000213604,ENSG00000254658,ENSG00000181718,ENSG00000172489,ENSG00000181698,ENSG00000181693,ENSG00000255461,ENSG00000280314,ENSG00000254722,ENSG00000255134,ENSG00000150261,ENSG00000172487,ENSG00000242208,ENSG00000172199,ENSG00000254903,ENSG00000255466,ENSG00000272987,ENSG00000279961,ENSG00000230416,ENSG00000284732,ENSG00000150269,ENSG00000174937,ENSG00000254752,ENSG00000181371,ENSG00000254411,ENSG00000254490,ENSG00000254660,ENSG00000254603,ENSG00000185701,ENSG00000255223,ENSG00000254834,ENSG00000166693,ENSG00000254795,ENSG00000172464,ENSG00000238041,ENSG00000174914,ENSG00000254953,ENSG00000181325,ENSG00000172457,ENSG00000274770,ENSG00000286704,ENSG00000254825,ENSG00000205025,ENSG00000241356,ENSG00000274150,ENSG00000181273,ENSG00000183908,ENSG00000134817,ENSG00000149115,ENSG00000254662,ENSG00000149136,ENSG00000109991,ENSG00000156575,ENSG00000186652,ENSG00000252070,ENSG00000222998,ENSG00000255301,ENSG00000255303
chr11	57322561	57322711	11:57322561-57322711	ENSG00000255543,ENSG00000255283,ENSG00000255110,ENSG00000254828,ENSG00000254663,ENSG00000181961,ENSG00000279761,ENSG00000255019,ENSG00000186113,ENSG00000279395,ENSG00000186119,ENSG00000205030,ENSG00000205029,ENSG00000186124,ENSG00000255204,ENSG00000255499,ENSG00000254547,ENSG00000124900,ENSG00000227806,ENSG00000174970,ENSG00000214880,ENSG00000181785,ENSG00000181780,ENSG00000225538,ENSG00000172154,ENSG00000254524,ENSG00000181767,ENSG00000181761,ENSG00000254848,ENSG00000167822,ENSG00000254947,ENSG00000181752,ENSG00000255217,ENSG00000174957,ENSG00000181718,ENSG00000181693,ENSG00000255461,ENSG00000280314,ENSG00000254722,ENSG00000255134,ENSG00000150261,ENSG00000172487,ENSG00000242208,ENSG00000255466,ENSG00000272987,ENSG00000150269,ENSG00000254752,ENSG00000254660,ENSG00000254603,ENSG00000185701,ENSG00000254834,ENSG00000254953,ENSG00000149115,ENSG00000254662,ENSG00000149136,ENSG00000109991,ENSG00000156575
chr11	57325001	57325151	11:57325001-57325151	ENSG00000150244,ENSG00000255283,ENSG00000254828,ENSG00000254663,ENSG00000254723,ENSG00000181961,ENSG00000254891,ENSG00000255493,ENSG00000255196,ENSG00000181837,ENSG00000186113,ENSG00000279395,ENSG00000186119,ENSG00000205030,ENSG00000186124,ENSG00000227806,ENSG00000187612,ENSG00000167825,ENSG00000254807,ENSG00000214880,ENSG00000182365,ENSG00000181780,ENSG00000254524,ENSG00000181767,ENSG00000181761,ENSG00000254848,ENSG00000167822,ENSG00000254947,ENSG00000181752,ENSG00000230213,ENSG00000213604,ENSG00000254658,ENSG00000181718,ENSG00000172489,ENSG00000181698,ENSG00000181693,ENSG00000255461,ENSG00000280314,ENSG00000254722,ENSG00000255134,ENSG00000150261,ENSG00000172487,ENSG00000242208,ENSG00000172199,ENSG00000255466,ENSG00000272987,ENSG00000279961,ENSG00000284732,ENSG00000150269,ENSG00000174937,ENSG00000254752,ENSG00000254411,ENSG00000254490,ENSG00000254660,ENSG00000254603,ENSG00000255223,ENSG00000149115,ENSG00000254662,ENSG00000149136,ENSG00000109991,ENSG00000156575,ENSG00000186652,ENSG00000255301
chr11	57325581	57325731	11:57325581-57325731	ENSG00000149115,ENSG00000254662,ENSG00000149136,ENSG00000109991
chr11	57335841	57335991	11:57335841-57335991	ENSG00000149136,ENSG00000109991
chr11	57357959	57358109	11:57357959-57358109	ENSG00000156575,ENSG00000186652
chr11	57410422	57410572	11:57410422-57410572	ENSG00000150244,ENSG00000255283,ENSG00000255110,ENSG00000254828,ENSG00000254723,ENSG00000181961,ENSG00000181958,ENSG00000254891,ENSG00000255019,ENSG00000186113,ENSG00000205030,ENSG00000186124,ENSG00000227806,ENSG00000187612,ENSG00000174970,ENSG00000149133,ENSG00000182365,ENSG00000181785,ENSG00000184741,ENSG00000181761,ENSG00000254848,ENSG00000167822,ENSG00000254947,ENSG00000181752,ENSG00000174957,ENSG00000213604,ENSG00000181718,ENSG00000181698,ENSG00000181693,ENSG00000172487,ENSG00000172199,ENSG00000254903,ENSG00000255466,ENSG00000230416,ENSG00000284732,ENSG00000150269,ENSG00000174937,ENSG00000254752,ENSG00000181371,ENSG00000254490,ENSG00000254603,ENSG00000156575,ENSG00000186652,ENSG00000254979,ENSG00000134802,ENSG00000252070,ENSG00000222998,ENSG00000255301
chr11	57424902	57425052	11:57424902-57425052	ENSG00000156575,ENSG00000186652,ENSG00000254979,ENSG00000134802,ENSG00000252070,ENSG00000222998
chr11	57427462	57427612	11:57427462-57427612	ENSG00000156575,ENSG00000186652,ENSG00000254979,ENSG00000134802,ENSG00000252070,ENSG00000222998
chr11	57427822	57427972	11:57427822-57427972	ENSG00000156575,ENSG00000186652,ENSG00000254979,ENSG00000134802,ENSG00000252070,ENSG00000222998
chr11	57432822	57432972	11:57432822-57432972	ENSG00000156575,ENSG00000186652,ENSG00000134802,ENSG00000252070,ENSG00000222998,ENSG00000186907,ENSG00000255301
chr11	57434762	57434912	11:57434762-57434912	ENSG00000156575,ENSG00000186652,ENSG00000134802,ENSG00000252070,ENSG00000222998,ENSG00000255301
chr11	57464896	57465046	11:57464896-57465046	ENSG00000252070,ENSG00000222998,ENSG00000186907,ENSG00000255301
chr11	57485782	57485932	11:57485782-57485932	ENSG00000156575,ENSG00000252070,ENSG00000222998,ENSG00000186907,ENSG00000255301,ENSG00000149150,ENSG00000265566
chr11	57499702	57499852	11:57499702-57499852	ENSG00000252070,ENSG00000222998,ENSG00000186907,ENSG00000255301,ENSG00000149150,ENSG00000265566,ENSG00000214872
chr11	57515675	57515825	11:57515675-57515825	ENSG00000149150
chr11	57527236	57527386	11:57527236-57527386	ENSG00000149150,ENSG00000265566,ENSG00000134809
chr11	57530802	57530952	11:57530802-57530952	ENSG00000150244,ENSG00000166007,ENSG00000255217,ENSG00000156575,ENSG00000252070,ENSG00000222998,ENSG00000186907,ENSG00000255301,ENSG00000149150,ENSG00000265566,ENSG00000134809,ENSG00000214872,ENSG00000156587,ENSG00000240371,ENSG00000166793
chr11	57566247	57566397	11:57566247-57566397	ENSG00000156587,ENSG00000240371
chr11	57568282	57568432	11:57568282-57568432	ENSG00000156587,ENSG00000240371
chr11	57569482	57569632	11:57569482-57569632	ENSG00000214872,ENSG00000156587,ENSG00000240371,ENSG00000149131,ENSG00000254602,ENSG00000208009,ENSG00000166793
chr11	57597442	57597592	11:57597442-57597592	ENSG00000149131
chr11	57598122	57598272	11:57598122-57598272	ENSG00000240371,ENSG00000149131
chr11	57598902	57599052	11:57598902-57599052	ENSG00000149131
chr11	57638262	57638412	11:57638262-57638412	ENSG00000240371,ENSG00000254602,ENSG00000208009,ENSG00000166793
chr11	57639462	57639612	11:57639462-57639612	ENSG00000240371,ENSG00000254602,ENSG00000208009,ENSG00000166793
chr11	57641121	57641271	11:57641121-57641271	ENSG00000254602,ENSG00000208009,ENSG00000166793
chr11	57641602	57641752	11:57641602-57641752	ENSG00000254602,ENSG00000208009,ENSG00000166793
chr11	57644902	57645052	11:57644902-57645052	ENSG00000254602,ENSG00000208009,ENSG00000166793
chr11	57649882	57650032	11:57649882-57650032	ENSG00000240371,ENSG00000254602,ENSG00000208009,ENSG00000166793,ENSG00000172409
chr11	57657523	57657673	11:57657523-57657673	ENSG00000181961,ENSG00000214872,ENSG00000240371,ENSG00000254602,ENSG00000208009,ENSG00000166793,ENSG00000172409,ENSG00000156599
chr11	57667383	57667533	11:57667383-57667533	ENSG00000255283,ENSG00000255110,ENSG00000166007,ENSG00000254723,ENSG00000225538,ENSG00000254524,ENSG00000181752,ENSG00000272987,ENSG00000214872,ENSG00000156587,ENSG00000240371,ENSG00000254602,ENSG00000166793,ENSG00000172409,ENSG00000156599,ENSG00000156603,ENSG00000288534,ENSG00000213593,ENSG00000211450,ENSG00000254732,ENSG00000255266
chr11	57667723	57667873	11:57667723-57667873	ENSG00000150244,ENSG00000255543,ENSG00000255283,ENSG00000255110,ENSG00000166007,ENSG00000254663,ENSG00000254723,ENSG00000254891,ENSG00000181950,ENSG00000186119,ENSG00000205029,ENSG00000225538,ENSG00000254524,ENSG00000181752,ENSG00000174957,ENSG00000254658,ENSG00000172489,ENSG00000254722,ENSG00000150261,ENSG00000172487,ENSG00000172199,ENSG00000254903,ENSG00000255466,ENSG00000272987,ENSG00000230416,ENSG00000150269,ENSG00000181371,ENSG00000254603,ENSG00000255301,ENSG00000214872,ENSG00000156587,ENSG00000240371,ENSG00000254602,ENSG00000166793,ENSG00000172409,ENSG00000156599,ENSG00000156603,ENSG00000288534,ENSG00000213593,ENSG00000211450,ENSG00000254732,ENSG00000233436,ENSG00000255303,ENSG00000255266
chr11	57711803	57711953	11:57711803-57711953	ENSG00000156603,ENSG00000288534,ENSG00000213593,ENSG00000213592
chr11	57712323	57712473	11:57712323-57712473	ENSG00000186513,ENSG00000255283,ENSG00000255110,ENSG00000205029,ENSG00000150261,ENSG00000156603,ENSG00000288534,ENSG00000213593,ENSG00000213592,ENSG00000211450,ENSG00000254732,ENSG00000233436,ENSG00000255303,ENSG00000255266
chr11	57741323	57741473	11:57741323-57741473	ENSG00000255110,ENSG00000156603,ENSG00000288534,ENSG00000213593,ENSG00000211450,ENSG00000254732,ENSG00000233436,ENSG00000198561,ENSG00000255303,ENSG00000255266
chr11	57751790	57751940	11:57751790-57751940	ENSG00000233436
chr11	57761723	57761873	11:57761723-57761873	ENSG00000233436,ENSG00000198561
chr11	57776263	57776413	11:57776263-57776413	ENSG00000198561
chr11	57778643	57778793	11:57778643-57778793	ENSG00000255283,ENSG00000233436,ENSG00000198561,ENSG00000255303,ENSG00000255266,ENSG00000180714
chr11	57779463	57779613	11:57779463-57779613	ENSG00000198561
chr11	57788512	57788662	11:57788512-57788662	-
chr11	57792363	57792513	11:57792363-57792513	-
chr11	57800763	57800913	11:57800763-57800913	ENSG00000233436,ENSG00000198561
chr11	57974943	57975093	11:57974943-57975093	ENSG00000285895,ENSG00000172365,ENSG00000172772,ENSG00000254589,ENSG00000180475,ENSG00000280204,ENSG00000197887,ENSG00000186513,ENSG00000272569,ENSG00000186508,ENSG00000172377,ENSG00000272685,ENSG00000255131,ENSG00000254853,ENSG00000236541,ENSG00000279051,ENSG00000200817,ENSG00000186509,ENSG00000254601,ENSG00000254749,ENSG00000279761,ENSG00000255019,ENSG00000205030,ENSG00000205029,ENSG00000254547,ENSG00000227806,ENSG00000214880,ENSG00000182365,ENSG00000184741,ENSG00000254524,ENSG00000181767,ENSG00000255140,ENSG00000230213,ENSG00000213604,ENSG00000254722,ENSG00000150261,ENSG00000254903,ENSG00000272987,ENSG00000254490,ENSG00000255223,ENSG00000255303,ENSG00000255266,ENSG00000180714
chr11	57980311	57980461	11:57980311-57980461	ENSG00000254601,ENSG00000254749
chr11	58024782	58024932	11:58024782-58024932	ENSG00000236541,ENSG00000279051,ENSG00000200817,ENSG00000186509,ENSG00000254601
chr11	58057603	58057753	11:58057603-58057753	ENSG00000272569,ENSG00000186508,ENSG00000172377,ENSG00000272685,ENSG00000255131,ENSG00000254853,ENSG00000255146,ENSG00000236541,ENSG00000279051,ENSG00000200817,ENSG00000254601
chr11	58059063	58059213	11:58059063-58059213	ENSG00000254589,ENSG00000180475,ENSG00000280204,ENSG00000197887,ENSG00000186513,ENSG00000272569,ENSG00000186508,ENSG00000172377,ENSG00000272685,ENSG00000255131,ENSG00000254853,ENSG00000255146,ENSG00000236541,ENSG00000279051,ENSG00000200817,ENSG00000186509,ENSG00000254601,ENSG00000254749,ENSG00000255303,ENSG00000255266,ENSG00000180714
chr11	58061943	58062093	11:58061943-58062093	ENSG00000280204,ENSG00000197887,ENSG00000186513,ENSG00000272569,ENSG00000186508,ENSG00000172377,ENSG00000272685,ENSG00000255131,ENSG00000254853,ENSG00000255146,ENSG00000236541,ENSG00000279051,ENSG00000200817,ENSG00000254601,ENSG00000255303,ENSG00000255266,ENSG00000180714
chr11	58286383	58286533	11:58286383-58286533	ENSG00000272900,ENSG00000172772,ENSG00000254589,ENSG00000180475,ENSG00000280204,ENSG00000197887,ENSG00000186513,ENSG00000272569
chr11	58301663	58301813	11:58301663-58301813	ENSG00000285895,ENSG00000172362,ENSG00000172365,ENSG00000172769,ENSG00000233499,ENSG00000197786,ENSG00000255333,ENSG00000255096,ENSG00000255218,ENSG00000272900,ENSG00000172772,ENSG00000254589,ENSG00000180475,ENSG00000280204,ENSG00000197887,ENSG00000186513,ENSG00000272569,ENSG00000186508,ENSG00000172377,ENSG00000272685,ENSG00000254547,ENSG00000255303,ENSG00000255266
chr11	58316257	58316407	11:58316257-58316407	ENSG00000172365,ENSG00000172769,ENSG00000233499,ENSG00000197786,ENSG00000255333,ENSG00000255096,ENSG00000255218,ENSG00000172772,ENSG00000254589,ENSG00000180475,ENSG00000280204,ENSG00000197887,ENSG00000186513,ENSG00000272569,ENSG00000186508
chr11	58331023	58331173	11:58331023-58331173	ENSG00000285895,ENSG00000172362,ENSG00000172365,ENSG00000172769,ENSG00000233499,ENSG00000197786,ENSG00000255333,ENSG00000255096,ENSG00000255431,ENSG00000255218,ENSG00000172772,ENSG00000254589,ENSG00000180475,ENSG00000280204,ENSG00000197887,ENSG00000186513,ENSG00000272569,ENSG00000186508,ENSG00000172377
chr11	58334823	58334973	11:58334823-58334973	ENSG00000285895,ENSG00000172362,ENSG00000172365,ENSG00000172769,ENSG00000233499,ENSG00000197786,ENSG00000255333,ENSG00000255096,ENSG00000255431,ENSG00000255218,ENSG00000272900,ENSG00000172772,ENSG00000254589,ENSG00000180475,ENSG00000280204,ENSG00000197887,ENSG00000186513,ENSG00000272569,ENSG00000186508,ENSG00000172377,ENSG00000272685,ENSG00000255131,ENSG00000254853,ENSG00000279051,ENSG00000186509,ENSG00000254601,ENSG00000254749,ENSG00000205029,ENSG00000186124,ENSG00000255204,ENSG00000254547,ENSG00000124900,ENSG00000149133,ENSG00000182365,ENSG00000225538,ENSG00000254524,ENSG00000181767,ENSG00000181761,ENSG00000255217,ENSG00000174957,ENSG00000230213,ENSG00000181693,ENSG00000255134,ENSG00000242208,ENSG00000254411,ENSG00000254660,ENSG00000174914,ENSG00000254953,ENSG00000172457,ENSG00000255303,ENSG00000255266,ENSG00000180714
chr11	58394302	58394452	11:58394302-58394452	ENSG00000285895,ENSG00000172362,ENSG00000172365,ENSG00000172769,ENSG00000273408,ENSG00000233499,ENSG00000197786,ENSG00000255333,ENSG00000255096,ENSG00000172772,ENSG00000254589,ENSG00000180475,ENSG00000280204,ENSG00000197887,ENSG00000186513,ENSG00000272569,ENSG00000186508
chr11	58451447	58451597	11:58451447-58451597	ENSG00000285895,ENSG00000172362,ENSG00000172365
chr11	58513860	58514010	11:58513860-58514010	ENSG00000198283,ENSG00000255299,ENSG00000285895
chr11	58524682	58524832	11:58524682-58524832	ENSG00000198283,ENSG00000255299,ENSG00000285895
chr11	58573582	58573732	11:58573582-58573732	ENSG00000255073,ENSG00000186660,ENSG00000110031
chr11	58574962	58575112	11:58574962-58575112	ENSG00000255073,ENSG00000186660,ENSG00000110031
chr11	58577642	58577792	11:58577642-58577792	ENSG00000255073,ENSG00000186660,ENSG00000110031
chr11	58578242	58578392	11:58578242-58578392	ENSG00000149124,ENSG00000269570,ENSG00000255073,ENSG00000186660,ENSG00000110031,ENSG00000285895,ENSG00000254903
chr11	58578902	58579052	11:58578902-58579052	ENSG00000149124,ENSG00000269570,ENSG00000255073,ENSG00000186660,ENSG00000110031,ENSG00000285895,ENSG00000254903
chr11	58579622	58579772	11:58579622-58579772	ENSG00000255073,ENSG00000186660,ENSG00000110031
chr11	58579942	58580092	11:58579942-58580092	ENSG00000255073,ENSG00000186660,ENSG00000110031
chr11	58616702	58616852	11:58616702-58616852	ENSG00000280010,ENSG00000242689,ENSG00000269570
chr11	58626202	58626352	11:58626202-58626352	ENSG00000280010,ENSG00000242689
chr11	58627782	58627932	11:58627782-58627932	ENSG00000197254,ENSG00000149124,ENSG00000280010,ENSG00000242689,ENSG00000269570,ENSG00000285895,ENSG00000272569
chr11	58628122	58628272	11:58628122-58628272	ENSG00000280010,ENSG00000242689,ENSG00000269570
chr11	58629962	58630112	11:58629962-58630112	ENSG00000280010
chr11	58654122	58654272	11:58654122-58654272	ENSG00000254926,ENSG00000197254,ENSG00000149124
chr11	58675642	58675792	11:58675642-58675792	ENSG00000197254,ENSG00000149124
chr11	58688923	58689073	11:58688923-58689073	ENSG00000197254,ENSG00000149124
chr11	58770942	58771092	11:58770942-58771092	ENSG00000255265,ENSG00000254926,ENSG00000149124
chr11	58787902	58788052	11:58787902-58788052	ENSG00000255265,ENSG00000254926,ENSG00000149124
chr11	58788502	58788652	11:58788502-58788652	ENSG00000255265,ENSG00000254926,ENSG00000149124
chr11	58829922	58830072	11:58829922-58830072	ENSG00000254717,ENSG00000255265,ENSG00000254926,ENSG00000149124
chr11	58832443	58832593	11:58832443-58832593	-
chr11	58866983	58867133	11:58866983-58867133	ENSG00000254717
chr11	58898215	58898365	11:58898215-58898365	ENSG00000254786,ENSG00000255189,ENSG00000254717,ENSG00000156689,ENSG00000149124
chr11	58900882	58901032	11:58900882-58901032	ENSG00000254786,ENSG00000255189,ENSG00000166840,ENSG00000254717,ENSG00000156689
chr11	58905269	58905419	11:58905269-58905419	ENSG00000254786,ENSG00000255189,ENSG00000166840,ENSG00000254717,ENSG00000156689
chr11	58905862	58906012	11:58905862-58906012	ENSG00000255386,ENSG00000254399,ENSG00000254786,ENSG00000255189,ENSG00000255523,ENSG00000166840,ENSG00000254717,ENSG00000156689,ENSG00000254926,ENSG00000149124
chr11	58926822	58926972	11:58926822-58926972	ENSG00000254786,ENSG00000255189,ENSG00000255523,ENSG00000166840,ENSG00000254717
chr11	58963662	58963812	11:58963662-58963812	ENSG00000254786,ENSG00000255189,ENSG00000254877
chr11	58965622	58965772	11:58965622-58965772	ENSG00000254786,ENSG00000255189,ENSG00000254877
chr11	59058442	59058592	11:59058442-59058592	ENSG00000149507,ENSG00000254466,ENSG00000176495,ENSG00000255386,ENSG00000235678,ENSG00000263944,ENSG00000255151,ENSG00000254399,ENSG00000254786,ENSG00000255189,ENSG00000255240,ENSG00000149124
chr11	59060275	59060425	11:59060275-59060425	ENSG00000254399,ENSG00000255240
chr11	59097242	59097392	11:59097242-59097392	ENSG00000255151
chr11	59102311	59102461	11:59102311-59102461	ENSG00000189057
chr11	59106702	59106852	11:59106702-59106852	ENSG00000189057,ENSG00000255151
chr11	59107022	59107172	11:59107022-59107172	ENSG00000166801,ENSG00000255381,ENSG00000245571,ENSG00000189057,ENSG00000255151,ENSG00000254399,ENSG00000254786
chr11	59136002	59136152	11:59136002-59136152	ENSG00000166801,ENSG00000255381,ENSG00000245571
chr11	59142742	59142892	11:59142742-59142892	ENSG00000166801,ENSG00000255381,ENSG00000245571
chr11	59143082	59143232	11:59143082-59143232	ENSG00000166801,ENSG00000255381,ENSG00000245571
chr11	59144662	59144812	11:59144662-59144812	ENSG00000166801,ENSG00000255381,ENSG00000245571
chr11	59145642	59145792	11:59145642-59145792	ENSG00000166801,ENSG00000255381,ENSG00000245571,ENSG00000255151
chr11	59158530	59158680	11:59158530-59158680	ENSG00000166801,ENSG00000255381,ENSG00000245571,ENSG00000255151
chr11	59171562	59171712	11:59171562-59171712	ENSG00000172324,ENSG00000198261,ENSG00000176495,ENSG00000255386,ENSG00000235678,ENSG00000263944,ENSG00000254704,ENSG00000214797,ENSG00000254799,ENSG00000225802,ENSG00000110042
chr11	59172022	59172172	11:59172022-59172172	ENSG00000172324,ENSG00000198261,ENSG00000176495,ENSG00000255386,ENSG00000235678,ENSG00000263944,ENSG00000254704,ENSG00000214797,ENSG00000254799,ENSG00000225802,ENSG00000110042
chr11	59183902	59184052	11:59183902-59184052	ENSG00000176495,ENSG00000255386,ENSG00000235678,ENSG00000263944,ENSG00000254799,ENSG00000225802,ENSG00000110042
chr11	59198162	59198312	11:59198162-59198312	ENSG00000149516,ENSG00000149507,ENSG00000176200,ENSG00000204989,ENSG00000254466,ENSG00000198261,ENSG00000176495,ENSG00000255386,ENSG00000235678,ENSG00000263944,ENSG00000254704,ENSG00000214797,ENSG00000254799,ENSG00000225802,ENSG00000263999,ENSG00000197629,ENSG00000110042,ENSG00000254786
chr11	59208202	59208352	11:59208202-59208352	ENSG00000172324,ENSG00000198261,ENSG00000176495,ENSG00000255386,ENSG00000235678,ENSG00000263944,ENSG00000254704,ENSG00000214797,ENSG00000254799,ENSG00000225802,ENSG00000263999,ENSG00000197629,ENSG00000110042
chr11	59209029	59209179	11:59209029-59209179	ENSG00000255386,ENSG00000235678,ENSG00000263944,ENSG00000254704,ENSG00000214797,ENSG00000254799,ENSG00000225802,ENSG00000263999,ENSG00000197629,ENSG00000110042
chr11	59216962	59217112	11:59216962-59217112	ENSG00000254799,ENSG00000225802,ENSG00000263999,ENSG00000197629
chr11	59217382	59217532	11:59217382-59217532	ENSG00000225802,ENSG00000263999,ENSG00000197629
chr11	59221682	59221832	11:59221682-59221832	ENSG00000198261,ENSG00000176495,ENSG00000255386,ENSG00000235678,ENSG00000263944,ENSG00000254704,ENSG00000214797,ENSG00000254799,ENSG00000225802,ENSG00000263999,ENSG00000197629
chr11	59223742	59223892	11:59223742-59223892	ENSG00000198261,ENSG00000176495,ENSG00000255386,ENSG00000235678,ENSG00000263944,ENSG00000254704,ENSG00000214797,ENSG00000254799,ENSG00000225802,ENSG00000263999,ENSG00000197629
chr11	59224442	59224592	11:59224442-59224592	ENSG00000254799,ENSG00000225802
chr11	59284642	59284792	11:59284642-59284792	ENSG00000255386,ENSG00000235678,ENSG00000263944,ENSG00000254704,ENSG00000214797,ENSG00000254799,ENSG00000225802
chr11	59430022	59430172	11:59430022-59430172	ENSG00000254466,ENSG00000172320,ENSG00000172324,ENSG00000198261,ENSG00000176495
chr11	59463262	59463412	11:59463262-59463412	ENSG00000204989,ENSG00000254466,ENSG00000166884
chr11	59537342	59537492	11:59537342-59537492	ENSG00000254770,ENSG00000172742,ENSG00000176200,ENSG00000204989
chr11	59537902	59538052	11:59537902-59538052	ENSG00000254770,ENSG00000172742
chr11	59545422	59545572	11:59545422-59545572	ENSG00000287264,ENSG00000254770,ENSG00000172742,ENSG00000176200,ENSG00000204989
chr11	59550502	59550652	11:59550502-59550652	ENSG00000275344,ENSG00000214787,ENSG00000110077,ENSG00000149534,ENSG00000255331,ENSG00000149516,ENSG00000149507,ENSG00000285010,ENSG00000254743,ENSG00000264559,ENSG00000255008,ENSG00000287264,ENSG00000254770,ENSG00000172742,ENSG00000176200,ENSG00000204989,ENSG00000254466
chr11	59551062	59551212	11:59551062-59551212	ENSG00000287264,ENSG00000172742,ENSG00000176200,ENSG00000204989
chr11	59551722	59551872	11:59551722-59551872	ENSG00000287264,ENSG00000172742,ENSG00000176200,ENSG00000204989
chr11	59552042	59552192	11:59552042-59552192	ENSG00000287264
chr11	59556482	59556632	11:59556482-59556632	ENSG00000264559,ENSG00000255008,ENSG00000287264,ENSG00000172742,ENSG00000176200
chr11	59557442	59557592	11:59557442-59557592	ENSG00000255008
chr11	59560422	59560572	11:59560422-59560572	ENSG00000255008
chr11	59560962	59561112	11:59560962-59561112	ENSG00000264559,ENSG00000255139,ENSG00000255008,ENSG00000172742
chr11	59561229	59561379	11:59561229-59561379	ENSG00000255008
chr11	59566182	59566332	11:59566182-59566332	ENSG00000149516,ENSG00000264559,ENSG00000255139,ENSG00000255008,ENSG00000172742,ENSG00000176200,ENSG00000204989
chr11	59573282	59573432	11:59573282-59573432	ENSG00000264559,ENSG00000255139,ENSG00000255008,ENSG00000176200
chr11	59574622	59574772	11:59574622-59574772	ENSG00000255008
chr11	59612297	59612447	11:59612297-59612447	-
chr11	59616022	59616172	11:59616022-59616172	ENSG00000256220,ENSG00000229859,ENSG00000214782,ENSG00000166959,ENSG00000283601,ENSG00000204979,ENSG00000071203,ENSG00000156738,ENSG00000166930,ENSG00000166928,ENSG00000166927,ENSG00000275344,ENSG00000214787,ENSG00000110077,ENSG00000254952,ENSG00000149534,ENSG00000255331,ENSG00000149516,ENSG00000149507,ENSG00000255393,ENSG00000285010,ENSG00000214788,ENSG00000284873,ENSG00000285231,ENSG00000134827,ENSG00000134812,ENSG00000166902,ENSG00000254477,ENSG00000255538,ENSG00000254743,ENSG00000254403,ENSG00000255355,ENSG00000166889,ENSG00000264559,ENSG00000110048,ENSG00000255139,ENSG00000255008,ENSG00000287264,ENSG00000254770,ENSG00000172742,ENSG00000176200,ENSG00000204989,ENSG00000254466,ENSG00000198261,ENSG00000176495,ENSG00000255386,ENSG00000235678,ENSG00000263944,ENSG00000254799,ENSG00000254399
chr11	59623342	59623492	11:59623342-59623492	ENSG00000110048,ENSG00000255139
chr11	59669142	59669292	11:59669142-59669292	ENSG00000156738,ENSG00000275344,ENSG00000214787,ENSG00000110077,ENSG00000254952,ENSG00000149534,ENSG00000255331,ENSG00000149516,ENSG00000149507,ENSG00000255393,ENSG00000285010,ENSG00000214788,ENSG00000285231,ENSG00000134827,ENSG00000134812,ENSG00000166902,ENSG00000254477,ENSG00000255538,ENSG00000254743,ENSG00000254403,ENSG00000255355,ENSG00000166889,ENSG00000264559,ENSG00000172742,ENSG00000176200,ENSG00000204989,ENSG00000254466,ENSG00000198261,ENSG00000176495,ENSG00000263944
chr11	59669865	59670015	11:59669865-59670015	ENSG00000255355,ENSG00000166889
chr11	59680662	59680812	11:59680662-59680812	ENSG00000254952,ENSG00000149534,ENSG00000254477,ENSG00000255538,ENSG00000254743,ENSG00000254403,ENSG00000254770,ENSG00000172742,ENSG00000176200,ENSG00000204989
chr11	59706982	59707132	11:59706982-59707132	ENSG00000229183,ENSG00000214787,ENSG00000149507,ENSG00000285231,ENSG00000134812,ENSG00000255538,ENSG00000254743,ENSG00000254403,ENSG00000166900,ENSG00000172289,ENSG00000223223,ENSG00000176200,ENSG00000204989
chr11	59787102	59787252	11:59787102-59787252	ENSG00000283601,ENSG00000275344,ENSG00000214787,ENSG00000110077,ENSG00000254952,ENSG00000149534,ENSG00000255331,ENSG00000149516,ENSG00000149507,ENSG00000255393,ENSG00000285010,ENSG00000214788,ENSG00000284873,ENSG00000285231,ENSG00000134827,ENSG00000134812,ENSG00000166902,ENSG00000234964,ENSG00000254477,ENSG00000255538,ENSG00000254743,ENSG00000254403,ENSG00000166900,ENSG00000176200
chr11	59787942	59788092	11:59787942-59788092	ENSG00000149534,ENSG00000285010,ENSG00000285231,ENSG00000134827,ENSG00000134812,ENSG00000234964,ENSG00000254477,ENSG00000255538,ENSG00000254743,ENSG00000254403,ENSG00000166900
chr11	59802656	59802806	11:59802656-59802806	ENSG00000166902,ENSG00000254477,ENSG00000255538,ENSG00000254743,ENSG00000166900
chr11	59810762	59810912	11:59810762-59810912	ENSG00000275344,ENSG00000214787,ENSG00000110077,ENSG00000254952,ENSG00000149534,ENSG00000255331,ENSG00000149516,ENSG00000149507,ENSG00000255393,ENSG00000285010,ENSG00000214788,ENSG00000284873,ENSG00000285231,ENSG00000134827,ENSG00000134812,ENSG00000166902,ENSG00000254477,ENSG00000255538,ENSG00000254743,ENSG00000254403
chr11	59823096	59823246	11:59823096-59823246	ENSG00000254952,ENSG00000149534,ENSG00000285010,ENSG00000214788,ENSG00000285231,ENSG00000134827,ENSG00000134812,ENSG00000166902
chr11	59901422	59901572	11:59901422-59901572	ENSG00000254952,ENSG00000255331,ENSG00000149516,ENSG00000149507,ENSG00000255393,ENSG00000285010,ENSG00000214788,ENSG00000284873,ENSG00000270929,ENSG00000285231,ENSG00000134827,ENSG00000134812
chr11	59918602	59918752	11:59918602-59918752	ENSG00000149534,ENSG00000255331,ENSG00000149516,ENSG00000149507,ENSG00000255393,ENSG00000285010,ENSG00000214788,ENSG00000284873,ENSG00000285231,ENSG00000134827,ENSG00000134812
chr11	59999762	59999912	11:59999762-59999912	ENSG00000149534,ENSG00000255331,ENSG00000149516,ENSG00000149507,ENSG00000255393,ENSG00000285010,ENSG00000214788
chr11	60193722	60193872	11:60193722-60193872	ENSG00000275344,ENSG00000214787,ENSG00000110079,ENSG00000110077,ENSG00000254952
chr11	60265767	60265917	11:60265767-60265917	ENSG00000214787,ENSG00000110079
chr11	60334147	60334297	11:60334147-60334297	ENSG00000166926
chr11	60363582	60363732	11:60363582-60363732	ENSG00000181995,ENSG00000283601,ENSG00000204979,ENSG00000071203,ENSG00000156738,ENSG00000166930,ENSG00000166928,ENSG00000166927
chr11	60500622	60500772	11:60500622-60500772	ENSG00000283601,ENSG00000204979,ENSG00000071203,ENSG00000156738,ENSG00000166930
chr11	60618819	60618969	11:60618819-60618969	ENSG00000181995,ENSG00000283601
chr11	60625382	60625532	11:60625382-60625532	ENSG00000181995,ENSG00000283601,ENSG00000156738
chr11	60657158	60657308	11:60657158-60657308	ENSG00000181995
chr11	60775482	60775632	11:60775482-60775632	ENSG00000229859,ENSG00000110448,ENSG00000255845,ENSG00000172689,ENSG00000166961,ENSG00000214782,ENSG00000166959,ENSG00000283601,ENSG00000204979,ENSG00000156738,ENSG00000166927
chr11	60775802	60775952	11:60775802-60775952	ENSG00000255845,ENSG00000166961,ENSG00000214782,ENSG00000166959
chr11	60777702	60777852	11:60777702-60777852	ENSG00000229859,ENSG00000110448,ENSG00000255845,ENSG00000172689,ENSG00000166961,ENSG00000214782,ENSG00000166959,ENSG00000283601,ENSG00000204979,ENSG00000156738,ENSG00000166927,ENSG00000255331
chr11	60786182	60786332	11:60786182-60786332	ENSG00000255845,ENSG00000172689,ENSG00000166961,ENSG00000214782,ENSG00000166959
chr11	60787302	60787452	11:60787302-60787452	ENSG00000110448,ENSG00000256733,ENSG00000255845,ENSG00000172689,ENSG00000166961,ENSG00000214782,ENSG00000166959,ENSG00000283601,ENSG00000204979,ENSG00000156738,ENSG00000166930,ENSG00000166928,ENSG00000166927,ENSG00000214787
chr11	60831135	60831285	11:60831135-60831285	ENSG00000255845
chr11	60840902	60841052	11:60840902-60841052	ENSG00000229859,ENSG00000110448,ENSG00000256733,ENSG00000207153,ENSG00000110446,ENSG00000006118,ENSG00000256196,ENSG00000110107,ENSG00000183134,ENSG00000110104,ENSG00000256813,ENSG00000255959,ENSG00000255845,ENSG00000166961,ENSG00000214782,ENSG00000166959,ENSG00000156738,ENSG00000166930
chr11	60841922	60842072	11:60841922-60842072	ENSG00000229859,ENSG00000110448,ENSG00000207153,ENSG00000110446,ENSG00000183134,ENSG00000110104,ENSG00000256813,ENSG00000255959,ENSG00000255845,ENSG00000166959
chr11	60861122	60861272	11:60861122-60861272	ENSG00000149506,ENSG00000183134,ENSG00000256813,ENSG00000255845
chr11	60871482	60871632	11:60871482-60871632	ENSG00000149506
chr11	60872242	60872392	11:60872242-60872392	ENSG00000149506,ENSG00000183134,ENSG00000256813,ENSG00000255845
chr11	60873182	60873332	11:60873182-60873332	ENSG00000256220,ENSG00000229859,ENSG00000110448,ENSG00000256733,ENSG00000207153,ENSG00000110446,ENSG00000149506,ENSG00000183134,ENSG00000256813,ENSG00000255845,ENSG00000166961,ENSG00000214782,ENSG00000166959,ENSG00000204979,ENSG00000156738,ENSG00000166930
chr11	60887662	60887812	11:60887662-60887812	-
chr11	60899475	60899625	11:60899475-60899625	ENSG00000110107,ENSG00000255845
chr11	60905643	60905793	11:60905643-60905793	ENSG00000110108,ENSG00000256944,ENSG00000257052,ENSG00000110107
chr11	60906583	60906733	11:60906583-60906733	ENSG00000229183,ENSG00000207153,ENSG00000110446,ENSG00000006118,ENSG00000256196,ENSG00000110108,ENSG00000256944,ENSG00000257052,ENSG00000110107
chr11	60913843	60913993	11:60913843-60913993	ENSG00000207153,ENSG00000110446,ENSG00000006118,ENSG00000256196,ENSG00000110108,ENSG00000256944,ENSG00000257052,ENSG00000110107
chr11	60914763	60914913	11:60914763-60914913	ENSG00000110108,ENSG00000256944,ENSG00000257052,ENSG00000110107
chr11	60915463	60915613	11:60915463-60915613	ENSG00000006118,ENSG00000256196,ENSG00000110108,ENSG00000256944
chr11	60924343	60924493	11:60924343-60924493	ENSG00000110446,ENSG00000006118,ENSG00000256196,ENSG00000110108
chr11	60925963	60926113	11:60925963-60926113	ENSG00000110446,ENSG00000006118,ENSG00000256196
chr11	60957343	60957493	11:60957343-60957493	ENSG00000110446
chr11	61004303	61004453	11:61004303-61004453	ENSG00000110448,ENSG00000256733,ENSG00000207153,ENSG00000013725
chr11	61037803	61037953	11:61037803-61037953	ENSG00000256733,ENSG00000207153
chr11	61042291	61042441	11:61042291-61042441	ENSG00000110448,ENSG00000256733
chr11	61076023	61076173	11:61076023-61076173	ENSG00000110448,ENSG00000256733,ENSG00000207153
chr11	61091918	61092068	11:61091918-61092068	-
chr11	61130123	61130273	11:61130123-61130273	-
chr11	61131283	61131433	11:61131283-61131433	ENSG00000110448
chr11	61138983	61139133	11:61138983-61139133	ENSG00000256713,ENSG00000229859,ENSG00000279549,ENSG00000167987,ENSG00000110448,ENSG00000256733,ENSG00000207153,ENSG00000013725,ENSG00000110446,ENSG00000255845
chr11	61153403	61153553	11:61153403-61153553	ENSG00000279549,ENSG00000167987,ENSG00000110448
chr11	61159183	61159333	11:61159183-61159333	ENSG00000279549,ENSG00000167987
chr11	61161183	61161333	11:61161183-61161333	ENSG00000229859,ENSG00000167987,ENSG00000110448
chr11	61161663	61161813	11:61161663-61161813	ENSG00000229859,ENSG00000167987,ENSG00000110448
chr11	61187663	61187813	11:61187663-61187813	ENSG00000229183,ENSG00000229859,ENSG00000110448,ENSG00000013725
chr11	61254530	61254680	11:61254530-61254680	ENSG00000256713,ENSG00000229183,ENSG00000229859
chr11	61280343	61280493	11:61280343-61280493	ENSG00000229859
chr11	61294223	61294373	11:61294223-61294373	ENSG00000167992,ENSG00000229183
chr11	61297883	61298033	11:61297883-61298033	ENSG00000187049,ENSG00000279246,ENSG00000149476,ENSG00000167986,ENSG00000167992,ENSG00000256713,ENSG00000256220,ENSG00000229859,ENSG00000110448
chr11	61327823	61327973	11:61327823-61327973	ENSG00000149476,ENSG00000167986
chr11	61333083	61333233	11:61333083-61333233	ENSG00000187049,ENSG00000279246,ENSG00000149476,ENSG00000167986
chr11	61361903	61362053	11:61361903-61362053	ENSG00000187049,ENSG00000149483,ENSG00000279246,ENSG00000162144,ENSG00000149476
chr11	61362163	61362313	11:61362163-61362313	ENSG00000187049,ENSG00000149483,ENSG00000279246,ENSG00000162144,ENSG00000149476
chr11	61366323	61366473	11:61366323-61366473	ENSG00000149483,ENSG00000279246,ENSG00000162144
chr11	61369663	61369813	11:61369663-61369813	ENSG00000187049,ENSG00000149483,ENSG00000279246,ENSG00000162144,ENSG00000149476
chr11	61370723	61370873	11:61370723-61370873	ENSG00000187049,ENSG00000149483,ENSG00000279246
chr11	61377903	61378053	11:61377903-61378053	ENSG00000187049,ENSG00000279246,ENSG00000149476
chr11	61378823	61378973	11:61378823-61378973	ENSG00000279632,ENSG00000149532,ENSG00000187049,ENSG00000149483,ENSG00000279246,ENSG00000162144,ENSG00000149476,ENSG00000167986
chr11	61392526	61392676	11:61392526-61392676	ENSG00000187049
chr11	61429407	61429557	11:61429407-61429557	ENSG00000167985,ENSG00000256591,ENSG00000279632,ENSG00000149532
chr11	61429963	61430113	11:61429963-61430113	ENSG00000240823,ENSG00000167985,ENSG00000256591,ENSG00000279632,ENSG00000149532,ENSG00000187049
chr11	61435563	61435713	11:61435563-61435713	ENSG00000240823,ENSG00000167985,ENSG00000256591,ENSG00000149532
chr11	61446263	61446413	11:61446263-61446413	ENSG00000279878,ENSG00000162148,ENSG00000240823,ENSG00000167985,ENSG00000256591,ENSG00000279632,ENSG00000149532,ENSG00000229183
chr11	61460603	61460753	11:61460603-61460753	-
chr11	61472363	61472513	11:61472363-61472513	ENSG00000279878,ENSG00000162148
chr11	61473003	61473153	11:61473003-61473153	ENSG00000279878,ENSG00000204950,ENSG00000266006,ENSG00000162148
chr11	61494757	61494907	11:61494757-61494907	ENSG00000255931,ENSG00000162148
chr11	61496183	61496333	11:61496183-61496333	ENSG00000279878,ENSG00000204950,ENSG00000266006,ENSG00000255931,ENSG00000162148
chr11	61509303	61509453	11:61509303-61509453	ENSG00000279878,ENSG00000204950,ENSG00000266006,ENSG00000255931,ENSG00000162148
chr11	61541723	61541873	11:61541723-61541873	ENSG00000256443,ENSG00000279878
chr11	61543683	61543833	11:61543683-61543833	ENSG00000256443,ENSG00000279878
chr11	61544023	61544173	11:61544023-61544173	ENSG00000256443,ENSG00000279878
chr11	61567343	61567493	11:61567343-61567493	ENSG00000279878
chr11	61581043	61581193	11:61581043-61581193	ENSG00000250230,ENSG00000011347
chr11	61581483	61581633	11:61581483-61581633	ENSG00000243742,ENSG00000250230,ENSG00000279878,ENSG00000011347
chr11	61588763	61588913	11:61588763-61588913	ENSG00000250230,ENSG00000011347,ENSG00000229183
chr11	61599543	61599693	11:61599543-61599693	ENSG00000250230
chr11	61603223	61603373	11:61603223-61603373	ENSG00000243742,ENSG00000250230,ENSG00000279878,ENSG00000011347,ENSG00000162148,ENSG00000256220
chr11	61614861	61615011	11:61614861-61615011	ENSG00000243742
chr11	61616563	61616713	11:61616563-61616713	ENSG00000243742
chr11	61651303	61651453	11:61651303-61651453	ENSG00000255947
chr11	61675943	61676093	11:61675943-61676093	ENSG00000134780
chr11	61696123	61696273	11:61696123-61696273	ENSG00000134780
chr11	61718643	61718793	11:61718643-61718793	ENSG00000134780
chr11	61725963	61726113	11:61725963-61726113	ENSG00000134780
chr11	61733503	61733653	11:61733503-61733653	ENSG00000134780
chr11	61749663	61749813	11:61749663-61749813	ENSG00000124920,ENSG00000124915,ENSG00000229183
chr11	61756523	61756673	11:61756523-61756673	ENSG00000124920,ENSG00000124915
chr11	61766443	61766593	11:61766443-61766593	ENSG00000124920,ENSG00000124915
chr11	61776543	61776693	11:61776543-61776693	ENSG00000124920
chr11	61784003	61784153	11:61784003-61784153	ENSG00000124920
chr11	61788243	61788393	11:61788243-61788393	ENSG00000168496,ENSG00000284108,ENSG00000134825,ENSG00000124920
chr11	61792063	61792213	11:61792063-61792213	ENSG00000134824,ENSG00000168496,ENSG00000284108,ENSG00000134825,ENSG00000124920
chr11	61792563	61792713	11:61792563-61792713	ENSG00000134824,ENSG00000168496,ENSG00000284108,ENSG00000134825,ENSG00000124920
chr11	61797303	61797453	11:61797303-61797453	ENSG00000168496,ENSG00000284108,ENSG00000134825
chr11	61815223	61815373	11:61815223-61815373	ENSG00000284416,ENSG00000149485,ENSG00000134824
chr11	61816133	61816283	11:61816133-61816283	ENSG00000284416,ENSG00000149485,ENSG00000134824
chr11	61816923	61817073	11:61816923-61817073	ENSG00000284416,ENSG00000149485,ENSG00000134824
chr11	61820289	61820439	11:61820289-61820439	ENSG00000284416,ENSG00000149485,ENSG00000134824
chr11	61827455	61827605	11:61827455-61827605	-
chr11	61827963	61828113	11:61827963-61828113	ENSG00000284416,ENSG00000149485,ENSG00000134824
chr11	61834683	61834833	11:61834683-61834833	ENSG00000149485,ENSG00000134824
chr11	61860403	61860553	11:61860403-61860553	-
chr11	61870823	61870973	11:61870823-61870973	ENSG00000255553,ENSG00000277892,ENSG00000221968
chr11	61871263	61871413	11:61871263-61871413	ENSG00000277892,ENSG00000221968
chr11	61888123	61888273	11:61888123-61888273	ENSG00000277892,ENSG00000221968,ENSG00000229183
chr11	61890603	61890753	11:61890603-61890753	ENSG00000167994,ENSG00000221968
chr11	61891603	61891753	11:61891603-61891753	ENSG00000167994,ENSG00000221968
chr11	61894123	61894273	11:61894123-61894273	ENSG00000254424,ENSG00000255553,ENSG00000200898,ENSG00000167994,ENSG00000277892,ENSG00000221968
chr11	61899363	61899513	11:61899363-61899513	ENSG00000255553,ENSG00000167994,ENSG00000221968
chr11	61922663	61922813	11:61922663-61922813	ENSG00000200898,ENSG00000167994
chr11	61923303	61923453	11:61923303-61923453	ENSG00000200898,ENSG00000167994
chr11	61923723	61923873	11:61923723-61923873	ENSG00000200898,ENSG00000167994
chr11	61947783	61947933	11:61947783-61947933	ENSG00000254424,ENSG00000255553,ENSG00000167995,ENSG00000200898,ENSG00000167994
chr11	61949643	61949793	11:61949643-61949793	ENSG00000254424,ENSG00000255553,ENSG00000167995,ENSG00000200898,ENSG00000167994
chr11	61954223	61954373	11:61954223-61954373	ENSG00000167995,ENSG00000200898
chr11	61955103	61955253	11:61955103-61955253	ENSG00000254424,ENSG00000167995,ENSG00000200898
chr11	61967583	61967733	11:61967583-61967733	ENSG00000279491,ENSG00000167996
chr11	61970203	61970353	11:61970203-61970353	ENSG00000279491,ENSG00000167996
chr11	61971943	61972093	11:61971943-61972093	ENSG00000255213,ENSG00000254424,ENSG00000255553,ENSG00000244176,ENSG00000279491,ENSG00000167996,ENSG00000167995,ENSG00000200898,ENSG00000256220
chr11	61972683	61972833	11:61972683-61972833	ENSG00000254424,ENSG00000279491,ENSG00000167996
chr11	61999123	61999273	11:61999123-61999273	-
chr11	62002030	62002180	11:62002030-62002180	ENSG00000244176
chr11	62004623	62004773	11:62004623-62004773	ENSG00000110484,ENSG00000168515,ENSG00000254424,ENSG00000244176,ENSG00000200898
chr11	62005283	62005433	11:62005283-62005433	ENSG00000244176
chr11	62025563	62025713	11:62025563-62025713	ENSG00000124939,ENSG00000168515,ENSG00000254424,ENSG00000255553,ENSG00000244176,ENSG00000200898,ENSG00000256220
chr11	62048263	62048413	11:62048263-62048413	ENSG00000254424
chr11	62054603	62054753	11:62054603-62054753	-
chr11	62081663	62081813	11:62081663-62081813	ENSG00000254424,ENSG00000255553
chr11	62082143	62082293	11:62082143-62082293	ENSG00000254424,ENSG00000255553
chr11	62108083	62108233	11:62108083-62108233	-
chr11	62109234	62109384	11:62109234-62109384	-
chr11	62112563	62112713	11:62112563-62112713	-
chr11	62123803	62123953	11:62123803-62123953	ENSG00000255118,ENSG00000255213,ENSG00000110484,ENSG00000124939,ENSG00000168515,ENSG00000149503,ENSG00000285656
chr11	62153173	62153323	11:62153173-62153323	-
chr11	62171323	62171473	11:62171323-62171473	ENSG00000254454,ENSG00000255213,ENSG00000110484,ENSG00000124939,ENSG00000168515,ENSG00000236607
chr11	62222983	62223133	11:62222983-62223133	ENSG00000110484,ENSG00000124939,ENSG00000168515
chr11	62245298	62245448	11:62245298-62245448	ENSG00000110484,ENSG00000124935,ENSG00000254404,ENSG00000124939,ENSG00000168515
chr11	62264063	62264213	11:62264063-62264213	ENSG00000110484,ENSG00000254404,ENSG00000124939
chr11	62295634	62295784	11:62295634-62295784	ENSG00000197745,ENSG00000110484
chr11	62340300	62340450	11:62340300-62340450	ENSG00000254454,ENSG00000162174,ENSG00000255118,ENSG00000255213
chr11	62380883	62381033	11:62380883-62381033	ENSG00000255126,ENSG00000254454,ENSG00000162174,ENSG00000255118,ENSG00000255213
chr11	62394943	62395093	11:62394943-62395093	ENSG00000149021,ENSG00000255126,ENSG00000254454,ENSG00000162174,ENSG00000255213
chr11	62395203	62395353	11:62395203-62395353	ENSG00000255126,ENSG00000162174
chr11	62400883	62401033	11:62400883-62401033	ENSG00000149021,ENSG00000255126,ENSG00000254454,ENSG00000162174
chr11	62426923	62427073	11:62426923-62427073	ENSG00000255446,ENSG00000149021
chr11	62431683	62431833	11:62431683-62431833	ENSG00000255446
chr11	62440183	62440333	11:62440183-62440333	ENSG00000255446
chr11	62445323	62445473	11:62445323-62445473	-
chr11	62461843	62461993	11:62461843-62461993	-
chr11	62472483	62472633	11:62472483-62472633	-
chr11	62497500	62497650	11:62497500-62497650	-
chr11	62499663	62499813	11:62499663-62499813	-
chr11	62539283	62539433	11:62539283-62539433	ENSG00000250659,ENSG00000124942,ENSG00000255446,ENSG00000255126,ENSG00000254454,ENSG00000255213
chr11	62542963	62543113	11:62542963-62543113	ENSG00000257058,ENSG00000250659,ENSG00000124942
chr11	62545683	62545833	11:62545683-62545833	ENSG00000257058,ENSG00000250659,ENSG00000124942
chr11	62553503	62553653	11:62553503-62553653	ENSG00000257058,ENSG00000124942
chr11	62553823	62553973	11:62553823-62553973	ENSG00000257058,ENSG00000124942
chr11	62556343	62556493	11:62556343-62556493	ENSG00000276102,ENSG00000254772,ENSG00000257058,ENSG00000250659,ENSG00000124942,ENSG00000255446,ENSG00000149021,ENSG00000255126,ENSG00000254454,ENSG00000162174
chr11	62560723	62560873	11:62560723-62560873	ENSG00000276102,ENSG00000254772,ENSG00000257058,ENSG00000124942,ENSG00000255446,ENSG00000149021,ENSG00000255126,ENSG00000254454,ENSG00000162174
chr11	62573923	62574073	11:62573923-62574073	ENSG00000149489,ENSG00000149499,ENSG00000149016,ENSG00000276102,ENSG00000255508,ENSG00000254772,ENSG00000257058,ENSG00000124942,ENSG00000255446,ENSG00000149021,ENSG00000255126,ENSG00000254454,ENSG00000162174,ENSG00000255213
chr11	62591623	62591773	11:62591623-62591773	ENSG00000168000,ENSG00000206597,ENSG00000214756,ENSG00000278615,ENSG00000255432,ENSG00000149541,ENSG00000149489,ENSG00000254964,ENSG00000149499,ENSG00000149480,ENSG00000149016,ENSG00000255508,ENSG00000254772,ENSG00000254454
chr11	62599283	62599433	11:62599283-62599433	ENSG00000149541,ENSG00000149489,ENSG00000254964,ENSG00000149499,ENSG00000149480,ENSG00000149016,ENSG00000255508,ENSG00000254454
chr11	62601803	62601953	11:62601803-62601953	ENSG00000149489,ENSG00000254964,ENSG00000149499,ENSG00000149480
chr11	62602359	62602509	11:62602359-62602509	ENSG00000254964,ENSG00000149499,ENSG00000149480
chr11	62611743	62611893	11:62611743-62611893	ENSG00000149541,ENSG00000149489,ENSG00000254964,ENSG00000149499
chr11	62612863	62613013	11:62612863-62613013	ENSG00000149541,ENSG00000149489,ENSG00000254964,ENSG00000149499
chr11	62622063	62622213	11:62622063-62622213	ENSG00000185085,ENSG00000089597,ENSG00000149541,ENSG00000149489,ENSG00000254964,ENSG00000149499
chr11	62646623	62646773	11:62646623-62646773	ENSG00000206597,ENSG00000214756,ENSG00000278615,ENSG00000255432,ENSG00000185085,ENSG00000089597,ENSG00000149541
chr11	62653323	62653473	11:62653323-62653473	ENSG00000206597,ENSG00000214756,ENSG00000278615,ENSG00000255432,ENSG00000185085,ENSG00000089597
chr11	62665223	62665373	11:62665223-62665373	ENSG00000162191,ENSG00000204922,ENSG00000206597,ENSG00000214756,ENSG00000162194,ENSG00000278615,ENSG00000255432
chr11	62671563	62671713	11:62671563-62671713	ENSG00000162191,ENSG00000204922,ENSG00000206597,ENSG00000214756,ENSG00000162194,ENSG00000278615,ENSG00000255432
chr11	62672283	62672433	11:62672283-62672433	ENSG00000162191,ENSG00000204922,ENSG00000206597,ENSG00000214756,ENSG00000162194,ENSG00000278615,ENSG00000255432
chr11	62679323	62679473	11:62679323-62679473	ENSG00000177363,ENSG00000162191,ENSG00000204922,ENSG00000206597,ENSG00000214756,ENSG00000162194,ENSG00000278615,ENSG00000255432
chr11	62680963	62681113	11:62680963-62681113	ENSG00000168000,ENSG00000177363,ENSG00000162191,ENSG00000204922,ENSG00000162194
chr11	62689623	62689773	11:62689623-62689773	ENSG00000168000,ENSG00000177363
chr11	62694810	62694960	11:62694810-62694960	ENSG00000168000,ENSG00000177363
chr11	62706223	62706373	11:62706223-62706373	ENSG00000162188,ENSG00000168000
chr11	62709523	62709673	11:62709523-62709673	ENSG00000162188,ENSG00000168000
chr11	62727503	62727653	11:62727503-62727653	ENSG00000162227,ENSG00000267811,ENSG00000168002,ENSG00000185670,ENSG00000162222,ENSG00000214753,ENSG00000162188,ENSG00000234857,ENSG00000168000
chr11	62727903	62728053	11:62727903-62728053	ENSG00000168002,ENSG00000162222,ENSG00000214753,ENSG00000162188,ENSG00000234857,ENSG00000168000
chr11	62728403	62728553	11:62728403-62728553	ENSG00000162222,ENSG00000214753,ENSG00000234857
chr11	62753843	62753993	11:62753843-62753993	ENSG00000168002,ENSG00000185670
chr11	62754203	62754353	11:62754203-62754353	ENSG00000162227,ENSG00000267811,ENSG00000168002,ENSG00000185670,ENSG00000162222,ENSG00000214753,ENSG00000162188,ENSG00000234857,ENSG00000168000
chr11	62761423	62761573	11:62761423-62761573	ENSG00000162227,ENSG00000267811,ENSG00000168002
chr11	62769863	62770013	11:62769863-62770013	ENSG00000162227,ENSG00000267811,ENSG00000168002
chr11	62771243	62771393	11:62771243-62771393	ENSG00000284535,ENSG00000185475,ENSG00000269176,ENSG00000162227,ENSG00000267811,ENSG00000168002
chr11	62771583	62771733	11:62771583-62771733	ENSG00000162227,ENSG00000267811,ENSG00000168002
chr11	62787263	62787413	11:62787263-62787413	ENSG00000252361,ENSG00000269463,ENSG00000274066,ENSG00000162231,ENSG00000284535,ENSG00000185475,ENSG00000269176,ENSG00000168569,ENSG00000162227,ENSG00000267811
chr11	62791988	62792138	11:62791988-62792138	ENSG00000274066,ENSG00000162231,ENSG00000284535,ENSG00000185475,ENSG00000269176,ENSG00000168569
chr11	62805443	62805593	11:62805443-62805593	ENSG00000252361,ENSG00000269463,ENSG00000274066,ENSG00000162231,ENSG00000168569
chr11	62806923	62807073	11:62806923-62807073	ENSG00000252361,ENSG00000269463,ENSG00000162231
chr11	62831683	62831833	11:62831683-62831833	ENSG00000133316,ENSG00000283268,ENSG00000256690,ENSG00000252361,ENSG00000269463,ENSG00000162236,ENSG00000274066,ENSG00000162231,ENSG00000168569
chr11	62832063	62832213	11:62832063-62832213	ENSG00000133316,ENSG00000283268,ENSG00000256690,ENSG00000252361,ENSG00000269463,ENSG00000162236,ENSG00000274066,ENSG00000162231,ENSG00000168569
chr11	62839563	62839713	11:62839563-62839713	ENSG00000133316,ENSG00000283268,ENSG00000256690,ENSG00000162236
chr11	62840503	62840653	11:62840503-62840653	-
chr11	62840803	62840953	11:62840803-62840953	-
chr11	62841603	62841753	11:62841603-62841753	ENSG00000149742,ENSG00000184999,ENSG00000256181,ENSG00000256847,ENSG00000256863,ENSG00000196600,ENSG00000239924,ENSG00000253547,ENSG00000197901,ENSG00000241082,ENSG00000168539,ENSG00000168003,ENSG00000275043,ENSG00000276788,ENSG00000275996,ENSG00000274544,ENSG00000278527,ENSG00000277846,ENSG00000277194,ENSG00000255717,ENSG00000222328,ENSG00000133316,ENSG00000283268,ENSG00000256690,ENSG00000252361,ENSG00000269463,ENSG00000162236,ENSG00000274066,ENSG00000162231,ENSG00000284535,ENSG00000185475,ENSG00000269176,ENSG00000168569,ENSG00000162227,ENSG00000267811,ENSG00000168002,ENSG00000185670,ENSG00000162222,ENSG00000214753,ENSG00000162188,ENSG00000234857,ENSG00000168000,ENSG00000204922,ENSG00000206597,ENSG00000214756,ENSG00000162194,ENSG00000278615,ENSG00000255432,ENSG00000149541,ENSG00000149489,ENSG00000255126,ENSG00000254454,ENSG00000162174,ENSG00000255118,ENSG00000255213,ENSG00000124939,ENSG00000256220
chr11	62841963	62842113	11:62841963-62842113	-
chr11	62843583	62843733	11:62843583-62843733	-
chr11	62855963	62856113	11:62855963-62856113	ENSG00000168003,ENSG00000275043,ENSG00000276788,ENSG00000275996,ENSG00000274544,ENSG00000278527,ENSG00000277846,ENSG00000277194,ENSG00000255717
chr11	62862730	62862880	11:62862730-62862880	ENSG00000275043,ENSG00000276788,ENSG00000275996,ENSG00000255717
chr11	62880303	62880453	11:62880303-62880453	ENSG00000168003
chr11	62880763	62880913	11:62880763-62880913	ENSG00000168003
chr11	62881148	62881298	11:62881148-62881298	ENSG00000168003
chr11	62881298	62881448	11:62881298-62881448	ENSG00000168003
chr11	62881623	62881773	11:62881623-62881773	ENSG00000168539,ENSG00000168003
chr11	62906063	62906213	11:62906063-62906213	ENSG00000256863,ENSG00000196600,ENSG00000253547,ENSG00000256041,ENSG00000149452,ENSG00000197901,ENSG00000241082,ENSG00000257002,ENSG00000168539
chr11	62958803	62958953	11:62958803-62958953	ENSG00000285388,ENSG00000197901,ENSG00000241082,ENSG00000168539
chr11	63017763	63017913	11:63017763-63017913	ENSG00000149452,ENSG00000197901,ENSG00000241082,ENSG00000168539
chr11	63019764	63019914	11:63019764-63019914	ENSG00000149452
chr11	63024143	63024293	11:63024143-63024293	ENSG00000196600,ENSG00000253547,ENSG00000256041,ENSG00000149452,ENSG00000197901,ENSG00000241082,ENSG00000257002,ENSG00000168539
chr11	63035783	63035933	11:63035783-63035933	ENSG00000256863,ENSG00000196600,ENSG00000253547,ENSG00000256041,ENSG00000197901,ENSG00000168539
chr11	63099683	63099833	11:63099683-63099833	ENSG00000196600,ENSG00000239924
chr11	63145563	63145713	11:63145563-63145713	ENSG00000149742,ENSG00000184999,ENSG00000256181,ENSG00000256847,ENSG00000256863,ENSG00000196600,ENSG00000239924,ENSG00000197658,ENSG00000253547,ENSG00000197901
chr11	63405534	63405684	11:63405534-63405684	ENSG00000149742
chr11	63445923	63446073	11:63445923-63446073	ENSG00000275598,ENSG00000149742,ENSG00000184999,ENSG00000256181
chr11	63478983	63479133	11:63478983-63479133	ENSG00000256789,ENSG00000270269,ENSG00000203520,ENSG00000287412,ENSG00000275598,ENSG00000168004,ENSG00000149742
chr11	63489963	63490113	11:63489963-63490113	ENSG00000287412,ENSG00000275598,ENSG00000168004
chr11	63510503	63510653	11:63510503-63510653	ENSG00000133317,ENSG00000287412,ENSG00000275598,ENSG00000149742
chr11	63510843	63510993	11:63510843-63510993	ENSG00000133317,ENSG00000287412,ENSG00000275598,ENSG00000168004,ENSG00000149742
chr11	63518663	63518813	11:63518663-63518813	ENSG00000133317
chr11	63531603	63531753	11:63531603-63531753	ENSG00000133321,ENSG00000275598,ENSG00000168004
chr11	63536776	63536926	11:63536776-63536926	ENSG00000133321
chr11	63567443	63567593	11:63567443-63567593	ENSG00000270269,ENSG00000203520,ENSG00000133328,ENSG00000133321,ENSG00000287412,ENSG00000275598,ENSG00000168004,ENSG00000149742
chr11	63574603	63574753	11:63574603-63574753	ENSG00000270269,ENSG00000203520,ENSG00000133328,ENSG00000275598
chr11	63608583	63608733	11:63608583-63608733	ENSG00000270269,ENSG00000203520,ENSG00000176485
chr11	63610919	63611069	11:63610919-63611069	ENSG00000203520,ENSG00000176485
chr11	63611123	63611273	11:63611123-63611273	ENSG00000203520,ENSG00000176485
chr11	63635943	63636093	11:63635943-63636093	ENSG00000256789,ENSG00000270269,ENSG00000203520,ENSG00000275598
chr11	63663903	63664053	11:63663903-63664053	ENSG00000256789
chr11	63667003	63667153	11:63667003-63667153	ENSG00000184743
chr11	63668123	63668273	11:63668123-63668273	ENSG00000271100,ENSG00000133318,ENSG00000256789,ENSG00000270269,ENSG00000184743,ENSG00000203520,ENSG00000275598,ENSG00000256863
chr11	63671423	63671573	11:63671423-63671573	ENSG00000271100,ENSG00000133318,ENSG00000184743
chr11	63671683	63671833	11:63671683-63671833	ENSG00000271100,ENSG00000133318,ENSG00000256789,ENSG00000184743
chr11	63673103	63673253	11:63673103-63673253	ENSG00000184743
chr11	63681363	63681513	11:63681363-63681513	ENSG00000271100,ENSG00000133318,ENSG00000256789,ENSG00000184743
chr11	63689383	63689533	11:63689383-63689533	ENSG00000271100,ENSG00000133318
chr11	63710623	63710773	11:63710623-63710773	ENSG00000271100
chr11	63715663	63715813	11:63715663-63715813	-
chr11	63720143	63720293	11:63720143-63720293	ENSG00000271100
chr11	63738863	63739013	11:63738863-63739013	ENSG00000271100,ENSG00000256789
chr11	63747143	63747293	11:63747143-63747293	-
chr11	63767603	63767753	11:63767603-63767753	ENSG00000168005,ENSG00000264519,ENSG00000188070
chr11	63813340	63813490	11:63813340-63813490	ENSG00000168005,ENSG00000264519
chr11	63838843	63838993	11:63838843-63838993	ENSG00000110583,ENSG00000167771,ENSG00000072518,ENSG00000256280,ENSG00000168005,ENSG00000264519,ENSG00000188070
chr11	63845403	63845553	11:63845403-63845553	ENSG00000072518,ENSG00000264519
chr11	63858743	63858893	11:63858743-63858893	ENSG00000072518,ENSG00000264519
chr11	63866343	63866493	11:63866343-63866493	ENSG00000072518
chr11	63872063	63872213	11:63872063-63872213	ENSG00000202089,ENSG00000072518
chr11	63880143	63880293	11:63880143-63880293	ENSG00000202089,ENSG00000072518
chr11	63888183	63888333	11:63888183-63888333	ENSG00000202089,ENSG00000072518
chr11	63888663	63888813	11:63888663-63888813	ENSG00000202089,ENSG00000072518
chr11	63892363	63892513	11:63892363-63892513	ENSG00000072518
chr11	63917123	63917273	11:63917123-63917273	ENSG00000110583,ENSG00000167771
chr11	63938743	63938893	11:63938743-63938893	ENSG00000110583,ENSG00000167771,ENSG00000072518,ENSG00000264519
chr11	63945883	63946033	11:63945883-63946033	ENSG00000110583
chr11	63961783	63961933	11:63961783-63961933	ENSG00000264519
chr11	63974403	63974553	11:63974403-63974553	ENSG00000256824,ENSG00000126500,ENSG00000133315,ENSG00000167770,ENSG00000256100,ENSG00000176340,ENSG00000207200,ENSG00000110583,ENSG00000072518,ENSG00000256280,ENSG00000168005,ENSG00000264519,ENSG00000188070,ENSG00000184999
chr11	63982211	63982361	11:63982211-63982361	ENSG00000167770
chr11	63986303	63986453	11:63986303-63986453	ENSG00000167770
chr11	63999463	63999613	11:63999463-63999613	ENSG00000133315,ENSG00000167770
chr11	64000525	64000675	11:64000525-64000675	ENSG00000133315,ENSG00000167770
chr11	64048123	64048273	11:64048123-64048273	ENSG00000256824,ENSG00000126500
chr11	64086723	64086873	11:64086723-64086873	ENSG00000256481,ENSG00000256824,ENSG00000126500
chr11	64090153	64090303	11:64090153-64090303	ENSG00000256481,ENSG00000256824,ENSG00000126500
chr11	64091223	64091373	11:64091223-64091373	ENSG00000256481,ENSG00000256824,ENSG00000126500
chr11	64094543	64094693	11:64094543-64094693	ENSG00000256481,ENSG00000256824,ENSG00000126500
chr11	64121048	64121198	11:64121048-64121198	ENSG00000256341,ENSG00000133315
chr11	64121703	64121853	11:64121703-64121853	ENSG00000256341,ENSG00000256824,ENSG00000126500,ENSG00000133315
chr11	64121983	64122133	11:64121983-64122133	ENSG00000256341,ENSG00000256824,ENSG00000126500,ENSG00000133315
chr11	64148663	64148813	11:64148663-64148813	ENSG00000256824
chr11	64166103	64166253	11:64166103-64166253	ENSG00000133315
chr11	64181643	64181793	11:64181643-64181793	ENSG00000168439,ENSG00000133315
chr11	64185363	64185513	11:64185363-64185513	ENSG00000168439
chr11	64185943	64186093	11:64185943-64186093	ENSG00000221273,ENSG00000219435,ENSG00000207024,ENSG00000257069,ENSG00000182450,ENSG00000149782,ENSG00000173511,ENSG00000110011,ENSG00000256116,ENSG00000149761,ENSG00000149743,ENSG00000149781,ENSG00000168439,ENSG00000256824,ENSG00000133315,ENSG00000149742
chr11	64204623	64204773	11:64204623-64204773	ENSG00000219435,ENSG00000207024,ENSG00000257069,ENSG00000182450,ENSG00000110011,ENSG00000256116,ENSG00000149761,ENSG00000149743,ENSG00000149781,ENSG00000168439
chr11	64207643	64207793	11:64207643-64207793	ENSG00000149743,ENSG00000149781
chr11	64215125	64215275	11:64215125-64215275	ENSG00000149743,ENSG00000149781
chr11	64230383	64230533	11:64230383-64230533	ENSG00000173511,ENSG00000110011,ENSG00000256116,ENSG00000149761,ENSG00000149743
chr11	64234344	64234494	11:64234344-64234494	ENSG00000173511,ENSG00000110011,ENSG00000256116,ENSG00000149761,ENSG00000149743
chr11	64240943	64241093	11:64240943-64241093	ENSG00000149782,ENSG00000257086,ENSG00000256940,ENSG00000173457,ENSG00000286264,ENSG00000173486,ENSG00000173511,ENSG00000110011,ENSG00000256116,ENSG00000149761,ENSG00000149743
chr11	64241383	64241533	11:64241383-64241533	ENSG00000257069,ENSG00000149782,ENSG00000257086,ENSG00000256940,ENSG00000173457,ENSG00000286264,ENSG00000173486,ENSG00000173511,ENSG00000110011,ENSG00000256116,ENSG00000149761,ENSG00000149743,ENSG00000149781
chr11	64245863	64246013	11:64245863-64246013	ENSG00000149782,ENSG00000257086,ENSG00000256940,ENSG00000173457,ENSG00000286264,ENSG00000173486,ENSG00000173511,ENSG00000110011,ENSG00000256116,ENSG00000149761,ENSG00000149743
chr11	64246890	64247040	11:64246890-64247040	ENSG00000149782,ENSG00000257086,ENSG00000256940,ENSG00000173457,ENSG00000286264,ENSG00000173486
chr11	64247383	64247533	11:64247383-64247533	ENSG00000149782,ENSG00000257086,ENSG00000256940,ENSG00000173457,ENSG00000286264,ENSG00000173486
chr11	64270043	64270193	11:64270043-64270193	ENSG00000221273,ENSG00000126432,ENSG00000173113,ENSG00000173153,ENSG00000219435,ENSG00000207024,ENSG00000257069,ENSG00000182450,ENSG00000173264,ENSG00000002330,ENSG00000149782,ENSG00000257086,ENSG00000256940,ENSG00000173457,ENSG00000286264,ENSG00000173486,ENSG00000173511,ENSG00000110011,ENSG00000256116,ENSG00000149761,ENSG00000149743,ENSG00000149781
chr11	64270943	64271093	11:64270943-64271093	ENSG00000219435,ENSG00000207024,ENSG00000257069,ENSG00000182450,ENSG00000173264,ENSG00000002330,ENSG00000149782,ENSG00000110011,ENSG00000256116,ENSG00000149761,ENSG00000149743
chr11	64271363	64271513	11:64271363-64271513	ENSG00000219435,ENSG00000207024,ENSG00000257069,ENSG00000182450,ENSG00000173264,ENSG00000002330,ENSG00000149782,ENSG00000110011,ENSG00000256116,ENSG00000149761,ENSG00000149743
chr11	64284683	64284833	11:64284683-64284833	ENSG00000207024,ENSG00000257069,ENSG00000182450,ENSG00000173264,ENSG00000002330
chr11	64301083	64301233	11:64301083-64301233	ENSG00000219435,ENSG00000207024,ENSG00000257069,ENSG00000182450
chr11	64304423	64304573	11:64304423-64304573	ENSG00000173153,ENSG00000219435,ENSG00000207024,ENSG00000257069,ENSG00000182450
chr11	64305223	64305373	11:64305223-64305373	ENSG00000221273,ENSG00000162302,ENSG00000236935,ENSG00000126432,ENSG00000173113,ENSG00000173153,ENSG00000219435,ENSG00000207024,ENSG00000257069,ENSG00000182450
chr11	64317563	64317713	11:64317563-64317713	ENSG00000221273,ENSG00000162302,ENSG00000278359,ENSG00000168071,ENSG00000236935,ENSG00000126432,ENSG00000173113,ENSG00000173153
chr11	64317983	64318133	11:64317983-64318133	ENSG00000221273,ENSG00000162302,ENSG00000278359,ENSG00000168071,ENSG00000236935,ENSG00000126432,ENSG00000173113,ENSG00000173153
chr11	64331861	64332011	11:64331861-64332011	ENSG00000221273,ENSG00000278359,ENSG00000168071,ENSG00000236935
chr11	64335163	64335313	11:64335163-64335313	ENSG00000221273,ENSG00000162302,ENSG00000278359,ENSG00000168071,ENSG00000236935
chr11	64342563	64342713	11:64342563-64342713	ENSG00000221273,ENSG00000162302,ENSG00000278359,ENSG00000168071,ENSG00000236935
chr11	64348463	64348613	11:64348463-64348613	ENSG00000221273,ENSG00000162302,ENSG00000278359,ENSG00000168071
chr11	64355203	64355353	11:64355203-64355353	ENSG00000221273,ENSG00000162302,ENSG00000168071
chr11	64396263	64396413	11:64396263-64396413	ENSG00000231680,ENSG00000221273
chr11	64410143	64410293	11:64410143-64410293	ENSG00000237363,ENSG00000232500,ENSG00000181908,ENSG00000231492,ENSG00000231680,ENSG00000221273
chr11	64420223	64420373	11:64420223-64420373	ENSG00000232500,ENSG00000181908,ENSG00000231492,ENSG00000231680,ENSG00000221273
chr11	64448931	64449081	11:64448931-64449081	ENSG00000181908
chr11	64489963	64490113	11:64489963-64490113	ENSG00000232500,ENSG00000286816
chr11	64545763	64545913	11:64545763-64545913	ENSG00000197891,ENSG00000168065,ENSG00000237363,ENSG00000232500
chr11	64554463	64554613	11:64554463-64554613	ENSG00000237410,ENSG00000197891,ENSG00000168065,ENSG00000237363,ENSG00000232500
chr11	64566683	64566833	11:64566683-64566833	ENSG00000197891,ENSG00000168065,ENSG00000237363,ENSG00000232500
chr11	64583464	64583614	11:64583464-64583614	ENSG00000197891
chr11	64619883	64620033	11:64619883-64620033	ENSG00000110076,ENSG00000197891,ENSG00000237363,ENSG00000232500
chr11	64620783	64620933	11:64620783-64620933	ENSG00000110076,ENSG00000197891
chr11	64653203	64653353	11:64653203-64653353	ENSG00000237410,ENSG00000110076,ENSG00000181908
chr11	64656383	64656533	11:64656383-64656533	ENSG00000237410,ENSG00000110076,ENSG00000197891,ENSG00000237363,ENSG00000232500,ENSG00000181908
chr11	64659923	64660073	11:64659923-64660073	ENSG00000237410,ENSG00000110076,ENSG00000197891,ENSG00000168065,ENSG00000237363,ENSG00000232500,ENSG00000286816,ENSG00000181908
chr11	64661343	64661493	11:64661343-64661493	ENSG00000068831,ENSG00000237410,ENSG00000110076,ENSG00000197891,ENSG00000237363,ENSG00000232500,ENSG00000286816,ENSG00000181908
chr11	64675523	64675673	11:64675523-64675673	ENSG00000068831,ENSG00000237410,ENSG00000110076,ENSG00000197891,ENSG00000237363,ENSG00000232500
chr11	64688523	64688673	11:64688523-64688673	ENSG00000068831
chr11	64688803	64688953	11:64688803-64688953	ENSG00000068831
chr11	64713502	64713652	11:64713502-64713652	ENSG00000110076
chr11	64759943	64760093	11:64759943-64760093	ENSG00000168066,ENSG00000068976,ENSG00000068831
chr11	64763243	64763393	11:64763243-64763393	ENSG00000168066,ENSG00000068976,ENSG00000068831
chr11	64777483	64777633	11:64777483-64777633	ENSG00000269038,ENSG00000168066
chr11	64777743	64777893	11:64777743-64777893	ENSG00000269038,ENSG00000168066,ENSG00000068831
chr11	64778843	64778993	11:64778843-64778993	ENSG00000171219,ENSG00000133895,ENSG00000168067,ENSG00000269038,ENSG00000168066,ENSG00000068976,ENSG00000068831
chr11	64803223	64803373	11:64803223-64803373	ENSG00000133895,ENSG00000168067
chr11	64803643	64803793	11:64803643-64803793	ENSG00000133895,ENSG00000168067
chr11	64810603	64810753	11:64810603-64810753	ENSG00000171219,ENSG00000133895,ENSG00000168067
chr11	64847243	64847393	11:64847243-64847393	ENSG00000274314,ENSG00000274986,ENSG00000284155,ENSG00000283926,ENSG00000229719,ENSG00000171219
chr11	64855083	64855233	11:64855083-64855233	ENSG00000274986,ENSG00000110047,ENSG00000171219
chr11	64856723	64856873	11:64856723-64856873	ENSG00000274986,ENSG00000110047,ENSG00000171219
chr11	64864563	64864713	11:64864563-64864713	ENSG00000274314,ENSG00000274986,ENSG00000284155,ENSG00000283926,ENSG00000229719,ENSG00000230835,ENSG00000110047,ENSG00000171219
chr11	64869143	64869293	11:64869143-64869293	ENSG00000274986,ENSG00000110047,ENSG00000171219
chr11	64878663	64878813	11:64878663-64878813	ENSG00000274314,ENSG00000274986,ENSG00000284155,ENSG00000283926,ENSG00000229719,ENSG00000230835,ENSG00000110047,ENSG00000171219
chr11	64885723	64885873	11:64885723-64885873	ENSG00000274314,ENSG00000274986,ENSG00000284155,ENSG00000283926,ENSG00000229719,ENSG00000230835,ENSG00000110047,ENSG00000171219
chr11	64886208	64886358	11:64886208-64886358	ENSG00000274314,ENSG00000274986,ENSG00000284155,ENSG00000283926,ENSG00000229719,ENSG00000230835
chr11	64917343	64917493	11:64917343-64917493	ENSG00000278851,ENSG00000273003,ENSG00000168062,ENSG00000168070,ENSG00000149735,ENSG00000068971,ENSG00000274314,ENSG00000274986,ENSG00000110046,ENSG00000284155,ENSG00000283926,ENSG00000229719,ENSG00000171219
chr11	64918143	64918293	11:64918143-64918293	ENSG00000068971,ENSG00000274314,ENSG00000110046
chr11	64924103	64924253	11:64924103-64924253	ENSG00000168062,ENSG00000168070,ENSG00000149735,ENSG00000068971,ENSG00000274314,ENSG00000274986,ENSG00000110046,ENSG00000171219
chr11	64924563	64924713	11:64924563-64924713	ENSG00000149735,ENSG00000068971,ENSG00000274314,ENSG00000110046
chr11	64935823	64935973	11:64935823-64935973	ENSG00000168070,ENSG00000149735
chr11	64969203	64969353	11:64969203-64969353	ENSG00000168070
chr11	64972043	64972193	11:64972043-64972193	ENSG00000168070
chr11	64977783	64977933	11:64977783-64977933	ENSG00000168062,ENSG00000168070
chr11	65003427	65003577	11:65003427-65003577	ENSG00000168062
chr11	65006963	65007113	11:65006963-65007113	ENSG00000278851,ENSG00000273003,ENSG00000213465,ENSG00000168062,ENSG00000168070,ENSG00000149735,ENSG00000274314,ENSG00000274986,ENSG00000171219
chr11	65013583	65013733	11:65013583-65013733	ENSG00000278851,ENSG00000273003,ENSG00000213465,ENSG00000168062
chr11	65014043	65014193	11:65014043-65014193	ENSG00000278851,ENSG00000273003,ENSG00000213465,ENSG00000168062
chr11	65027323	65027473	11:65027323-65027473	ENSG00000162300,ENSG00000146670,ENSG00000168060,ENSG00000168061,ENSG00000110025,ENSG00000270775,ENSG00000278851,ENSG00000273003,ENSG00000213465,ENSG00000168062
chr11	65027683	65027833	11:65027683-65027833	ENSG00000162300,ENSG00000146670,ENSG00000168060,ENSG00000168061,ENSG00000110025,ENSG00000270775,ENSG00000278851,ENSG00000273003,ENSG00000213465
chr11	65040963	65041113	11:65040963-65041113	ENSG00000168060,ENSG00000168061,ENSG00000110025,ENSG00000270775
chr11	65043911	65044061	11:65043911-65044061	ENSG00000168060,ENSG00000168061
chr11	65077543	65077693	11:65077543-65077693	ENSG00000162300,ENSG00000146670
chr11	65084083	65084233	11:65084083-65084233	ENSG00000149823,ENSG00000187066,ENSG00000162300,ENSG00000146670
chr11	65096083	65096233	11:65096083-65096233	ENSG00000149823,ENSG00000187066,ENSG00000162300,ENSG00000146670
chr11	65096623	65096773	11:65096623-65096773	ENSG00000149823,ENSG00000187066,ENSG00000162300,ENSG00000146670
chr11	65110412	65110562	11:65110412-65110562	ENSG00000278952,ENSG00000255173,ENSG00000174276,ENSG00000149809,ENSG00000254501,ENSG00000149823
chr11	65111723	65111873	11:65111723-65111873	ENSG00000278952,ENSG00000255173,ENSG00000174276,ENSG00000149809,ENSG00000254501,ENSG00000149823
chr11	65116905	65117055	11:65116905-65117055	ENSG00000149792,ENSG00000149806,ENSG00000278952,ENSG00000255173,ENSG00000174276,ENSG00000149809,ENSG00000254501
chr11	65117763	65117913	11:65117763-65117913	ENSG00000014216,ENSG00000254614,ENSG00000255200,ENSG00000204710,ENSG00000284489,ENSG00000149792,ENSG00000162298,ENSG00000149806,ENSG00000278952,ENSG00000255173,ENSG00000174276,ENSG00000149809,ENSG00000254501,ENSG00000149823
chr11	65122163	65122313	11:65122163-65122313	ENSG00000014216,ENSG00000254614,ENSG00000255200,ENSG00000204710,ENSG00000255058,ENSG00000284489,ENSG00000149792,ENSG00000162298,ENSG00000149806,ENSG00000278952,ENSG00000255173,ENSG00000174276,ENSG00000149809,ENSG00000254501,ENSG00000149823
chr11	65134524	65134674	11:65134524-65134674	ENSG00000014216,ENSG00000254614,ENSG00000204710,ENSG00000284489,ENSG00000149792,ENSG00000162298,ENSG00000149806
chr11	65135024	65135174	11:65135024-65135174	ENSG00000014216,ENSG00000254614,ENSG00000255200,ENSG00000204710,ENSG00000255058,ENSG00000222477,ENSG00000254455,ENSG00000284489,ENSG00000149792,ENSG00000162298,ENSG00000149806
chr11	65150784	65150934	11:65150784-65150934	ENSG00000014216,ENSG00000254614,ENSG00000255200,ENSG00000204710,ENSG00000255058,ENSG00000222477,ENSG00000254455
chr11	65181724	65181874	11:65181724-65181874	ENSG00000014216,ENSG00000254614,ENSG00000255200,ENSG00000204710
chr11	65219878	65220028	11:65219878-65220028	ENSG00000197847
chr11	65225004	65225154	11:65225004-65225154	ENSG00000197847
chr11	65225744	65225894	11:65225744-65225894	ENSG00000197847
chr11	65251644	65251794	11:65251644-65251794	-
chr11	65261764	65261914	11:65261764-65261914	ENSG00000285816,ENSG00000014138,ENSG00000287821,ENSG00000197847
chr11	65262284	65262434	11:65262284-65262434	ENSG00000285816,ENSG00000287821
chr11	65275224	65275374	11:65275224-65275374	ENSG00000133884,ENSG00000149798,ENSG00000287917,ENSG00000285816,ENSG00000014138,ENSG00000287821
chr11	65279824	65279974	11:65279824-65279974	ENSG00000133884,ENSG00000149798,ENSG00000287917,ENSG00000285816,ENSG00000014138,ENSG00000287821,ENSG00000197847,ENSG00000014216,ENSG00000255200,ENSG00000204710
chr11	65290804	65290954	11:65290804-65290954	ENSG00000133884,ENSG00000149798,ENSG00000287917,ENSG00000285816,ENSG00000014138,ENSG00000287821,ENSG00000197847,ENSG00000014216,ENSG00000254614,ENSG00000255200,ENSG00000204710,ENSG00000255058
chr11	65292284	65292434	11:65292284-65292434	ENSG00000149798,ENSG00000287917,ENSG00000014138
chr11	65293953	65294103	11:65293953-65294103	ENSG00000014138
chr11	65298204	65298354	11:65298204-65298354	ENSG00000014138
chr11	65302024	65302174	11:65302024-65302174	ENSG00000287917
chr11	65305744	65305894	11:65305744-65305894	ENSG00000149798,ENSG00000287917
chr11	65311349	65311499	11:65311349-65311499	ENSG00000149798,ENSG00000287917
chr11	65316604	65316754	11:65316604-65316754	ENSG00000173825,ENSG00000133884,ENSG00000149798,ENSG00000287917,ENSG00000285816,ENSG00000014138,ENSG00000287821,ENSG00000197847,ENSG00000014216,ENSG00000254614,ENSG00000255200,ENSG00000204710,ENSG00000255058
chr11	65330024	65330174	11:65330024-65330174	ENSG00000133884
chr11	65333684	65333834	11:65333684-65333834	ENSG00000133884
chr11	65354244	65354394	11:65354244-65354394	ENSG00000173825,ENSG00000133884
chr11	65354564	65354714	11:65354564-65354714	ENSG00000173825,ENSG00000133884
chr11	65366364	65366514	11:65366364-65366514	ENSG00000255478
chr11	65371204	65371354	11:65371204-65371354	ENSG00000162241,ENSG00000255478
chr11	65382504	65382654	11:65382504-65382654	ENSG00000142186,ENSG00000270526,ENSG00000126391,ENSG00000162241,ENSG00000255478
chr11	65384604	65384754	11:65384604-65384754	ENSG00000126391,ENSG00000162241
chr11	65386504	65386654	11:65386504-65386654	ENSG00000126391,ENSG00000162241
chr11	65419084	65419234	11:65419084-65419234	ENSG00000270526,ENSG00000277599,ENSG00000278050,ENSG00000278144,ENSG00000245532,ENSG00000126391,ENSG00000162241,ENSG00000255478
chr11	65420024	65420174	11:65420024-65420174	ENSG00000277599,ENSG00000278050,ENSG00000278144,ENSG00000245532
chr11	65421304	65421454	11:65421304-65421454	ENSG00000270526,ENSG00000274072,ENSG00000278217,ENSG00000270117,ENSG00000251562,ENSG00000173727,ENSG00000275948,ENSG00000283791,ENSG00000277599,ENSG00000278050,ENSG00000278144,ENSG00000245532,ENSG00000126391,ENSG00000162241,ENSG00000255478
chr11	65422264	65422414	11:65422264-65422414	ENSG00000278217,ENSG00000270117,ENSG00000251562,ENSG00000283791,ENSG00000277599,ENSG00000278050,ENSG00000278144,ENSG00000245532,ENSG00000162241
chr11	65422724	65422874	11:65422724-65422874	ENSG00000277599,ENSG00000278050,ENSG00000278144,ENSG00000245532
chr11	65446241	65446391	11:65446241-65446391	ENSG00000173727,ENSG00000275948,ENSG00000283791
chr11	65448864	65449014	11:65448864-65449014	ENSG00000173727,ENSG00000275948,ENSG00000283791
chr11	65455106	65455256	11:65455106-65455256	ENSG00000173727,ENSG00000275948
chr11	65472204	65472354	11:65472204-65472354	ENSG00000142186,ENSG00000270526,ENSG00000274072,ENSG00000278217,ENSG00000270117,ENSG00000251562,ENSG00000173727,ENSG00000275948,ENSG00000283791,ENSG00000162241,ENSG00000255478
chr11	65477524	65477674	11:65477524-65477674	ENSG00000270117
chr11	65479484	65479634	11:65479484-65479634	-
chr11	65481664	65481814	11:65481664-65481814	ENSG00000286756,ENSG00000279243
chr11	65487644	65487794	11:65487644-65487794	ENSG00000142186,ENSG00000270526,ENSG00000274072,ENSG00000278217,ENSG00000270117,ENSG00000251562,ENSG00000286756,ENSG00000279243,ENSG00000173727,ENSG00000275948,ENSG00000283791,ENSG00000255478
chr11	65489384	65489534	11:65489384-65489534	ENSG00000286756,ENSG00000279243
chr11	65492204	65492354	11:65492204-65492354	ENSG00000278217,ENSG00000270117,ENSG00000251562,ENSG00000286756,ENSG00000279243,ENSG00000173727
chr11	65492724	65492874	11:65492724-65492874	ENSG00000270117,ENSG00000251562,ENSG00000286756,ENSG00000279243
chr11	65492968	65493118	11:65492968-65493118	ENSG00000270117,ENSG00000286756,ENSG00000279243
chr11	65493964	65494114	11:65493964-65494114	ENSG00000270117,ENSG00000251562,ENSG00000286756,ENSG00000279243
chr11	65494585	65494735	11:65494585-65494735	ENSG00000270117,ENSG00000286756,ENSG00000279243
chr11	65497564	65497714	11:65497564-65497714	ENSG00000274072,ENSG00000278217,ENSG00000270117,ENSG00000251562,ENSG00000173727,ENSG00000283791,ENSG00000277599,ENSG00000278050,ENSG00000278144,ENSG00000245532
chr11	65498944	65499094	11:65498944-65499094	ENSG00000274072,ENSG00000278217,ENSG00000270117,ENSG00000251562
chr11	65506764	65506914	11:65506764-65506914	ENSG00000270526,ENSG00000274072,ENSG00000278217,ENSG00000251562
chr11	65507644	65507794	11:65507644-65507794	ENSG00000270526,ENSG00000274072,ENSG00000278217,ENSG00000270117,ENSG00000251562,ENSG00000255478
chr11	65508059	65508209	11:65508059-65508209	ENSG00000270526,ENSG00000274072,ENSG00000278217,ENSG00000251562
chr11	65508364	65508514	11:65508364-65508514	ENSG00000270526,ENSG00000274072,ENSG00000278217,ENSG00000251562
chr11	65510856	65511006	11:65510856-65511006	ENSG00000270526,ENSG00000255478
chr11	65524904	65525054	11:65524904-65525054	ENSG00000142186
chr11	65540304	65540454	11:65540304-65540454	ENSG00000173338,ENSG00000176973,ENSG00000173465,ENSG00000260233,ENSG00000279093,ENSG00000168056,ENSG00000142186
chr11	65540684	65540834	11:65540684-65540834	ENSG00000173338,ENSG00000176973,ENSG00000173465,ENSG00000260233,ENSG00000279093,ENSG00000168056,ENSG00000142186
chr11	65555964	65556114	11:65555964-65556114	ENSG00000176973,ENSG00000173465,ENSG00000260233,ENSG00000279093,ENSG00000168056,ENSG00000142186
chr11	65570244	65570394	11:65570244-65570394	ENSG00000173338,ENSG00000173442,ENSG00000176973,ENSG00000173465,ENSG00000260233,ENSG00000279093,ENSG00000168056,ENSG00000142186
chr11	65574344	65574494	11:65574344-65574494	ENSG00000173338,ENSG00000173442,ENSG00000176973,ENSG00000173465,ENSG00000260233,ENSG00000279093,ENSG00000168056,ENSG00000142186
chr11	65607104	65607254	11:65607104-65607254	ENSG00000173327,ENSG00000173338,ENSG00000173442
chr11	65614264	65614414	11:65614264-65614414	ENSG00000197136,ENSG00000173327,ENSG00000173338
chr11	65615404	65615554	11:65615404-65615554	ENSG00000255404,ENSG00000255557,ENSG00000239356,ENSG00000285533,ENSG00000173039,ENSG00000265874,ENSG00000213445,ENSG00000266041,ENSG00000197136,ENSG00000173327,ENSG00000173338,ENSG00000173442,ENSG00000176973,ENSG00000173465,ENSG00000260233,ENSG00000142186
chr11	65637884	65638034	11:65637884-65638034	ENSG00000265874,ENSG00000213445,ENSG00000266041,ENSG00000197136
chr11	65643244	65643394	11:65643244-65643394	ENSG00000265874,ENSG00000213445,ENSG00000266041
chr11	65652584	65652734	11:65652584-65652734	ENSG00000285533,ENSG00000173039,ENSG00000265874,ENSG00000213445,ENSG00000266041
chr11	65652944	65653094	11:65652944-65653094	ENSG00000239356,ENSG00000285533,ENSG00000173039,ENSG00000265874,ENSG00000213445,ENSG00000266041
chr11	65663044	65663194	11:65663044-65663194	ENSG00000239356,ENSG00000285533,ENSG00000173039,ENSG00000265874,ENSG00000213445,ENSG00000266041
chr11	65663484	65663634	11:65663484-65663634	ENSG00000285533,ENSG00000173039
chr11	65663884	65664034	11:65663884-65664034	ENSG00000285533,ENSG00000173039
chr11	65706424	65706574	11:65706424-65706574	ENSG00000239356
chr11	65711904	65712054	11:65711904-65712054	ENSG00000255404,ENSG00000255120,ENSG00000172818,ENSG00000254470,ENSG00000255557,ENSG00000214659,ENSG00000172922,ENSG00000172977,ENSG00000239356
chr11	65712504	65712654	11:65712504-65712654	ENSG00000255404,ENSG00000255557,ENSG00000214659,ENSG00000172922,ENSG00000172977,ENSG00000239356
chr11	65719924	65720074	11:65719924-65720074	ENSG00000172922,ENSG00000172977
chr11	65720204	65720354	11:65720204-65720354	ENSG00000255557,ENSG00000214659,ENSG00000172922
chr11	65720464	65720614	11:65720464-65720614	ENSG00000255557,ENSG00000214659,ENSG00000172922
chr11	65720744	65720894	11:65720744-65720894	ENSG00000255557,ENSG00000214659,ENSG00000172922,ENSG00000172977
chr11	65766604	65766754	11:65766604-65766754	ENSG00000255404,ENSG00000255557
chr11	65769904	65770054	11:65769904-65770054	ENSG00000255404,ENSG00000255557
chr11	65776384	65776534	11:65776384-65776534	ENSG00000255404,ENSG00000255120,ENSG00000172818,ENSG00000254470,ENSG00000255557
chr11	65780044	65780194	11:65780044-65780194	ENSG00000255404,ENSG00000255120,ENSG00000172818,ENSG00000254470,ENSG00000255557
chr11	65818284	65818434	11:65818284-65818434	ENSG00000255404,ENSG00000255120,ENSG00000172818,ENSG00000254470,ENSG00000255557
chr11	65833824	65833974	11:65833824-65833974	ENSG00000172803,ENSG00000172757,ENSG00000255404,ENSG00000255557,ENSG00000239356
chr11	65858244	65858394	11:65858244-65858394	ENSG00000172500,ENSG00000172543,ENSG00000172638,ENSG00000172732,ENSG00000172803,ENSG00000172757,ENSG00000255404
chr11	65859484	65859634	11:65859484-65859634	ENSG00000172500,ENSG00000172543,ENSG00000172638,ENSG00000172732,ENSG00000172803,ENSG00000172757,ENSG00000255404
chr11	65860344	65860494	11:65860344-65860494	ENSG00000172500,ENSG00000172543,ENSG00000172638,ENSG00000172732,ENSG00000172757
chr11	65873604	65873754	11:65873604-65873754	ENSG00000172543,ENSG00000172638,ENSG00000172732
chr11	65888504	65888654	11:65888504-65888654	ENSG00000175467,ENSG00000175602,ENSG00000172500,ENSG00000172543,ENSG00000172638
chr11	65889644	65889794	11:65889644-65889794	ENSG00000175602,ENSG00000172500,ENSG00000172543
chr11	65890484	65890634	11:65890484-65890634	ENSG00000175550,ENSG00000175573,ENSG00000175592,ENSG00000175602,ENSG00000172500,ENSG00000172543
chr11	65900444	65900594	11:65900444-65900594	ENSG00000175550,ENSG00000175573,ENSG00000175592,ENSG00000175602,ENSG00000172500
chr11	65903234	65903384	11:65903234-65903384	ENSG00000175592,ENSG00000175602
chr11	65911783	65911933	11:65911783-65911933	ENSG00000175550,ENSG00000175573,ENSG00000175592
chr11	65914574	65914724	11:65914574-65914724	ENSG00000175550,ENSG00000175573
chr11	65915804	65915954	11:65915804-65915954	ENSG00000175467,ENSG00000175550,ENSG00000175573,ENSG00000175592,ENSG00000175602,ENSG00000172500,ENSG00000172543
chr11	65919244	65919394	11:65919244-65919394	ENSG00000175467,ENSG00000175513,ENSG00000175550,ENSG00000175573,ENSG00000175592,ENSG00000175602,ENSG00000172500,ENSG00000172543
chr11	65941484	65941634	11:65941484-65941634	ENSG00000175513
chr11	65961544	65961694	11:65961544-65961694	ENSG00000175315,ENSG00000175334,ENSG00000175376,ENSG00000254867,ENSG00000175467,ENSG00000175513,ENSG00000172500
chr11	65989064	65989214	11:65989064-65989214	ENSG00000175315,ENSG00000254867,ENSG00000175467,ENSG00000172500
chr11	66002204	66002354	11:66002204-66002354	ENSG00000286459,ENSG00000175294,ENSG00000175315,ENSG00000175334,ENSG00000175376,ENSG00000254867,ENSG00000175467,ENSG00000239356
chr11	66021124	66021274	11:66021124-66021274	ENSG00000286459,ENSG00000175294,ENSG00000175315
chr11	66045224	66045374	11:66045224-66045374	ENSG00000087365,ENSG00000286459,ENSG00000175229
chr11	66052164	66052314	11:66052164-66052314	ENSG00000255038,ENSG00000087365,ENSG00000286459,ENSG00000175229,ENSG00000175294,ENSG00000175315
chr11	66068324	66068474	11:66068324-66068474	ENSG00000175115,ENSG00000255038,ENSG00000087365
chr11	66068984	66069134	11:66068984-66069134	ENSG00000255038
chr11	66069384	66069534	11:66069384-66069534	ENSG00000255038,ENSG00000087365
chr11	66069724	66069874	11:66069724-66069874	ENSG00000255038
chr11	66070084	66070234	11:66070084-66070234	ENSG00000175115,ENSG00000255038
chr11	66080604	66080754	11:66080604-66080754	ENSG00000175115
chr11	66112764	66112914	11:66112764-66112914	ENSG00000175115
chr11	66113264	66113414	11:66113264-66113414	ENSG00000175115
chr11	66119404	66119554	11:66119404-66119554	-
chr11	66119764	66119914	11:66119764-66119914	ENSG00000175115,ENSG00000255038
chr11	66124679	66124829	11:66124679-66124829	-
chr11	66126864	66127014	11:66126864-66127014	ENSG00000255038
chr11	66136200	66136350	11:66136200-66136350	-
chr11	66136964	66137114	11:66136964-66137114	-
chr11	66172204	66172354	11:66172204-66172354	-
chr11	66188684	66188834	11:66188684-66188834	-
chr11	66222804	66222954	11:66222804-66222954	ENSG00000174996,ENSG00000255320,ENSG00000175115
chr11	66257644	66257794	11:66257644-66257794	ENSG00000254461,ENSG00000174996,ENSG00000255320,ENSG00000175115
chr11	66258324	66258474	11:66258324-66258474	ENSG00000254461,ENSG00000174996,ENSG00000255320
chr11	66267604	66267754	11:66267604-66267754	ENSG00000254452,ENSG00000245156,ENSG00000174903,ENSG00000254762,ENSG00000254855,ENSG00000254461,ENSG00000174996,ENSG00000255320
chr11	66268424	66268574	11:66268424-66268574	ENSG00000174871,ENSG00000254452,ENSG00000245156,ENSG00000174903,ENSG00000254762,ENSG00000254855,ENSG00000254461,ENSG00000174996,ENSG00000255320,ENSG00000175115
chr11	66275484	66275634	11:66275484-66275634	ENSG00000174871,ENSG00000254452,ENSG00000245156
chr11	66282524	66282674	11:66282524-66282674	ENSG00000174851,ENSG00000174871,ENSG00000254452,ENSG00000245156,ENSG00000174903,ENSG00000254762,ENSG00000254855,ENSG00000255320,ENSG00000175115
chr11	66289204	66289354	11:66289204-66289354	ENSG00000179292,ENSG00000174851,ENSG00000174871,ENSG00000254452,ENSG00000245156,ENSG00000174903,ENSG00000254762,ENSG00000254855,ENSG00000174996,ENSG00000255320,ENSG00000175115
chr11	66311944	66312094	11:66311944-66312094	ENSG00000174807,ENSG00000254458
chr11	66312244	66312394	11:66312244-66312394	ENSG00000254736,ENSG00000254756,ENSG00000174807,ENSG00000254458
chr11	66312564	66312714	11:66312564-66312714	ENSG00000202317,ENSG00000254736,ENSG00000276918,ENSG00000174669,ENSG00000255468,ENSG00000174684,ENSG00000174744,ENSG00000254756,ENSG00000174791,ENSG00000174807,ENSG00000254458,ENSG00000179292
chr11	66312904	66313054	11:66312904-66313054	ENSG00000202317,ENSG00000254736,ENSG00000276918,ENSG00000174669,ENSG00000255468,ENSG00000174684,ENSG00000174744,ENSG00000254756,ENSG00000174791,ENSG00000174807,ENSG00000254458,ENSG00000179292
chr11	66317064	66317214	11:66317064-66317214	ENSG00000174807,ENSG00000254458
chr11	66317424	66317574	11:66317424-66317574	ENSG00000174807,ENSG00000254458
chr11	66317884	66318034	11:66317884-66318034	ENSG00000174807,ENSG00000254458
chr11	66318424	66318574	11:66318424-66318574	ENSG00000254756,ENSG00000174791,ENSG00000174807,ENSG00000254458
chr11	66318726	66318876	11:66318726-66318876	ENSG00000174807,ENSG00000254458
chr11	66322777	66322927	11:66322777-66322927	ENSG00000174807
chr11	66327214	66327364	11:66327214-66327364	ENSG00000254756
chr11	66336644	66336794	11:66336644-66336794	ENSG00000254736,ENSG00000276918,ENSG00000174669,ENSG00000255468,ENSG00000174684,ENSG00000174744,ENSG00000254756,ENSG00000174791
chr11	66345084	66345234	11:66345084-66345234	ENSG00000276918,ENSG00000174669,ENSG00000255468,ENSG00000174684,ENSG00000174744,ENSG00000174791
chr11	66348164	66348314	11:66348164-66348314	ENSG00000276918,ENSG00000174669,ENSG00000255468,ENSG00000174684,ENSG00000174744
chr11	66370244	66370394	11:66370244-66370394	ENSG00000254736,ENSG00000276918,ENSG00000174669
chr11	66386264	66386414	11:66386264-66386414	ENSG00000202317,ENSG00000254736,ENSG00000276918,ENSG00000174669
chr11	66389104	66389254	11:66389104-66389254	ENSG00000202317,ENSG00000254736,ENSG00000276918,ENSG00000174669
chr11	66408544	66408694	11:66408544-66408694	ENSG00000201733,ENSG00000254510
chr11	66408984	66409134	11:66408984-66409134	ENSG00000174547,ENSG00000201733,ENSG00000174576,ENSG00000254510,ENSG00000202317
chr11	66418264	66418414	11:66418264-66418414	ENSG00000174547,ENSG00000201733,ENSG00000174576,ENSG00000254510
chr11	66421664	66421814	11:66421664-66421814	ENSG00000201733,ENSG00000174576,ENSG00000254510
chr11	66430093	66430243	11:66430093-66430243	ENSG00000174547,ENSG00000201733
chr11	66439004	66439154	11:66439004-66439154	ENSG00000174516,ENSG00000254596,ENSG00000174547,ENSG00000201733,ENSG00000174576
chr11	66443764	66443914	11:66443764-66443914	ENSG00000256349,ENSG00000174516,ENSG00000254596,ENSG00000174547,ENSG00000201733
chr11	66459044	66459194	11:66459044-66459194	ENSG00000174516,ENSG00000254596
chr11	66466365	66466515	11:66466365-66466515	ENSG00000174516
chr11	66466704	66466854	11:66466704-66466854	ENSG00000254986,ENSG00000255517,ENSG00000174516,ENSG00000174547
chr11	66480264	66480414	11:66480264-66480414	ENSG00000286688,ENSG00000174483,ENSG00000256349,ENSG00000254986,ENSG00000255517,ENSG00000174516
chr11	66480604	66480754	11:66480604-66480754	ENSG00000256349,ENSG00000254986,ENSG00000255517
chr11	66510544	66510694	11:66510544-66510694	ENSG00000286688,ENSG00000174483,ENSG00000256349
chr11	66543844	66543994	11:66543844-66543994	ENSG00000248746,ENSG00000174165
chr11	66546064	66546214	11:66546064-66546214	ENSG00000174080,ENSG00000250105,ENSG00000248746,ENSG00000174165,ENSG00000286688,ENSG00000174483,ENSG00000256349
chr11	66546744	66546894	11:66546744-66546894	ENSG00000250105,ENSG00000248746,ENSG00000174165
chr11	66579184	66579334	11:66579184-66579334	ENSG00000173914,ENSG00000174080,ENSG00000250105
chr11	66580924	66581074	11:66580924-66581074	ENSG00000173914,ENSG00000173992,ENSG00000182791,ENSG00000174080,ENSG00000250105
chr11	66593044	66593194	11:66593044-66593194	ENSG00000173914,ENSG00000173992,ENSG00000182791,ENSG00000174080,ENSG00000250105
chr11	66600764	66600914	11:66600764-66600914	ENSG00000173992
chr11	66602264	66602414	11:66602264-66602414	ENSG00000173992,ENSG00000182791
chr11	66607364	66607514	11:66607364-66607514	ENSG00000248643,ENSG00000239306,ENSG00000199325,ENSG00000173992,ENSG00000182791,ENSG00000174080,ENSG00000250105
chr11	66616424	66616574	11:66616424-66616574	ENSG00000173914,ENSG00000173933,ENSG00000248643,ENSG00000239306,ENSG00000199325,ENSG00000173992,ENSG00000182791,ENSG00000174080,ENSG00000250105
chr11	66616884	66617034	11:66616884-66617034	ENSG00000248643,ENSG00000239306,ENSG00000199325
chr11	66638464	66638614	11:66638464-66638614	ENSG00000173715,ENSG00000239553,ENSG00000173914,ENSG00000173933,ENSG00000248643,ENSG00000239306,ENSG00000199325,ENSG00000173992,ENSG00000182791,ENSG00000174080,ENSG00000250105,ENSG00000174483,ENSG00000256349
chr11	66677884	66678034	11:66677884-66678034	ENSG00000173914,ENSG00000182791,ENSG00000174080,ENSG00000250105
chr11	66678564	66678714	11:66678564-66678714	ENSG00000173914
chr11	66686576	66686726	11:66686576-66686726	ENSG00000173898
chr11	66694824	66694974	11:66694824-66694974	ENSG00000173715,ENSG00000239553,ENSG00000173898,ENSG00000174080,ENSG00000250105
chr11	66720344	66720494	11:66720344-66720494	ENSG00000173715,ENSG00000239553,ENSG00000173898
chr11	66725829	66725979	11:66725829-66725979	ENSG00000173715,ENSG00000239553,ENSG00000173898
chr11	66768304	66768454	11:66768304-66768454	ENSG00000254984,ENSG00000213409,ENSG00000173715,ENSG00000239553
chr11	66769004	66769154	11:66769004-66769154	ENSG00000254984,ENSG00000213409,ENSG00000173715
chr11	66834329	66834479	11:66834329-66834479	ENSG00000173715
chr11	66835944	66836094	11:66835944-66836094	ENSG00000173653,ENSG00000173715,ENSG00000239553
chr11	66843304	66843454	11:66843304-66843454	ENSG00000173621,ENSG00000173653
chr11	66856284	66856434	11:66856284-66856434	ENSG00000173621,ENSG00000173599,ENSG00000173653
chr11	66866724	66866874	11:66866724-66866874	ENSG00000173621,ENSG00000173599,ENSG00000173715
chr11	66892304	66892454	11:66892304-66892454	ENSG00000239099,ENSG00000173715,ENSG00000239553
chr11	66906605	66906755	11:66906605-66906755	ENSG00000239099
chr11	66929140	66929290	11:66929140-66929290	ENSG00000266423,ENSG00000239099
chr11	66935036	66935186	11:66935036-66935186	ENSG00000266423,ENSG00000239099
chr11	66935624	66935774	11:66935624-66935774	ENSG00000266423,ENSG00000239099
chr11	66936504	66936654	11:66936504-66936654	ENSG00000266423,ENSG00000239099
chr11	66950174	66950324	11:66950174-66950324	ENSG00000173599
chr11	66952044	66952194	11:66952044-66952194	ENSG00000173599
chr11	66956884	66957034	11:66956884-66957034	ENSG00000239099,ENSG00000173599
chr11	66958424	66958574	11:66958424-66958574	ENSG00000173156,ENSG00000239099,ENSG00000173621,ENSG00000173599,ENSG00000173653,ENSG00000173715,ENSG00000239553
chr11	66967724	66967874	11:66967724-66967874	ENSG00000239099
chr11	66968144	66968294	11:66968144-66968294	-
chr11	66969924	66970074	11:66969924-66970074	-
chr11	66970884	66971034	11:66970884-66971034	ENSG00000273819,ENSG00000173156,ENSG00000173237,ENSG00000239099,ENSG00000173599,ENSG00000173715,ENSG00000239553
chr11	66974344	66974494	11:66974344-66974494	ENSG00000173237
chr11	66982144	66982294	11:66982144-66982294	ENSG00000173237
chr11	66984040	66984190	11:66984040-66984190	-
chr11	66997064	66997214	11:66997064-66997214	-
chr11	67022455	67022605	11:67022455-67022605	ENSG00000173227
chr11	67032294	67032444	11:67032294-67032444	ENSG00000173227
chr11	67032964	67033114	11:67032964-67033114	ENSG00000173227
chr11	67033904	67034054	11:67033904-67034054	ENSG00000173156,ENSG00000283326,ENSG00000173227
chr11	67045404	67045554	11:67045404-67045554	ENSG00000173156,ENSG00000283326
chr11	67054016	67054166	11:67054016-67054166	ENSG00000173156,ENSG00000283326
chr11	67054684	67054834	11:67054684-67054834	ENSG00000173156,ENSG00000283326
chr11	67055143	67055293	11:67055143-67055293	ENSG00000173156
chr11	67110939	67111089	11:67110939-67111089	ENSG00000173120
chr11	67111404	67111554	11:67111404-67111554	ENSG00000173120
chr11	67119084	67119234	11:67119084-67119234	ENSG00000173120,ENSG00000173156
chr11	67168256	67168406	11:67168256-67168406	-
chr11	67195984	67196134	11:67195984-67196134	ENSG00000179038
chr11	67203024	67203174	11:67203024-67203174	ENSG00000179038,ENSG00000173120
chr11	67239904	67240054	11:67239904-67240054	ENSG00000287851,ENSG00000172830,ENSG00000287934,ENSG00000179038,ENSG00000173120
chr11	67263424	67263574	11:67263424-67263574	ENSG00000287851,ENSG00000172830,ENSG00000173020,ENSG00000287934
chr11	67277635	67277785	11:67277635-67277785	ENSG00000172932,ENSG00000173020
chr11	67288444	67288594	11:67288444-67288594	ENSG00000287851,ENSG00000172830,ENSG00000172932,ENSG00000173020,ENSG00000287934
chr11	67289004	67289154	11:67289004-67289154	ENSG00000172830,ENSG00000172932,ENSG00000173020
chr11	67302224	67302374	11:67302224-67302374	ENSG00000287851,ENSG00000172830,ENSG00000172932
chr11	67317204	67317354	11:67317204-67317354	ENSG00000287851,ENSG00000172830,ENSG00000287934
chr11	67317704	67317854	11:67317704-67317854	ENSG00000172613,ENSG00000287851,ENSG00000172830,ENSG00000172932,ENSG00000173020,ENSG00000287934
chr11	67346684	67346834	11:67346684-67346834	ENSG00000274251,ENSG00000175482
chr11	67353664	67353814	11:67353664-67353814	ENSG00000275484,ENSG00000175505,ENSG00000201684,ENSG00000274251,ENSG00000256514,ENSG00000175482,ENSG00000172613,ENSG00000287851
chr11	67354664	67354814	11:67354664-67354814	ENSG00000283257,ENSG00000175544,ENSG00000175514,ENSG00000172725,ENSG00000175463,ENSG00000275484,ENSG00000175505,ENSG00000201684,ENSG00000274251,ENSG00000256514,ENSG00000175482,ENSG00000172613,ENSG00000287851,ENSG00000287934
chr11	67356997	67357147	11:67356997-67357147	ENSG00000201684,ENSG00000274251,ENSG00000175482
chr11	67373704	67373854	11:67373704-67373854	ENSG00000275484,ENSG00000175505,ENSG00000201684,ENSG00000274251,ENSG00000256514,ENSG00000175482,ENSG00000172613
chr11	67374364	67374514	11:67374364-67374514	ENSG00000175544,ENSG00000175514,ENSG00000275484,ENSG00000175505,ENSG00000201684,ENSG00000274251,ENSG00000256514,ENSG00000175482,ENSG00000172613
chr11	67391804	67391954	11:67391804-67391954	ENSG00000175544,ENSG00000175514,ENSG00000172725,ENSG00000213402,ENSG00000255949,ENSG00000172508,ENSG00000175463,ENSG00000172531,ENSG00000253024,ENSG00000172613
chr11	67401784	67401934	11:67401784-67401934	ENSG00000175544,ENSG00000175514,ENSG00000172725,ENSG00000213402,ENSG00000255949,ENSG00000172508,ENSG00000175463,ENSG00000172531,ENSG00000253024,ENSG00000172613
chr11	67421164	67421314	11:67421164-67421314	ENSG00000175544,ENSG00000175514,ENSG00000172725,ENSG00000213402,ENSG00000255949,ENSG00000175634,ENSG00000172508,ENSG00000175463,ENSG00000172531
chr11	67428344	67428494	11:67428344-67428494	ENSG00000276769,ENSG00000172663,ENSG00000175544,ENSG00000175514,ENSG00000172725,ENSG00000213402,ENSG00000255949,ENSG00000175634,ENSG00000172508,ENSG00000175463,ENSG00000172531
chr11	67469284	67469434	11:67469284-67469434	ENSG00000110711,ENSG00000172663,ENSG00000175544,ENSG00000175514,ENSG00000172725,ENSG00000213402,ENSG00000255949,ENSG00000175463
chr11	67482984	67483134	11:67482984-67483134	ENSG00000283257,ENSG00000167791,ENSG00000167797,ENSG00000110697,ENSG00000276769,ENSG00000110711,ENSG00000172663,ENSG00000175544,ENSG00000175514,ENSG00000172725,ENSG00000213402,ENSG00000255949,ENSG00000172508,ENSG00000175463
chr11	67506144	67506294	11:67506144-67506294	ENSG00000283257,ENSG00000167791,ENSG00000167797,ENSG00000110697,ENSG00000276769
chr11	67508204	67508354	11:67508204-67508354	ENSG00000255147,ENSG00000235855,ENSG00000184795,ENSG00000239559,ENSG00000132746,ENSG00000231793,ENSG00000167792,ENSG00000255119,ENSG00000184224,ENSG00000084207,ENSG00000283257,ENSG00000167791,ENSG00000167797,ENSG00000110697,ENSG00000276769,ENSG00000110711,ENSG00000172663,ENSG00000175544,ENSG00000175514,ENSG00000172725,ENSG00000213402,ENSG00000255949,ENSG00000172508,ENSG00000175463,ENSG00000172531,ENSG00000253024,ENSG00000172613
chr11	67508644	67508794	11:67508644-67508794	ENSG00000283257,ENSG00000167791,ENSG00000167797,ENSG00000110697,ENSG00000276769,ENSG00000110711,ENSG00000172663,ENSG00000175544,ENSG00000175514,ENSG00000172725,ENSG00000213402,ENSG00000255949,ENSG00000175463,ENSG00000172531
chr11	67563744	67563894	11:67563744-67563894	ENSG00000235855,ENSG00000184795,ENSG00000239559,ENSG00000132746,ENSG00000084207,ENSG00000283257,ENSG00000167791
chr11	67572775	67572925	11:67572775-67572925	ENSG00000084207
chr11	67583664	67583814	11:67583664-67583814	ENSG00000132746,ENSG00000231793,ENSG00000167792,ENSG00000255119,ENSG00000184224,ENSG00000084207,ENSG00000283257
chr11	67584384	67584534	11:67584384-67584534	ENSG00000084207
chr11	67606784	67606934	11:67606784-67606934	ENSG00000231793,ENSG00000167792,ENSG00000255119,ENSG00000184224,ENSG00000084207
chr11	67629364	67629514	11:67629364-67629514	ENSG00000235855,ENSG00000184795,ENSG00000239559,ENSG00000132746,ENSG00000227834,ENSG00000132744,ENSG00000167799,ENSG00000231793
chr11	67629904	67630054	11:67629904-67630054	ENSG00000184795,ENSG00000167799,ENSG00000231793
chr11	67630304	67630454	11:67630304-67630454	ENSG00000255147,ENSG00000254883,ENSG00000285537,ENSG00000254447,ENSG00000235855,ENSG00000184795,ENSG00000239559,ENSG00000132746,ENSG00000227834,ENSG00000132744,ENSG00000167800,ENSG00000167799,ENSG00000231793,ENSG00000167792,ENSG00000255119,ENSG00000184224,ENSG00000283257
chr11	67659524	67659674	11:67659524-67659674	ENSG00000239559,ENSG00000132746,ENSG00000227834,ENSG00000132744
chr11	67701969	67702119	11:67701969-67702119	ENSG00000285537,ENSG00000235855,ENSG00000184795,ENSG00000239559,ENSG00000132746
chr11	67792611	67792761	11:67792611-67792761	ENSG00000227620,ENSG00000255147,ENSG00000254883,ENSG00000285537,ENSG00000254447,ENSG00000235855
chr11	67792761	67792911	11:67792761-67792911	ENSG00000227620,ENSG00000255147,ENSG00000254883,ENSG00000285537,ENSG00000254447
chr11	67803104	67803254	11:67803104-67803254	ENSG00000251637,ENSG00000254792,ENSG00000160172,ENSG00000227620,ENSG00000255147,ENSG00000254883,ENSG00000285537,ENSG00000254447,ENSG00000235855,ENSG00000184795,ENSG00000239559,ENSG00000132746
chr11	67804464	67804614	11:67804464-67804614	ENSG00000254850,ENSG00000243672,ENSG00000251637,ENSG00000254792,ENSG00000160172,ENSG00000227620,ENSG00000255147,ENSG00000254883,ENSG00000285537,ENSG00000254447,ENSG00000235855,ENSG00000184795,ENSG00000239559,ENSG00000132746
chr11	67804614	67804764	11:67804614-67804764	ENSG00000254850,ENSG00000251637,ENSG00000254792,ENSG00000160172,ENSG00000227620,ENSG00000255147,ENSG00000254883,ENSG00000285537,ENSG00000254447,ENSG00000235855,ENSG00000184795,ENSG00000239559,ENSG00000132746
chr11	67804764	67804914	11:67804764-67804914	ENSG00000160172,ENSG00000254883,ENSG00000285537,ENSG00000254447,ENSG00000184795
chr11	67805644	67805794	11:67805644-67805794	ENSG00000255554,ENSG00000254850,ENSG00000254610,ENSG00000206587,ENSG00000251637,ENSG00000254792,ENSG00000273819,ENSG00000160172,ENSG00000227620,ENSG00000255147,ENSG00000254883,ENSG00000285537,ENSG00000254447,ENSG00000235855,ENSG00000184795,ENSG00000239559,ENSG00000132746
chr11	67958834	67958984	11:67958834-67958984	ENSG00000255554,ENSG00000255230,ENSG00000254850,ENSG00000254610,ENSG00000243672,ENSG00000206587,ENSG00000251637,ENSG00000254792,ENSG00000273819
chr11	67967264	67967414	11:67967264-67967414	ENSG00000255554,ENSG00000255230,ENSG00000254850,ENSG00000254610,ENSG00000243672,ENSG00000251637,ENSG00000273819,ENSG00000254883
chr11	68004105	68004255	11:68004105-68004255	ENSG00000110057,ENSG00000255554
chr11	68010145	68010295	11:68010145-68010295	ENSG00000006534,ENSG00000110057,ENSG00000255554,ENSG00000273819
chr11	68010737	68010887	11:68010737-68010887	ENSG00000006534
chr11	68013305	68013455	11:68013305-68013455	ENSG00000255031,ENSG00000006534,ENSG00000110057,ENSG00000255554,ENSG00000254850,ENSG00000243672,ENSG00000206587,ENSG00000251637,ENSG00000254792,ENSG00000273819
chr11	68014365	68014515	11:68014365-68014515	ENSG00000006534,ENSG00000110057
chr11	68028128	68028278	11:68028128-68028278	ENSG00000255031,ENSG00000275022,ENSG00000110719,ENSG00000284435,ENSG00000284293,ENSG00000110717,ENSG00000255306,ENSG00000006534,ENSG00000110057,ENSG00000255554,ENSG00000254850,ENSG00000243672,ENSG00000206587,ENSG00000251637,ENSG00000273819
chr11	68030508	68030658	11:68030508-68030658	ENSG00000255031,ENSG00000275022,ENSG00000110719,ENSG00000284435,ENSG00000284293,ENSG00000110717,ENSG00000255306,ENSG00000006534,ENSG00000110057,ENSG00000255554,ENSG00000243672,ENSG00000206587,ENSG00000251637,ENSG00000254792,ENSG00000273819
chr11	68038868	68039018	11:68038868-68039018	ENSG00000255031,ENSG00000275022,ENSG00000110719,ENSG00000284435,ENSG00000284293,ENSG00000110717,ENSG00000255306
chr11	68040388	68040538	11:68040388-68040538	ENSG00000255031,ENSG00000275022,ENSG00000110719
chr11	68043628	68043778	11:68043628-68043778	ENSG00000255031,ENSG00000275022,ENSG00000110719,ENSG00000110717
chr11	68066868	68067018	11:68066868-68067018	ENSG00000110721,ENSG00000255031
chr11	68121388	68121538	11:68121388-68121538	ENSG00000255236,ENSG00000110721
chr11	68121728	68121878	11:68121728-68121878	ENSG00000255236,ENSG00000110721
chr11	68128348	68128498	11:68128348-68128498	ENSG00000255236,ENSG00000110721
chr11	68128848	68128998	11:68128848-68128998	ENSG00000255236,ENSG00000110721
chr11	68160382	68160532	11:68160382-68160532	-
chr11	68200808	68200958	11:68200808-68200958	ENSG00000110066,ENSG00000255031,ENSG00000255554,ENSG00000254850,ENSG00000206587,ENSG00000251637,ENSG00000273819
chr11	68206248	68206398	11:68206248-68206398	ENSG00000110066
chr11	68209288	68209438	11:68209288-68209438	ENSG00000110066
chr11	68212768	68212918	11:68212768-68212918	ENSG00000110066
chr11	68213268	68213418	11:68213268-68213418	ENSG00000110066
chr11	68213808	68213958	11:68213808-68213958	ENSG00000110066,ENSG00000255031,ENSG00000255554,ENSG00000254850,ENSG00000243672,ENSG00000206587,ENSG00000251637,ENSG00000273819
chr11	68255627	68255777	11:68255627-68255777	ENSG00000286369,ENSG00000171067
chr11	68257507	68257657	11:68257507-68257657	ENSG00000286369,ENSG00000171067
chr11	68269797	68269947	11:68269797-68269947	ENSG00000286369,ENSG00000171067
chr11	68271207	68271357	11:68271207-68271357	ENSG00000286369,ENSG00000171067
chr11	68271987	68272137	11:68271987-68272137	ENSG00000286369,ENSG00000171067
chr11	68297787	68297937	11:68297787-68297937	-
chr11	68302807	68302957	11:68302807-68302957	-
chr11	68313737	68313887	11:68313737-68313887	ENSG00000162337
chr11	68316967	68317117	11:68316967-68317117	ENSG00000162337
chr11	68330047	68330197	11:68330047-68330197	-
chr11	68338087	68338237	11:68338087-68338237	-
chr11	68354227	68354377	11:68354227-68354377	-
chr11	68354587	68354737	11:68354587-68354737	-
chr11	68373667	68373817	11:68373667-68373817	-
chr11	68374227	68374377	11:68374227-68374377	-
chr11	68374667	68374817	11:68374667-68374817	-
chr11	68380467	68380617	11:68380467-68380617	-
chr11	68396607	68396757	11:68396607-68396757	ENSG00000162337
chr11	68411767	68411917	11:68411767-68411917	ENSG00000162337
chr11	68413127	68413277	11:68413127-68413277	ENSG00000162337
chr11	68437487	68437637	11:68437487-68437637	ENSG00000162337
chr11	68437807	68437957	11:68437807-68437957	ENSG00000162337
chr11	68441607	68441757	11:68441607-68441757	ENSG00000254856,ENSG00000162337
chr11	68441967	68442117	11:68441967-68442117	ENSG00000162337
chr11	68460427	68460577	11:68460427-68460577	ENSG00000132749,ENSG00000260808,ENSG00000254856,ENSG00000110075
chr11	68472067	68472217	11:68472067-68472217	ENSG00000254856
chr11	68542787	68542937	11:68542787-68542937	ENSG00000254856,ENSG00000110075
chr11	68574386	68574536	11:68574386-68574536	-
chr11	68583069	68583219	11:68583069-68583219	-
chr11	68632927	68633077	11:68632927-68633077	ENSG00000132749,ENSG00000260808
chr11	68658827	68658977	11:68658827-68658977	ENSG00000132749,ENSG00000260808
chr11	68659267	68659417	11:68659267-68659417	ENSG00000255191,ENSG00000186895,ENSG00000075388,ENSG00000172938,ENSG00000250508,ENSG00000110090,ENSG00000132749,ENSG00000069482,ENSG00000260808,ENSG00000254856,ENSG00000254850,ENSG00000206587,ENSG00000254792,ENSG00000255147,ENSG00000254883,ENSG00000285537
chr11	68677587	68677737	11:68677587-68677737	ENSG00000132749,ENSG00000069482,ENSG00000260808
chr11	68807047	68807197	11:68807047-68807197	ENSG00000110090
chr11	68839227	68839377	11:68839227-68839377	ENSG00000110090
chr11	68840027	68840177	11:68840027-68840177	ENSG00000110090
chr11	68841807	68841957	11:68841807-68841957	ENSG00000110090
chr11	68857647	68857797	11:68857647-68857797	ENSG00000250508,ENSG00000110090,ENSG00000132749
chr11	68890087	68890237	11:68890087-68890237	ENSG00000172938,ENSG00000255741,ENSG00000132740,ENSG00000197345,ENSG00000250508,ENSG00000110090,ENSG00000132749,ENSG00000260808
chr11	68891027	68891177	11:68891027-68891177	ENSG00000172938,ENSG00000132740,ENSG00000197345,ENSG00000250508,ENSG00000110090,ENSG00000132749
chr11	68903787	68903937	11:68903787-68903937	ENSG00000132740,ENSG00000197345
chr11	68927985	68928135	11:68927985-68928135	ENSG00000132740
chr11	68946546	68946696	11:68946546-68946696	ENSG00000172938,ENSG00000255741,ENSG00000132740
chr11	69000869	69001019	11:69000869-69001019	ENSG00000256508,ENSG00000172935,ENSG00000261276,ENSG00000261625,ENSG00000172938
chr11	69008827	69008977	11:69008827-69008977	ENSG00000256508,ENSG00000172935,ENSG00000261276,ENSG00000261625,ENSG00000172938
chr11	69036087	69036237	11:69036087-69036237	ENSG00000172938
chr11	69041047	69041197	11:69041047-69041197	ENSG00000162341,ENSG00000172938
chr11	69044387	69044537	11:69044387-69044537	ENSG00000162341
chr11	69048807	69048957	11:69048807-69048957	ENSG00000162341,ENSG00000172938,ENSG00000132740,ENSG00000132749
chr11	69075547	69075697	11:69075547-69075697	ENSG00000265539,ENSG00000287725,ENSG00000172938
chr11	69080507	69080657	11:69080507-69080657	ENSG00000265539
chr11	69088767	69088917	11:69088767-69088917	ENSG00000265539
chr11	69089327	69089477	11:69089327-69089477	ENSG00000265539,ENSG00000172938
chr11	69099307	69099457	11:69099307-69099457	ENSG00000260895
chr11	69101587	69101737	11:69101587-69101737	ENSG00000260895
chr11	69122867	69123017	11:69122867-69123017	-
chr11	69123167	69123317	11:69123167-69123317	-
chr11	69157287	69157437	11:69157287-69157437	ENSG00000284713
chr11	69166607	69166757	11:69166607-69166757	ENSG00000284713,ENSG00000261070
chr11	69215869	69216019	11:69215869-69216019	-
chr11	69249828	69249978	11:69249828-69249978	-
chr11	69280548	69280698	11:69280548-69280698	-
chr11	69281108	69281258	11:69281108-69281258	-
chr11	69296728	69296878	11:69296728-69296878	ENSG00000259854,ENSG00000213275,ENSG00000172927
chr11	69297408	69297558	11:69297408-69297558	ENSG00000202070,ENSG00000254417,ENSG00000259854,ENSG00000260877,ENSG00000213275,ENSG00000172927
chr11	69298052	69298202	11:69298052-69298202	ENSG00000213275,ENSG00000172927
chr11	69298568	69298718	11:69298568-69298718	ENSG00000213275,ENSG00000172927
chr11	69301668	69301818	11:69301668-69301818	ENSG00000213275,ENSG00000172927
chr11	69302019	69302169	11:69302019-69302169	ENSG00000213275
chr11	69309828	69309978	11:69309828-69309978	ENSG00000213275
chr11	69313198	69313348	11:69313198-69313348	-
chr11	69321947	69322097	11:69321947-69322097	ENSG00000172927
chr11	69351547	69351697	11:69351547-69351697	ENSG00000260877
chr11	69352847	69352997	11:69352847-69352997	ENSG00000254605,ENSG00000186895,ENSG00000259854,ENSG00000260877
chr11	69360227	69360377	11:69360227-69360377	ENSG00000248844,ENSG00000255191,ENSG00000186895,ENSG00000259854,ENSG00000260877
chr11	69420627	69420777	11:69420627-69420777	ENSG00000255980,ENSG00000259854
chr11	69437247	69437397	11:69437247-69437397	ENSG00000255606,ENSG00000255980,ENSG00000259854
chr11	69440210	69440360	11:69440210-69440360	ENSG00000255606
chr11	69442907	69443057	11:69442907-69443057	ENSG00000255606
chr11	69443159	69443309	11:69443159-69443309	ENSG00000255606
chr11	69443407	69443557	11:69443407-69443557	ENSG00000255606,ENSG00000255980,ENSG00000259854
chr11	69444107	69444257	11:69444107-69444257	ENSG00000255606,ENSG00000255980,ENSG00000259854
chr11	69444667	69444817	11:69444667-69444817	ENSG00000255606,ENSG00000255980,ENSG00000259854
chr11	69460627	69460777	11:69460627-69460777	ENSG00000285094,ENSG00000255774,ENSG00000261347,ENSG00000259854
chr11	69463607	69463757	11:69463607-69463757	ENSG00000261347
chr11	69471447	69471597	11:69471447-69471597	ENSG00000285094,ENSG00000255774,ENSG00000261347
chr11	69480594	69480744	11:69480594-69480744	ENSG00000285094,ENSG00000255774
chr11	69497307	69497457	11:69497307-69497457	ENSG00000255143,ENSG00000254605,ENSG00000255191,ENSG00000285094,ENSG00000255774,ENSG00000259854
chr11	69510607	69510757	11:69510607-69510757	-
chr11	69511747	69511897	11:69511747-69511897	ENSG00000280089,ENSG00000207196,ENSG00000255143,ENSG00000202070,ENSG00000254417,ENSG00000248844,ENSG00000254605,ENSG00000255191,ENSG00000260679,ENSG00000186895,ENSG00000075388,ENSG00000285094,ENSG00000255774,ENSG00000255980,ENSG00000259854,ENSG00000260877
chr11	69518207	69518357	11:69518207-69518357	ENSG00000186895,ENSG00000285094,ENSG00000259854
chr11	69587827	69587977	11:69587827-69587977	-
chr11	69588407	69588557	11:69588407-69588557	-
chr11	69599627	69599777	11:69599627-69599777	-
chr11	69636547	69636697	11:69636547-69636697	ENSG00000110092
chr11	69638427	69638577	11:69638427-69638577	ENSG00000110092
chr11	69638643	69638793	11:69638643-69638793	ENSG00000110092
chr11	69639047	69639197	11:69639047-69639197	ENSG00000186895,ENSG00000110092,ENSG00000260895
chr11	69641067	69641217	11:69641067-69641217	ENSG00000110092,ENSG00000260895
chr11	69643407	69643557	11:69643407-69643557	ENSG00000110092,ENSG00000260895
chr11	69644367	69644517	11:69644367-69644517	ENSG00000248844,ENSG00000149716,ENSG00000110092,ENSG00000260895
chr11	69658167	69658317	11:69658167-69658317	ENSG00000149716
chr11	69670347	69670497	11:69670347-69670497	ENSG00000149716
chr11	69674547	69674697	11:69674547-69674697	ENSG00000149716
chr11	69675347	69675497	11:69675347-69675497	ENSG00000260348,ENSG00000186895,ENSG00000149716
chr11	69700667	69700817	11:69700667-69700817	ENSG00000260348,ENSG00000186895,ENSG00000075388,ENSG00000162344
chr11	69718265	69718415	11:69718265-69718415	-
chr11	69744547	69744697	11:69744547-69744697	ENSG00000248844,ENSG00000254605,ENSG00000260679,ENSG00000260348,ENSG00000186895,ENSG00000075388,ENSG00000256441
chr11	69791427	69791577	11:69791427-69791577	ENSG00000186895,ENSG00000075388
chr11	69854847	69854997	11:69854847-69854997	ENSG00000186895
chr11	69888667	69888817	11:69888667-69888817	ENSG00000260348
chr11	69949431	69949581	11:69949431-69949581	ENSG00000255143,ENSG00000202070,ENSG00000254417,ENSG00000248844,ENSG00000254605,ENSG00000255191,ENSG00000260679,ENSG00000260348
chr11	70108336	70108486	11:70108336-70108486	ENSG00000255143,ENSG00000131620,ENSG00000202070,ENSG00000254417,ENSG00000248844,ENSG00000254605,ENSG00000255191
chr11	70159828	70159978	11:70159828-70159978	ENSG00000254902,ENSG00000255143,ENSG00000131620,ENSG00000202070,ENSG00000254417,ENSG00000248844,ENSG00000254605,ENSG00000260679
chr11	70203209	70203359	11:70203209-70203359	ENSG00000254721,ENSG00000168040,ENSG00000254902,ENSG00000255143,ENSG00000202070,ENSG00000254417,ENSG00000248844,ENSG00000254605,ENSG00000255191,ENSG00000260679,ENSG00000260348
chr11	70203949	70204099	11:70203949-70204099	ENSG00000254721,ENSG00000168040,ENSG00000254902,ENSG00000255143,ENSG00000202070,ENSG00000254417,ENSG00000248844,ENSG00000254605,ENSG00000255191,ENSG00000260679,ENSG00000260348
chr11	70208579	70208729	11:70208579-70208729	ENSG00000254721,ENSG00000168040,ENSG00000254902,ENSG00000260348
chr11	70210249	70210399	11:70210249-70210399	ENSG00000254495,ENSG00000254604,ENSG00000254721,ENSG00000168040,ENSG00000254902,ENSG00000255143,ENSG00000202070,ENSG00000254417,ENSG00000248844,ENSG00000254605,ENSG00000255191,ENSG00000260679,ENSG00000260348
chr11	70233569	70233719	11:70233569-70233719	ENSG00000254495,ENSG00000254604,ENSG00000254902,ENSG00000255143,ENSG00000202070,ENSG00000254417,ENSG00000248844,ENSG00000254605,ENSG00000255191,ENSG00000260679,ENSG00000260348
chr11	70244849	70244999	11:70244849-70244999	ENSG00000254495,ENSG00000254484,ENSG00000254604,ENSG00000254902,ENSG00000255143,ENSG00000202070,ENSG00000254417,ENSG00000248844,ENSG00000254605,ENSG00000255191,ENSG00000260679,ENSG00000260348
chr11	70270549	70270699	11:70270549-70270699	ENSG00000254495,ENSG00000254484,ENSG00000221333,ENSG00000254604,ENSG00000255329,ENSG00000131626
chr11	70271509	70271659	11:70271509-70271659	ENSG00000255329,ENSG00000131626
chr11	70281189	70281339	11:70281189-70281339	ENSG00000254495,ENSG00000254484,ENSG00000221333,ENSG00000254604,ENSG00000255329,ENSG00000131626
chr11	70281449	70281599	11:70281449-70281599	ENSG00000254484,ENSG00000221333,ENSG00000255329
chr11	70303249	70303399	11:70303249-70303399	ENSG00000254495,ENSG00000254484
chr11	70326409	70326559	11:70326409-70326559	ENSG00000254495,ENSG00000255539,ENSG00000254484,ENSG00000254604,ENSG00000131626
chr11	70333334	70333484	11:70333334-70333484	ENSG00000254495,ENSG00000255539,ENSG00000254484,ENSG00000131626
chr11	70382429	70382579	11:70382429-70382579	ENSG00000254495,ENSG00000254604,ENSG00000131626
chr11	70398349	70398499	11:70398349-70398499	ENSG00000085733,ENSG00000246889,ENSG00000254495,ENSG00000254604
chr11	70399849	70399999	11:70399849-70399999	ENSG00000280089,ENSG00000207196,ENSG00000085733,ENSG00000246889,ENSG00000254495,ENSG00000254484,ENSG00000254604
chr11	70415318	70415468	11:70415318-70415468	ENSG00000085733,ENSG00000254495,ENSG00000254604
chr11	70424229	70424379	11:70424229-70424379	ENSG00000085733,ENSG00000254495
chr11	70482670	70482820	11:70482670-70482820	ENSG00000227726,ENSG00000162105
chr11	70518350	70518500	11:70518350-70518500	-
chr11	70608770	70608920	11:70608770-70608920	ENSG00000280089,ENSG00000207196,ENSG00000226627,ENSG00000279459
chr11	70610730	70610880	11:70610730-70610880	ENSG00000280089,ENSG00000207196,ENSG00000226627,ENSG00000279459
chr11	70650430	70650580	11:70650430-70650580	ENSG00000280089,ENSG00000207196,ENSG00000236262,ENSG00000226627,ENSG00000162105
chr11	70661810	70661960	11:70661810-70661960	ENSG00000280089,ENSG00000207196,ENSG00000226627,ENSG00000162105
chr11	70755650	70755800	11:70755650-70755800	ENSG00000280089,ENSG00000207196
chr11	70783476	70783626	11:70783476-70783626	-
chr11	70788410	70788560	11:70788410-70788560	ENSG00000286708,ENSG00000263744,ENSG00000171671,ENSG00000280089,ENSG00000207196,ENSG00000226627
chr11	70799507	70799657	11:70799507-70799657	ENSG00000286708,ENSG00000263744,ENSG00000171671
chr11	71129749	71129899	11:71129749-71129899	ENSG00000286708,ENSG00000263744,ENSG00000171671
chr11	71131949	71132099	11:71131949-71132099	ENSG00000255319,ENSG00000254972,ENSG00000255415,ENSG00000255261,ENSG00000254997,ENSG00000241233,ENSG00000244411,ENSG00000286708,ENSG00000263744,ENSG00000171671,ENSG00000280089,ENSG00000207196
chr11	71206234	71206384	11:71206234-71206384	-
chr11	71213209	71213359	11:71213209-71213359	-
chr11	71240989	71241139	11:71240989-71241139	ENSG00000286708,ENSG00000263744,ENSG00000171671,ENSG00000162105
chr11	71241389	71241539	11:71241389-71241539	ENSG00000286708,ENSG00000263744,ENSG00000171671,ENSG00000162105
chr11	71287229	71287379	11:71287229-71287379	ENSG00000285933,ENSG00000255319,ENSG00000254972,ENSG00000254805,ENSG00000239481,ENSG00000284625,ENSG00000255415,ENSG00000255261,ENSG00000255562,ENSG00000254997,ENSG00000241233,ENSG00000244411,ENSG00000254924,ENSG00000278349,ENSG00000172900,ENSG00000286708,ENSG00000263744,ENSG00000171671,ENSG00000280089,ENSG00000207196
chr11	71299449	71299599	11:71299449-71299599	ENSG00000255319,ENSG00000254805,ENSG00000239481,ENSG00000284625,ENSG00000255415,ENSG00000255261,ENSG00000255562,ENSG00000254997,ENSG00000241233,ENSG00000244411,ENSG00000254924,ENSG00000278349,ENSG00000172900,ENSG00000286708,ENSG00000263744,ENSG00000171671,ENSG00000280089,ENSG00000207196,ENSG00000226627
chr11	71355349	71355499	11:71355349-71355499	-
chr11	71372849	71372999	11:71372849-71372999	-
chr11	71418829	71418979	11:71418829-71418979	ENSG00000172900
chr11	71433641	71433791	11:71433641-71433791	ENSG00000172893,ENSG00000172900
chr11	71447389	71447539	11:71447389-71447539	ENSG00000254924,ENSG00000278349,ENSG00000172890,ENSG00000254682,ENSG00000172893
chr11	71448409	71448559	11:71448409-71448559	ENSG00000254997,ENSG00000241233,ENSG00000244411,ENSG00000254924,ENSG00000278349,ENSG00000172890,ENSG00000254682,ENSG00000172893,ENSG00000172900
chr11	71452369	71452519	11:71452369-71452519	ENSG00000278349,ENSG00000172890,ENSG00000254682,ENSG00000172893
chr11	71453049	71453199	11:71453049-71453199	ENSG00000241233,ENSG00000244411,ENSG00000254924,ENSG00000278349,ENSG00000172890,ENSG00000254682,ENSG00000172893
chr11	71488169	71488319	11:71488169-71488319	ENSG00000254997,ENSG00000241233,ENSG00000244411,ENSG00000254924,ENSG00000278349,ENSG00000172890
chr11	71489429	71489579	11:71489429-71489579	ENSG00000241233,ENSG00000244411,ENSG00000254924,ENSG00000278349,ENSG00000172890
chr11	71563549	71563699	11:71563549-71563699	ENSG00000255562,ENSG00000249387,ENSG00000248903,ENSG00000204572,ENSG00000286948,ENSG00000254997,ENSG00000241233,ENSG00000244411,ENSG00000254924
chr11	71568918	71569068	11:71568918-71569068	ENSG00000255562,ENSG00000249387,ENSG00000248903,ENSG00000204572,ENSG00000286948,ENSG00000254997,ENSG00000241233,ENSG00000244411
chr11	71580129	71580279	11:71580129-71580279	ENSG00000255319,ENSG00000254972,ENSG00000254805,ENSG00000239481,ENSG00000284625,ENSG00000255415,ENSG00000255261,ENSG00000255562,ENSG00000184055,ENSG00000249387,ENSG00000204571,ENSG00000248903,ENSG00000204572,ENSG00000286948,ENSG00000254997,ENSG00000241233,ENSG00000244411,ENSG00000254924
chr11	71783289	71783439	11:71783289-71783439	ENSG00000184276,ENSG00000158483,ENSG00000285933,ENSG00000255319,ENSG00000254972,ENSG00000254805,ENSG00000284625,ENSG00000255415
chr11	71786717	71786867	11:71786717-71786867	ENSG00000184276,ENSG00000214534,ENSG00000158483,ENSG00000285933,ENSG00000254972,ENSG00000248671,ENSG00000284625,ENSG00000255261
chr11	71787029	71787179	11:71787029-71787179	ENSG00000252902,ENSG00000184276,ENSG00000214534,ENSG00000254978,ENSG00000158483,ENSG00000285933,ENSG00000255319,ENSG00000254972,ENSG00000254805,ENSG00000248671,ENSG00000239481,ENSG00000284625,ENSG00000255415,ENSG00000255261,ENSG00000255562,ENSG00000254997,ENSG00000241233,ENSG00000254924
chr11	71788189	71788339	11:71788189-71788339	ENSG00000184276,ENSG00000214534,ENSG00000158483,ENSG00000285933,ENSG00000254972,ENSG00000284625
chr11	71789629	71789779	11:71789629-71789779	ENSG00000184276,ENSG00000214534,ENSG00000158483,ENSG00000285933,ENSG00000254972,ENSG00000284625,ENSG00000255261
chr11	71792735	71792885	11:71792735-71792885	-
chr11	71794529	71794679	11:71794529-71794679	ENSG00000252902,ENSG00000184276,ENSG00000214534,ENSG00000254978,ENSG00000158483,ENSG00000248671,ENSG00000239481,ENSG00000255415
chr11	71799829	71799979	11:71799829-71799979	ENSG00000214534,ENSG00000254978
chr11	71800229	71800379	11:71800229-71800379	ENSG00000184276,ENSG00000214534,ENSG00000254978,ENSG00000285933,ENSG00000255319,ENSG00000248671,ENSG00000239481,ENSG00000255415
chr11	71800469	71800619	11:71800469-71800619	ENSG00000184276,ENSG00000214534,ENSG00000254978,ENSG00000248671
chr11	71813529	71813679	11:71813529-71813679	ENSG00000214534,ENSG00000248671,ENSG00000284625
chr11	71813809	71813959	11:71813809-71813959	ENSG00000252902,ENSG00000184276,ENSG00000214534,ENSG00000254978,ENSG00000248671,ENSG00000284625
chr11	71864120	71864270	11:71864120-71864270	ENSG00000225805,ENSG00000255157,ENSG00000252902,ENSG00000184276
chr11	71876448	71876598	11:71876448-71876598	ENSG00000228915,ENSG00000225805,ENSG00000252902
chr11	71901249	71901399	11:71901249-71901399	ENSG00000255296,ENSG00000254593,ENSG00000228915,ENSG00000225805,ENSG00000254469,ENSG00000252902,ENSG00000184276,ENSG00000214534,ENSG00000255319,ENSG00000254805,ENSG00000239481,ENSG00000255415,ENSG00000255261,ENSG00000255562
chr11	71928629	71928779	11:71928629-71928779	ENSG00000255296,ENSG00000137522,ENSG00000254469
chr11	71928889	71929039	11:71928889-71929039	ENSG00000255296,ENSG00000137522,ENSG00000228915,ENSG00000254469,ENSG00000252902
chr11	71945369	71945519	11:71945369-71945519	ENSG00000255296
chr11	71962809	71962959	11:71962809-71962959	-
chr11	71988149	71988299	11:71988149-71988299	ENSG00000251143,ENSG00000137496,ENSG00000137522
chr11	71997085	71997235	11:71997085-71997235	ENSG00000251143,ENSG00000137496
chr11	72025209	72025359	11:72025209-72025359	ENSG00000251143
chr11	72037989	72038139	11:72037989-72038139	-
chr11	72038569	72038719	11:72038569-72038719	ENSG00000251143,ENSG00000137497
chr11	72039149	72039299	11:72039149-72039299	-
chr11	72040729	72040879	11:72040729-72040879	ENSG00000184154,ENSG00000284922,ENSG00000263742,ENSG00000207012,ENSG00000251143,ENSG00000137497,ENSG00000137496
chr11	72041069	72041219	11:72041069-72041219	ENSG00000184154,ENSG00000284922,ENSG00000263742,ENSG00000207012,ENSG00000251143,ENSG00000137497
chr11	72041829	72041979	11:72041829-72041979	ENSG00000207012,ENSG00000137497
chr11	72045929	72046079	11:72045929-72046079	ENSG00000207012
chr11	72058629	72058779	11:72058629-72058779	-
chr11	72069315	72069465	11:72069315-72069465	ENSG00000263742
chr11	72070009	72070159	11:72070009-72070159	ENSG00000263742,ENSG00000137497
chr11	72072409	72072559	11:72072409-72072559	ENSG00000263742
chr11	72080669	72080819	11:72080669-72080819	ENSG00000255860,ENSG00000256518,ENSG00000257075,ENSG00000149357,ENSG00000184154,ENSG00000284922,ENSG00000263742,ENSG00000207012,ENSG00000251143,ENSG00000137497,ENSG00000137496,ENSG00000252902,ENSG00000239481
chr11	72091409	72091559	11:72091409-72091559	-
chr11	72103349	72103499	11:72103349-72103499	ENSG00000255860,ENSG00000204971,ENSG00000256518,ENSG00000257075,ENSG00000110203,ENSG00000110200,ENSG00000284844,ENSG00000149357,ENSG00000184154,ENSG00000284922,ENSG00000251143,ENSG00000137497,ENSG00000137496
chr11	72112309	72112459	11:72112309-72112459	ENSG00000255860,ENSG00000204971,ENSG00000256518,ENSG00000257075,ENSG00000110203,ENSG00000110200,ENSG00000284844,ENSG00000149357,ENSG00000284922,ENSG00000251143,ENSG00000137496
chr11	72112689	72112839	11:72112689-72112839	ENSG00000255860,ENSG00000204971,ENSG00000256518,ENSG00000257075,ENSG00000110203,ENSG00000110200,ENSG00000284844,ENSG00000149357,ENSG00000184154,ENSG00000284922,ENSG00000251143,ENSG00000137496
chr11	72123288	72123438	11:72123288-72123438	ENSG00000257075
chr11	72141211	72141361	11:72141211-72141361	ENSG00000255860,ENSG00000204971,ENSG00000256518,ENSG00000257075,ENSG00000110203,ENSG00000251143
chr11	72144131	72144281	11:72144131-72144281	ENSG00000255860,ENSG00000256518,ENSG00000257075,ENSG00000110203
chr11	72145291	72145441	11:72145291-72145441	ENSG00000255860,ENSG00000256518,ENSG00000257075
chr11	72183531	72183681	11:72183531-72183681	ENSG00000110195,ENSG00000255860,ENSG00000204971,ENSG00000256518
chr11	72192071	72192221	11:72192071-72192221	ENSG00000110195,ENSG00000255860,ENSG00000204971
chr11	72223251	72223401	11:72223251-72223401	ENSG00000228286,ENSG00000165462,ENSG00000165458,ENSG00000165457,ENSG00000255860,ENSG00000204971
chr11	72224058	72224208	11:72224058-72224208	ENSG00000165462,ENSG00000165458,ENSG00000165457,ENSG00000204971
chr11	72227791	72227941	11:72227791-72227941	ENSG00000228286,ENSG00000165462,ENSG00000165458,ENSG00000165457,ENSG00000204971
chr11	72238230	72238380	11:72238230-72238380	ENSG00000228286,ENSG00000165462,ENSG00000165458,ENSG00000204971
chr11	72263431	72263581	11:72263431-72263581	ENSG00000285864,ENSG00000228286,ENSG00000165462
chr11	72273211	72273361	11:72273211-72273361	ENSG00000213365,ENSG00000285864,ENSG00000228286
chr11	72274551	72274701	11:72274551-72274701	ENSG00000213365,ENSG00000285864,ENSG00000228286
chr11	72279051	72279201	11:72279051-72279201	ENSG00000213365,ENSG00000228286
chr11	72306331	72306481	11:72306331-72306481	ENSG00000255843,ENSG00000162129
chr11	72308791	72308941	11:72308791-72308941	ENSG00000256403,ENSG00000255843,ENSG00000162129,ENSG00000213365,ENSG00000285864,ENSG00000228286,ENSG00000165462,ENSG00000255860,ENSG00000204971,ENSG00000256518
chr11	72321791	72321941	11:72321791-72321941	-
chr11	72326631	72326781	11:72326631-72326781	-
chr11	72329016	72329166	11:72329016-72329166	-
chr11	72352971	72353121	11:72352971-72353121	ENSG00000256403,ENSG00000255672,ENSG00000256739,ENSG00000162129
chr11	72379091	72379241	11:72379091-72379241	-
chr11	72379431	72379581	11:72379431-72379581	-
chr11	72388091	72388241	11:72388091-72388241	ENSG00000162129
chr11	72414271	72414421	11:72414271-72414421	ENSG00000256403
chr11	72431091	72431241	11:72431091-72431241	ENSG00000162129
chr11	72434551	72434701	11:72434551-72434701	ENSG00000256403,ENSG00000162129,ENSG00000228286,ENSG00000165462,ENSG00000255860,ENSG00000204971
chr11	72439591	72439741	11:72439591-72439741	ENSG00000162129
chr11	72440211	72440361	11:72440211-72440361	-
chr11	72441771	72441921	11:72441771-72441921	-
chr11	72443151	72443301	11:72443151-72443301	-
chr11	72447022	72447172	11:72447022-72447172	-
chr11	72471431	72471581	11:72471431-72471581	ENSG00000255808,ENSG00000256633,ENSG00000186642,ENSG00000227467,ENSG00000274664,ENSG00000237408
chr11	72482371	72482521	11:72482371-72482521	ENSG00000255808,ENSG00000256633,ENSG00000186642,ENSG00000227467,ENSG00000274664,ENSG00000238048,ENSG00000237408
chr11	72497871	72498021	11:72497871-72498021	ENSG00000238048
chr11	72524846	72524996	11:72524846-72524996	ENSG00000238048
chr11	72548631	72548781	11:72548631-72548781	ENSG00000256633,ENSG00000274664,ENSG00000276109,ENSG00000238048
chr11	72552691	72552841	11:72552691-72552841	ENSG00000256633,ENSG00000227467,ENSG00000274664,ENSG00000276109,ENSG00000238048
chr11	72570091	72570241	11:72570091-72570241	ENSG00000256633,ENSG00000186642,ENSG00000227467,ENSG00000274664
chr11	72585789	72585939	11:72585789-72585939	ENSG00000255808,ENSG00000256633,ENSG00000186642
chr11	72617468	72617618	11:72617468-72617618	ENSG00000255808,ENSG00000251919,ENSG00000272036
chr11	72642846	72642996	11:72642846-72642996	ENSG00000255808,ENSG00000186642
chr11	72686230	72686380	11:72686230-72686380	ENSG00000286555,ENSG00000256007,ENSG00000186635,ENSG00000186642
chr11	72703370	72703520	11:72703370-72703520	ENSG00000244134,ENSG00000245148,ENSG00000286555,ENSG00000256007,ENSG00000186635
chr11	72703690	72703840	11:72703690-72703840	ENSG00000244134,ENSG00000245148,ENSG00000286555,ENSG00000256007,ENSG00000186635
chr11	72722250	72722400	11:72722250-72722400	ENSG00000285693,ENSG00000244134,ENSG00000245148,ENSG00000186635
chr11	72725350	72725500	11:72725350-72725500	ENSG00000186635
chr11	72735710	72735860	11:72735710-72735860	-
chr11	72736481	72736631	11:72736481-72736631	-
chr11	72736777	72736927	11:72736777-72736927	-
chr11	72758469	72758619	11:72758469-72758619	ENSG00000202522,ENSG00000214530,ENSG00000186635
chr11	72759150	72759300	11:72759150-72759300	ENSG00000265064,ENSG00000202522,ENSG00000214530,ENSG00000186635
chr11	72761170	72761320	11:72761170-72761320	ENSG00000202522,ENSG00000214530
chr11	72773410	72773560	11:72773410-72773560	ENSG00000265064,ENSG00000202522,ENSG00000214530
chr11	72789561	72789711	11:72789561-72789711	ENSG00000265064,ENSG00000214530
chr11	72789890	72790040	11:72789890-72790040	ENSG00000265064,ENSG00000214530,ENSG00000186635
chr11	72793630	72793780	11:72793630-72793780	ENSG00000285693,ENSG00000265064,ENSG00000214530,ENSG00000186635
chr11	72794010	72794160	11:72794010-72794160	ENSG00000168010,ENSG00000285693,ENSG00000265064,ENSG00000214530,ENSG00000186635
chr11	72794650	72794800	11:72794650-72794800	ENSG00000214530
chr11	72814048	72814198	11:72814048-72814198	ENSG00000168010,ENSG00000285693
chr11	72814290	72814440	11:72814290-72814440	ENSG00000168010,ENSG00000285693
chr11	72814630	72814780	11:72814630-72814780	ENSG00000168010,ENSG00000285693
chr11	72814875	72815025	11:72814875-72815025	ENSG00000168010,ENSG00000285693
chr11	72815767	72815917	11:72815767-72815917	ENSG00000168010,ENSG00000285693
chr11	72822170	72822320	11:72822170-72822320	ENSG00000168010,ENSG00000285693
chr11	72831576	72831726	11:72831576-72831726	ENSG00000256568
chr11	72838810	72838960	11:72838810-72838960	ENSG00000137478
chr11	72838990	72839140	11:72838990-72839140	ENSG00000137478
chr11	72840870	72841020	11:72840870-72841020	ENSG00000256347,ENSG00000175591,ENSG00000215841,ENSG00000256568,ENSG00000206638,ENSG00000137478,ENSG00000168010
chr11	72844430	72844580	11:72844430-72844580	ENSG00000137478
chr11	72865070	72865220	11:72865070-72865220	ENSG00000206638
chr11	72871230	72871380	11:72871230-72871380	ENSG00000206638
chr11	72924693	72924843	11:72924693-72924843	-
chr11	72930190	72930340	11:72930190-72930340	ENSG00000234751
chr11	72932270	72932420	11:72932270-72932420	ENSG00000234751
chr11	72951350	72951500	11:72951350-72951500	ENSG00000234751
chr11	72958929	72959079	11:72958929-72959079	ENSG00000234751
chr11	72962210	72962360	11:72962210-72962360	ENSG00000234751
chr11	72969950	72970100	11:72969950-72970100	ENSG00000234751
chr11	72972670	72972820	11:72972670-72972820	ENSG00000234751
chr11	72975930	72976080	11:72975930-72976080	ENSG00000175591,ENSG00000215841,ENSG00000234751,ENSG00000137478
chr11	72985810	72985960	11:72985810-72985960	ENSG00000137478
chr11	72989867	72990017	11:72989867-72990017	ENSG00000137478
chr11	72999850	73000000	11:72999850-73000000	-
chr11	73001730	73001880	11:73001730-73001880	ENSG00000234751
chr11	73012230	73012380	11:73012230-73012380	-
chr11	73072991	73073141	11:73072991-73073141	-
chr11	73085290	73085440	11:73085290-73085440	-
chr11	73087830	73087980	11:73087830-73087980	-
chr11	73141930	73142080	11:73141930-73142080	ENSG00000256568,ENSG00000137478
chr11	73142470	73142620	11:73142470-73142620	ENSG00000256568,ENSG00000137478
chr11	73151581	73151731	11:73151581-73151731	ENSG00000256568
chr11	73178150	73178300	11:73178150-73178300	ENSG00000256568
chr11	73185350	73185500	11:73185350-73185500	ENSG00000256347,ENSG00000175591,ENSG00000215841
chr11	73185870	73186020	11:73185870-73186020	ENSG00000256347,ENSG00000175591,ENSG00000215841
chr11	73201310	73201460	11:73201310-73201460	ENSG00000175591,ENSG00000215841
chr11	73237930	73238080	11:73237930-73238080	ENSG00000256347,ENSG00000260401,ENSG00000175591,ENSG00000215841
chr11	73257430	73257580	11:73257430-73257580	ENSG00000171631,ENSG00000256347,ENSG00000260401,ENSG00000175591,ENSG00000215841
chr11	73307470	73307620	11:73307470-73307620	ENSG00000255928,ENSG00000256448,ENSG00000256928,ENSG00000054967,ENSG00000110237,ENSG00000257038,ENSG00000171631,ENSG00000256347,ENSG00000175591,ENSG00000215841
chr11	73308133	73308283	11:73308133-73308283	ENSG00000110237,ENSG00000257038
chr11	73309270	73309420	11:73309270-73309420	ENSG00000256928,ENSG00000054967,ENSG00000110237,ENSG00000257038,ENSG00000171631,ENSG00000256347,ENSG00000175591,ENSG00000215841
chr11	73334630	73334780	11:73334630-73334780	ENSG00000110237,ENSG00000257038,ENSG00000171631,ENSG00000256347
chr11	73351349	73351499	11:73351349-73351499	ENSG00000256928,ENSG00000054967,ENSG00000110237
chr11	73359510	73359660	11:73359510-73359660	ENSG00000110237
chr11	73376270	73376420	11:73376270-73376420	ENSG00000256448,ENSG00000256928,ENSG00000054967
chr11	73377210	73377360	11:73377210-73377360	ENSG00000256928,ENSG00000054967
chr11	73393650	73393800	11:73393650-73393800	ENSG00000256448,ENSG00000256928,ENSG00000054967
chr11	73415110	73415260	11:73415110-73415260	ENSG00000256448,ENSG00000256928
chr11	73416410	73416560	11:73416410-73416560	ENSG00000256448
chr11	73426316	73426466	11:73426316-73426466	ENSG00000256448
chr11	73426594	73426744	11:73426594-73426744	ENSG00000256448
chr11	73429230	73429380	11:73429230-73429380	ENSG00000255786,ENSG00000256448
chr11	73429470	73429620	11:73429470-73429620	ENSG00000256448
chr11	73453691	73453841	11:73453691-73453841	ENSG00000255786
chr11	73463510	73463660	11:73463510-73463660	ENSG00000256148,ENSG00000255786,ENSG00000054965
chr11	73465618	73465768	11:73465618-73465768	ENSG00000255786
chr11	73494370	73494520	11:73494370-73494520	ENSG00000256148
chr11	73520430	73520580	11:73520430-73520580	ENSG00000256148
chr11	73521670	73521820	11:73521670-73521820	ENSG00000256148
chr11	73532380	73532530	11:73532380-73532530	-
chr11	73570590	73570740	11:73570590-73570740	ENSG00000231726
chr11	73577718	73577868	11:73577718-73577868	ENSG00000231726
chr11	73585959	73586109	11:73585959-73586109	ENSG00000231726
chr11	73598150	73598300	11:73598150-73598300	ENSG00000255928,ENSG00000021300,ENSG00000270323,ENSG00000231726,ENSG00000256148,ENSG00000256448,ENSG00000054965
chr11	73598510	73598660	11:73598510-73598660	ENSG00000255928,ENSG00000021300,ENSG00000270323,ENSG00000231726,ENSG00000256148,ENSG00000256448,ENSG00000054965,ENSG00000256928
chr11	73625810	73625960	11:73625810-73625960	ENSG00000270323
chr11	73647510	73647660	11:73647510-73647660	ENSG00000021300,ENSG00000270323
chr11	73661030	73661180	11:73661030-73661180	ENSG00000021300,ENSG00000270323
chr11	73661370	73661520	11:73661370-73661520	ENSG00000021300,ENSG00000270323
chr11	73662887	73663037	11:73662887-73663037	ENSG00000021300
chr11	73761210	73761360	11:73761210-73761360	ENSG00000256898,ENSG00000175575,ENSG00000256681,ENSG00000199975,ENSG00000175581,ENSG00000256034,ENSG00000255928,ENSG00000175582,ENSG00000270323
chr11	73779570	73779720	11:73779570-73779720	ENSG00000256898,ENSG00000256681,ENSG00000199975,ENSG00000175581,ENSG00000256034,ENSG00000255928,ENSG00000175582
chr11	73784451	73784601	11:73784451-73784601	ENSG00000175581
chr11	73788050	73788200	11:73788050-73788200	ENSG00000175581,ENSG00000255928
chr11	73814230	73814380	11:73814230-73814380	-
chr11	73838490	73838640	11:73838490-73838640	ENSG00000256681,ENSG00000199975
chr11	73866230	73866380	11:73866230-73866380	ENSG00000175575,ENSG00000181924,ENSG00000256681
chr11	73866670	73866820	11:73866670-73866820	ENSG00000256898,ENSG00000175575,ENSG00000181924,ENSG00000256681,ENSG00000199975,ENSG00000255928
chr11	73872850	73873000	11:73872850-73873000	ENSG00000175575,ENSG00000181924,ENSG00000256681
chr11	73876830	73876980	11:73876830-73876980	ENSG00000256898,ENSG00000175575,ENSG00000181924,ENSG00000256681,ENSG00000199975,ENSG00000255928
chr11	73931410	73931560	11:73931410-73931560	ENSG00000256898,ENSG00000175575
chr11	73956310	73956460	11:73956310-73956460	ENSG00000255847,ENSG00000187726,ENSG00000256898
chr11	73964452	73964602	11:73964452-73964602	ENSG00000256189,ENSG00000255847,ENSG00000187726
chr11	73982790	73982940	11:73982790-73982940	ENSG00000256723,ENSG00000256189,ENSG00000287425,ENSG00000175567,ENSG00000255847
chr11	73983270	73983420	11:73983270-73983420	ENSG00000256723,ENSG00000256189,ENSG00000287425,ENSG00000175567,ENSG00000255847
chr11	74011890	74012040	11:74011890-74012040	ENSG00000175564,ENSG00000256723,ENSG00000256189,ENSG00000255847
chr11	74018530	74018680	11:74018530-74018680	ENSG00000175564,ENSG00000256723,ENSG00000256189,ENSG00000287425,ENSG00000175567,ENSG00000255847,ENSG00000187726,ENSG00000256898
chr11	74019990	74020140	11:74019990-74020140	ENSG00000175564,ENSG00000256723,ENSG00000256189,ENSG00000255847
chr11	74024730	74024880	11:74024730-74024880	ENSG00000175564,ENSG00000256723,ENSG00000256189,ENSG00000287425,ENSG00000175567,ENSG00000255847,ENSG00000187726,ENSG00000256898
chr11	74025850	74026000	11:74025850-74026000	ENSG00000256723,ENSG00000256189
chr11	74026965	74027115	11:74026965-74027115	-
chr11	74035430	74035580	11:74035430-74035580	-
chr11	74049150	74049300	11:74049150-74049300	-
chr11	74056050	74056200	11:74056050-74056200	-
chr11	74138134	74138284	11:74138134-74138284	ENSG00000256098
chr11	74138670	74138820	11:74138670-74138820	ENSG00000280269,ENSG00000284736,ENSG00000214517,ENSG00000256098,ENSG00000168014,ENSG00000256189,ENSG00000255847,ENSG00000256898
chr11	74142736	74142886	11:74142736-74142886	ENSG00000256098
chr11	74147330	74147480	11:74147330-74147480	ENSG00000256098
chr11	74171070	74171220	11:74171070-74171220	ENSG00000280269,ENSG00000284736,ENSG00000214517,ENSG00000168014
chr11	74258070	74258220	11:74258070-74258220	ENSG00000254928,ENSG00000206913,ENSG00000280269,ENSG00000284736
chr11	74269190	74269340	11:74269190-74269340	ENSG00000149380
chr11	74269490	74269640	11:74269490-74269640	ENSG00000206913,ENSG00000149380,ENSG00000280269,ENSG00000284736
chr11	74276737	74276887	11:74276737-74276887	-
chr11	74278790	74278940	11:74278790-74278940	ENSG00000255444,ENSG00000254928,ENSG00000175538,ENSG00000212961,ENSG00000246211,ENSG00000206913,ENSG00000149380,ENSG00000280269,ENSG00000284736,ENSG00000214517,ENSG00000256898
chr11	74288290	74288440	11:74288290-74288440	ENSG00000255444,ENSG00000254928,ENSG00000175538,ENSG00000212961,ENSG00000246211,ENSG00000206913,ENSG00000149380,ENSG00000280269,ENSG00000284736
chr11	74307550	74307700	11:74307550-74307700	ENSG00000246211,ENSG00000149380
chr11	74318410	74318560	11:74318410-74318560	ENSG00000246211,ENSG00000149380
chr11	74319290	74319440	11:74319290-74319440	ENSG00000212961,ENSG00000246211,ENSG00000149380,ENSG00000280269,ENSG00000284736
chr11	74321954	74322104	11:74321954-74322104	-
chr11	74325770	74325920	11:74325770-74325920	ENSG00000254928,ENSG00000212961,ENSG00000280269,ENSG00000284736
chr11	74330608	74330758	11:74330608-74330758	ENSG00000212961
chr11	74347490	74347640	11:74347490-74347640	ENSG00000212961
chr11	74366670	74366820	11:74366670-74366820	ENSG00000212961
chr11	74371730	74371880	11:74371730-74371880	ENSG00000212961
chr11	74398510	74398660	11:74398510-74398660	ENSG00000264402,ENSG00000255440,ENSG00000254631,ENSG00000165434
chr11	74398730	74398880	11:74398730-74398880	ENSG00000254928,ENSG00000175538,ENSG00000264402,ENSG00000255440,ENSG00000254631,ENSG00000165434
chr11	74418590	74418740	11:74418590-74418740	ENSG00000255444,ENSG00000254928,ENSG00000175538,ENSG00000264402,ENSG00000255440,ENSG00000254631,ENSG00000165434
chr11	74449450	74449600	11:74449450-74449600	ENSG00000255444,ENSG00000254928,ENSG00000175538
chr11	74449681	74449831	11:74449681-74449831	ENSG00000254928,ENSG00000175538
chr11	74493190	74493340	11:74493190-74493340	ENSG00000077514,ENSG00000254837,ENSG00000175536,ENSG00000254974,ENSG00000255444,ENSG00000254928,ENSG00000175538
chr11	74505070	74505220	11:74505070-74505220	ENSG00000255444,ENSG00000175538
chr11	74570630	74570780	11:74570630-74570780	ENSG00000254928
chr11	74592490	74592640	11:74592490-74592640	ENSG00000077514
chr11	74611450	74611600	11:74611450-74611600	-
chr11	74634550	74634700	11:74634550-74634700	ENSG00000077514
chr11	74636770	74636920	11:74636770-74636920	ENSG00000077514
chr11	74647530	74647680	11:74647530-74647680	ENSG00000254500
chr11	74650610	74650760	11:74650610-74650760	ENSG00000254500
chr11	74671850	74672000	11:74671850-74672000	-
chr11	74673190	74673340	11:74673190-74673340	ENSG00000241097,ENSG00000265902,ENSG00000279353,ENSG00000054938,ENSG00000223202,ENSG00000254500,ENSG00000077514,ENSG00000254928,ENSG00000175538,ENSG00000280269,ENSG00000284736
chr11	74677370	74677520	11:74677370-74677520	ENSG00000223202
chr11	74686870	74687020	11:74686870-74687020	ENSG00000279353,ENSG00000223202
chr11	74689790	74689940	11:74689790-74689940	ENSG00000279353,ENSG00000223202
chr11	74697050	74697200	11:74697050-74697200	ENSG00000241097,ENSG00000265902,ENSG00000279353,ENSG00000054938,ENSG00000223202
chr11	74710304	74710454	11:74710304-74710454	ENSG00000265902,ENSG00000054938
chr11	74726610	74726760	11:74726610-74726760	ENSG00000241097,ENSG00000265902,ENSG00000054938
chr11	74739910	74740060	11:74739910-74740060	ENSG00000241097,ENSG00000054938
chr11	74748710	74748860	11:74748710-74748860	ENSG00000278879,ENSG00000166439,ENSG00000227615,ENSG00000241097,ENSG00000265902,ENSG00000054938
chr11	74755010	74755160	11:74755010-74755160	ENSG00000166439,ENSG00000227615
chr11	74783590	74783740	11:74783590-74783740	-
chr11	74820870	74821020	11:74820870-74821020	ENSG00000278879,ENSG00000166439
chr11	74822270	74822420	11:74822270-74822420	ENSG00000278879
chr11	74849610	74849760	11:74849610-74849760	ENSG00000241170,ENSG00000242999,ENSG00000278879,ENSG00000166435,ENSG00000166439
chr11	74850030	74850180	11:74850030-74850180	ENSG00000241170,ENSG00000242999,ENSG00000278879,ENSG00000166435
chr11	74871145	74871295	11:74871145-74871295	ENSG00000241170
chr11	74925390	74925540	11:74925390-74925540	ENSG00000200152,ENSG00000286943,ENSG00000241170
chr11	74926410	74926560	11:74926410-74926560	ENSG00000286943,ENSG00000241170
chr11	74929850	74930000	11:74929850-74930000	ENSG00000254475,ENSG00000200152,ENSG00000286943,ENSG00000241170,ENSG00000166435
chr11	74932285	74932435	11:74932285-74932435	ENSG00000286943
chr11	74932970	74933120	11:74932970-74933120	ENSG00000200152,ENSG00000286943,ENSG00000241170,ENSG00000166435
chr11	74943170	74943320	11:74943170-74943320	ENSG00000200152,ENSG00000118363,ENSG00000166435
chr11	74949110	74949260	11:74949110-74949260	ENSG00000162139,ENSG00000200152,ENSG00000118363,ENSG00000286943,ENSG00000241170,ENSG00000166435
chr11	74988750	74988900	11:74988750-74988900	ENSG00000162139,ENSG00000200152
chr11	75013153	75013303	11:75013153-75013303	-
chr11	75014250	75014400	11:75014250-75014400	ENSG00000200152
chr11	75023010	75023160	11:75023010-75023160	ENSG00000200152
chr11	75031370	75031520	11:75031370-75031520	ENSG00000213333,ENSG00000200152
chr11	75032070	75032220	11:75032070-75032220	-
chr11	75066210	75066360	11:75066210-75066360	ENSG00000213333,ENSG00000234611,ENSG00000284722
chr11	75077391	75077541	11:75077391-75077541	ENSG00000171561,ENSG00000213333,ENSG00000234611,ENSG00000284722
chr11	75100410	75100560	11:75100410-75100560	ENSG00000137491,ENSG00000171561,ENSG00000284722
chr11	75103570	75103720	11:75103570-75103720	ENSG00000137491,ENSG00000171561,ENSG00000213333,ENSG00000284722
chr11	75143250	75143400	11:75143250-75143400	ENSG00000254963,ENSG00000279117,ENSG00000254429,ENSG00000261594,ENSG00000255460,ENSG00000255136,ENSG00000254475,ENSG00000137491,ENSG00000255395
chr11	75174910	75175060	11:75174910-75175060	ENSG00000137491
chr11	75205050	75205200	11:75205050-75205200	ENSG00000255136,ENSG00000254475,ENSG00000137491,ENSG00000255395
chr11	75214490	75214640	11:75214490-75214640	ENSG00000255460,ENSG00000255136
chr11	75233770	75233920	11:75233770-75233920	ENSG00000255460
chr11	75241690	75241840	11:75241690-75241840	ENSG00000254963,ENSG00000279117,ENSG00000254429,ENSG00000261594,ENSG00000255460,ENSG00000255136,ENSG00000255395
chr11	75248730	75248880	11:75248730-75248880	ENSG00000254963,ENSG00000279117,ENSG00000254429,ENSG00000261594,ENSG00000255460,ENSG00000255136,ENSG00000254475,ENSG00000137491,ENSG00000255395
chr11	75271151	75271301	11:75271151-75271301	ENSG00000254963,ENSG00000279117,ENSG00000254429,ENSG00000137486
chr11	75280251	75280401	11:75280251-75280401	ENSG00000254963,ENSG00000279117,ENSG00000254429,ENSG00000137486
chr11	75312091	75312241	11:75312091-75312241	ENSG00000199090,ENSG00000254963,ENSG00000279117,ENSG00000254429,ENSG00000137486
chr11	75326191	75326341	11:75326191-75326341	ENSG00000207445,ENSG00000206941,ENSG00000149273,ENSG00000199090,ENSG00000254963,ENSG00000279117,ENSG00000254429,ENSG00000137486
chr11	75328611	75328761	11:75328611-75328761	ENSG00000199090,ENSG00000254963,ENSG00000279117,ENSG00000254429,ENSG00000137486
chr11	75347951	75348101	11:75347951-75348101	ENSG00000199090,ENSG00000254963,ENSG00000279117,ENSG00000254429,ENSG00000137486
chr11	75366011	75366161	11:75366011-75366161	-
chr11	75388811	75388961	11:75388811-75388961	ENSG00000149273
chr11	75399411	75399561	11:75399411-75399561	ENSG00000207445,ENSG00000206941,ENSG00000149273
chr11	75419051	75419201	11:75419051-75419201	ENSG00000149243,ENSG00000207445,ENSG00000206941,ENSG00000149273
chr11	75428310	75428460	11:75428310-75428460	ENSG00000149243,ENSG00000207445,ENSG00000206941
```
