## Supplementary material for "Cell type-specific epigenetic regulatory circuitry of coronary artery disease loci": SKMC_DNase_c7_hg38_EnhancerInteractions.bed (part 3 of 13)

```
chr11	75454390	75454540	11:75454390-75454540	ENSG00000158555
chr11	75468850	75469000	11:75468850-75469000	ENSG00000254460,ENSG00000158555
chr11	75475566	75475716	11:75475566-75475716	ENSG00000158555
chr11	75499450	75499600	11:75499450-75499600	ENSG00000254460,ENSG00000158555
chr11	75513470	75513620	11:75513470-75513620	ENSG00000254460
chr11	75525970	75526120	11:75525970-75526120	ENSG00000158555
chr11	75547710	75547860	11:75547710-75547860	-
chr11	75554430	75554580	11:75554430-75554580	ENSG00000263993,ENSG00000166391,ENSG00000254630,ENSG00000171533,ENSG00000255326,ENSG00000149257,ENSG00000254460,ENSG00000158555,ENSG00000149243,ENSG00000207445,ENSG00000206941,ENSG00000149273,ENSG00000254963,ENSG00000279117,ENSG00000254429
chr11	75558210	75558360	11:75558210-75558360	ENSG00000255326,ENSG00000149257
chr11	75559190	75559340	11:75559190-75559340	ENSG00000149257
chr11	75562110	75562260	11:75562110-75562260	ENSG00000149257
chr11	75562710	75562860	11:75562710-75562860	ENSG00000149257
chr11	75564110	75564260	11:75564110-75564260	ENSG00000255326,ENSG00000149257
chr11	75565300	75565450	11:75565300-75565450	ENSG00000149257
chr11	75583950	75584100	11:75583950-75584100	ENSG00000255326
chr11	75603910	75604060	11:75603910-75604060	ENSG00000263993,ENSG00000254630,ENSG00000255434,ENSG00000171533,ENSG00000255326
chr11	75626370	75626520	11:75626370-75626520	ENSG00000255280,ENSG00000254630
chr11	75626754	75626904	11:75626754-75626904	ENSG00000254630
chr11	75628029	75628179	11:75628029-75628179	ENSG00000254630
chr11	75635630	75635780	11:75635630-75635780	ENSG00000255280,ENSG00000254630
chr11	75639950	75640100	11:75639950-75640100	ENSG00000255280,ENSG00000254630
chr11	75653050	75653200	11:75653050-75653200	ENSG00000255280
chr11	75654510	75654660	11:75654510-75654660	ENSG00000255280
chr11	75706410	75706560	11:75706410-75706560	ENSG00000166391
chr11	75723310	75723460	11:75723310-75723460	ENSG00000263993,ENSG00000166391
chr11	75733770	75733920	11:75733770-75733920	ENSG00000263993,ENSG00000166391
chr11	75761230	75761380	11:75761230-75761380	ENSG00000062282,ENSG00000247867,ENSG00000263993,ENSG00000166391
chr11	75762950	75763100	11:75762950-75763100	ENSG00000062282,ENSG00000247867,ENSG00000263993,ENSG00000166391
chr11	75768670	75768820	11:75768670-75768820	ENSG00000062282,ENSG00000247867,ENSG00000263993
chr11	75771770	75771920	11:75771770-75771920	ENSG00000254814,ENSG00000254826,ENSG00000062282,ENSG00000247867,ENSG00000263993
chr11	75814890	75815040	11:75814890-75815040	ENSG00000255421,ENSG00000255081,ENSG00000255255,ENSG00000199362,ENSG00000200256,ENSG00000198382,ENSG00000255507,ENSG00000254814,ENSG00000263993
chr11	75820736	75820886	11:75820736-75820886	ENSG00000199362,ENSG00000200256,ENSG00000198382
chr11	75826535	75826685	11:75826535-75826685	ENSG00000199362,ENSG00000200256
chr11	75851318	75851468	11:75851318-75851468	ENSG00000199362,ENSG00000200256
chr11	75858630	75858780	11:75858630-75858780	ENSG00000199362,ENSG00000200256,ENSG00000254814
chr11	75867870	75868020	11:75867870-75868020	ENSG00000254814
chr11	75896951	75897101	11:75896951-75897101	ENSG00000255081,ENSG00000255255
chr11	75938651	75938801	11:75938651-75938801	ENSG00000254915,ENSG00000223013,ENSG00000255081,ENSG00000255255,ENSG00000198382
chr11	75946531	75946681	11:75946531-75946681	ENSG00000255421,ENSG00000254915,ENSG00000223013,ENSG00000255081,ENSG00000255255
chr11	75966591	75966741	11:75966591-75966741	ENSG00000255421,ENSG00000254915,ENSG00000223013,ENSG00000255081,ENSG00000255255,ENSG00000198382
chr11	75967011	75967161	11:75967011-75967161	ENSG00000198382
chr11	75969731	75969881	11:75969731-75969881	ENSG00000255421,ENSG00000223013,ENSG00000255081,ENSG00000255255,ENSG00000198382
chr11	76005797	76005947	11:76005797-76005947	-
chr11	76005947	76006097	11:76005947-76006097	-
chr11	76007751	76007901	11:76007751-76007901	ENSG00000255421,ENSG00000255081,ENSG00000255255
chr11	76008571	76008721	11:76008571-76008721	ENSG00000255421
chr11	76025171	76025321	11:76025171-76025321	ENSG00000255421,ENSG00000255081,ENSG00000255255
chr11	76030391	76030541	11:76030391-76030541	ENSG00000255421,ENSG00000255081,ENSG00000255255
chr11	76031091	76031241	11:76031091-76031241	ENSG00000255421,ENSG00000255081,ENSG00000255255
chr11	76073851	76074001	11:76073851-76074001	ENSG00000255421,ENSG00000255081,ENSG00000255255
chr11	76075835	76075985	11:76075835-76075985	ENSG00000255421
chr11	76086831	76086981	11:76086831-76086981	ENSG00000255421,ENSG00000255081,ENSG00000255255
chr11	76120701	76120851	11:76120701-76120851	ENSG00000255421,ENSG00000198382
chr11	76152233	76152383	11:76152233-76152383	ENSG00000255421,ENSG00000255081,ENSG00000255255
chr11	76161531	76161681	11:76161531-76161681	ENSG00000255421
chr11	76186111	76186261	11:76186111-76186261	ENSG00000254933
chr11	76207611	76207761	11:76207611-76207761	ENSG00000085741
chr11	76210651	76210801	11:76210651-76210801	ENSG00000255362,ENSG00000085741
chr11	76234175	76234325	11:76234175-76234325	ENSG00000255362
chr11	76235051	76235201	11:76235051-76235201	-
chr11	76235331	76235481	11:76235331-76235481	ENSG00000255362,ENSG00000085741
chr11	76235631	76235781	11:76235631-76235781	ENSG00000255362,ENSG00000085741
chr11	76266451	76266601	11:76266451-76266601	-
chr11	76267671	76267821	11:76267671-76267821	-
chr11	76270571	76270721	11:76270571-76270721	-
chr11	76304531	76304681	11:76304531-76304681	-
chr11	76314851	76315001	11:76314851-76315001	-
chr11	76318931	76319081	11:76318931-76319081	ENSG00000085741
chr11	76329211	76329361	11:76329211-76329361	-
chr11	76339351	76339501	11:76339351-76339501	ENSG00000201756
chr11	76347471	76347621	11:76347471-76347621	-
chr11	76371311	76371461	11:76371311-76371461	ENSG00000201756,ENSG00000137492
chr11	76381111	76381261	11:76381111-76381261	ENSG00000201756,ENSG00000179240,ENSG00000137492
chr11	76411131	76411281	11:76411131-76411281	ENSG00000201756
chr11	76444751	76444901	11:76444751-76444901	ENSG00000158636,ENSG00000255135,ENSG00000201756,ENSG00000179240,ENSG00000137492
chr11	76445771	76445921	11:76445771-76445921	ENSG00000158636,ENSG00000255135,ENSG00000201756
chr11	76510771	76510921	11:76510771-76510921	-
chr11	76513231	76513381	11:76513231-76513381	-
chr11	76523351	76523501	11:76523351-76523501	ENSG00000158636
chr11	76525131	76525281	11:76525131-76525281	ENSG00000158636
chr11	76551576	76551726	11:76551576-76551726	-
chr11	76577371	76577521	11:76577371-76577521	ENSG00000254755
chr11	76599271	76599421	11:76599271-76599421	ENSG00000254755
chr11	76616011	76616161	11:76616011-76616161	ENSG00000255363
chr11	76617671	76617821	11:76617671-76617821	ENSG00000255363
chr11	76620651	76620801	11:76620651-76620801	ENSG00000255479,ENSG00000255363
chr11	76629611	76629761	11:76629611-76629761	ENSG00000255479,ENSG00000255363
chr11	76653991	76654141	11:76653991-76654141	ENSG00000137507,ENSG00000236304,ENSG00000254810,ENSG00000255363
chr11	76654491	76654641	11:76654491-76654641	ENSG00000137507,ENSG00000236304,ENSG00000254810,ENSG00000255363
chr11	76669951	76670101	11:76669951-76670101	ENSG00000254975,ENSG00000137507,ENSG00000255363
chr11	76690871	76691021	11:76690871-76691021	-
chr11	76694771	76694921	11:76694771-76694921	-
chr11	76700591	76700741	11:76700591-76700741	ENSG00000254988,ENSG00000204529
chr11	76721880	76722030	11:76721880-76722030	ENSG00000204529
chr11	76734006	76734156	11:76734006-76734156	ENSG00000261578
chr11	76737271	76737421	11:76737271-76737421	ENSG00000261578
chr11	76752951	76753101	11:76752951-76753101	ENSG00000254988,ENSG00000261578,ENSG00000254632
chr11	76763751	76763901	11:76763751-76763901	ENSG00000261578,ENSG00000254632
chr11	76770711	76770861	11:76770711-76770861	ENSG00000254988,ENSG00000261578,ENSG00000255100,ENSG00000182704,ENSG00000254632
chr11	76783031	76783181	11:76783031-76783181	ENSG00000254988,ENSG00000261578,ENSG00000255100,ENSG00000182704,ENSG00000254632
chr11	76783991	76784141	11:76783991-76784141	ENSG00000261578,ENSG00000255100,ENSG00000182704
chr11	76787951	76788101	11:76787951-76788101	ENSG00000261578,ENSG00000255100,ENSG00000182704
chr11	76792031	76792181	11:76792031-76792181	ENSG00000254988,ENSG00000261578,ENSG00000255100,ENSG00000182704
chr11	76793551	76793701	11:76793551-76793701	ENSG00000254988,ENSG00000261578,ENSG00000182704
chr11	76823698	76823848	11:76823698-76823848	-
chr11	76830711	76830861	11:76830711-76830861	ENSG00000254988,ENSG00000078124,ENSG00000261578
chr11	76836491	76836641	11:76836491-76836641	ENSG00000078124
chr11	76860731	76860881	11:76860731-76860881	ENSG00000078124
chr11	76885471	76885621	11:76885471-76885621	ENSG00000254988,ENSG00000078124
chr11	76910991	76911141	11:76910991-76911141	-
chr11	76919191	76919341	11:76919191-76919341	ENSG00000078124
chr11	76920011	76920161	11:76920011-76920161	ENSG00000198488,ENSG00000254988,ENSG00000078124
chr11	77015751	77015901	11:77015751-77015901	ENSG00000198488,ENSG00000254988,ENSG00000078124
chr11	77047079	77047229	11:77047079-77047229	ENSG00000198488
chr11	77047728	77047878	11:77047728-77047878	ENSG00000254550,ENSG00000198488,ENSG00000254988
chr11	77065958	77066108	11:77065958-77066108	ENSG00000149260
chr11	77066748	77066898	11:77066748-77066898	ENSG00000149260,ENSG00000198488,ENSG00000254988
chr11	77073369	77073519	11:77073369-77073519	ENSG00000149260,ENSG00000198488,ENSG00000254988
chr11	77073809	77073959	11:77073809-77073959	ENSG00000149260
chr11	77091272	77091422	11:77091272-77091422	ENSG00000254550,ENSG00000198488
chr11	77108089	77108239	11:77108089-77108239	ENSG00000254550,ENSG00000149260,ENSG00000198488
chr11	77109749	77109899	11:77109749-77109899	ENSG00000254550
chr11	77136168	77136318	11:77136168-77136318	ENSG00000137474
chr11	77140343	77140493	11:77140343-77140493	ENSG00000137474
chr11	77141209	77141359	11:77141209-77141359	ENSG00000137474
chr11	77152227	77152377	11:77152227-77152377	ENSG00000137474
chr11	77152964	77153114	11:77152964-77153114	ENSG00000137474
chr11	77188466	77188616	11:77188466-77188616	ENSG00000137474
chr11	77244690	77244840	11:77244690-77244840	-
chr11	77250977	77251127	11:77250977-77251127	-
chr11	77259850	77260000	11:77259850-77260000	-
chr11	77266897	77267047	11:77266897-77267047	-
chr11	77268030	77268180	11:77268030-77268180	ENSG00000178795,ENSG00000254988
chr11	77269710	77269860	11:77269710-77269860	-
chr11	77287730	77287880	11:77287730-77287880	ENSG00000178795
chr11	77313930	77314080	11:77313930-77314080	ENSG00000224829,ENSG00000178795
chr11	77322650	77322800	11:77322650-77322800	ENSG00000224829,ENSG00000178795
chr11	77345770	77345920	11:77345770-77345920	ENSG00000149269
chr11	77346990	77347140	11:77346990-77347140	ENSG00000149269
chr11	77361330	77361480	11:77361330-77361480	ENSG00000149269
chr11	77374210	77374360	11:77374210-77374360	-
chr11	77375235	77375385	11:77375235-77375385	-
chr11	77381870	77382020	11:77381870-77382020	ENSG00000149269
chr11	77403330	77403480	11:77403330-77403480	-
chr11	77407710	77407860	11:77407710-77407860	ENSG00000149269
chr11	77411930	77412080	11:77411930-77412080	ENSG00000149269
chr11	77414190	77414340	11:77414190-77414340	ENSG00000149269
chr11	77419070	77419220	11:77419070-77419220	ENSG00000149269
chr11	77468130	77468280	11:77468130-77468280	ENSG00000268635,ENSG00000149269
chr11	77474310	77474460	11:77474310-77474460	ENSG00000268635,ENSG00000149269
chr11	77503110	77503260	11:77503110-77503260	-
chr11	77542410	77542560	11:77542410-77542560	-
chr11	77548390	77548540	11:77548390-77548540	-
chr11	77560190	77560340	11:77560190-77560340	ENSG00000238880
chr11	77589510	77589660	11:77589510-77589660	ENSG00000178301
chr11	77589810	77589960	11:77589810-77589960	ENSG00000178301,ENSG00000238880
chr11	77590330	77590480	11:77590330-77590480	ENSG00000178301
chr11	77596750	77596900	11:77596750-77596900	ENSG00000178301
chr11	77602450	77602600	11:77602450-77602600	ENSG00000178301,ENSG00000074201
chr11	77619721	77619871	11:77619721-77619871	ENSG00000074201
chr11	77637750	77637900	11:77637750-77637900	ENSG00000206816,ENSG00000074201
chr11	77672430	77672580	11:77672430-77672580	ENSG00000255409,ENSG00000227376,ENSG00000254985,ENSG00000206816,ENSG00000048649,ENSG00000074201
chr11	77677306	77677456	11:77677306-77677456	ENSG00000206816
chr11	77705690	77705840	11:77705690-77705840	ENSG00000255409,ENSG00000227376,ENSG00000254985,ENSG00000206816,ENSG00000048649
chr11	77710490	77710640	11:77710490-77710640	ENSG00000255409,ENSG00000227376,ENSG00000254985,ENSG00000206816
chr11	77747590	77747740	11:77747590-77747740	ENSG00000255409,ENSG00000227376
chr11	77776569	77776719	11:77776569-77776719	-
chr11	77780068	77780218	11:77780068-77780218	-
chr11	77819489	77819639	11:77819489-77819639	ENSG00000254691,ENSG00000087884,ENSG00000219529,ENSG00000255409,ENSG00000227376,ENSG00000048649
chr11	77820869	77821019	11:77820869-77821019	ENSG00000241782,ENSG00000254691,ENSG00000087884,ENSG00000219529,ENSG00000255409,ENSG00000227376,ENSG00000254985,ENSG00000206816,ENSG00000048649
chr11	77832789	77832939	11:77832789-77832939	ENSG00000241782,ENSG00000254691,ENSG00000087884,ENSG00000048649
chr11	77878389	77878539	11:77878389-77878539	ENSG00000241782,ENSG00000255449,ENSG00000254691,ENSG00000254459,ENSG00000087884,ENSG00000255409,ENSG00000227376
chr11	77879249	77879399	11:77879249-77879399	ENSG00000241782,ENSG00000255449,ENSG00000254691,ENSG00000254459,ENSG00000087884
chr11	77884269	77884419	11:77884269-77884419	ENSG00000241782,ENSG00000254691
chr11	77886489	77886639	11:77886489-77886639	-
chr11	77914409	77914559	11:77914409-77914559	ENSG00000255115,ENSG00000149262,ENSG00000241782,ENSG00000254691,ENSG00000255409,ENSG00000227376
chr11	77994769	77994919	11:77994769-77994919	ENSG00000159063,ENSG00000151366,ENSG00000151365,ENSG00000254675,ENSG00000259112,ENSG00000151364,ENSG00000254829,ENSG00000149262,ENSG00000241782,ENSG00000254691,ENSG00000087884,ENSG00000219529,ENSG00000255409,ENSG00000227376,ENSG00000254985,ENSG00000206816,ENSG00000048649
chr11	78000229	78000379	11:78000229-78000379	ENSG00000254675,ENSG00000254829
chr11	78030569	78030719	11:78030569-78030719	ENSG00000151365,ENSG00000254675,ENSG00000151364,ENSG00000254829
chr11	78033126	78033276	11:78033126-78033276	ENSG00000254675,ENSG00000254829
chr11	78038917	78039067	11:78038917-78039067	ENSG00000254675,ENSG00000254829
chr11	78039071	78039221	11:78039071-78039221	ENSG00000254675,ENSG00000254829
chr11	78040109	78040259	11:78040109-78040259	ENSG00000151366,ENSG00000151365,ENSG00000254675,ENSG00000259112,ENSG00000151364,ENSG00000254829
chr11	78040529	78040679	11:78040529-78040679	ENSG00000151365,ENSG00000254675,ENSG00000151364,ENSG00000254829
chr11	78046209	78046359	11:78046209-78046359	ENSG00000151365,ENSG00000254675,ENSG00000151364,ENSG00000254829
chr11	78051629	78051779	11:78051629-78051779	ENSG00000151365,ENSG00000151364
chr11	78079809	78079959	11:78079809-78079959	ENSG00000151366,ENSG00000151365,ENSG00000259112
chr11	78084610	78084760	11:78084610-78084760	ENSG00000151366,ENSG00000259112
chr11	78139609	78139759	11:78139609-78139759	ENSG00000246174,ENSG00000252494,ENSG00000159063
chr11	78149789	78149939	11:78149789-78149939	ENSG00000159063
chr11	78169209	78169359	11:78169209-78169359	ENSG00000118369,ENSG00000188997,ENSG00000246174,ENSG00000252494,ENSG00000159063
chr11	78181300	78181450	11:78181300-78181450	ENSG00000118369,ENSG00000188997
chr11	78185949	78186099	11:78185949-78186099	ENSG00000118369,ENSG00000188997,ENSG00000246174,ENSG00000159063
chr11	78188269	78188419	11:78188269-78188419	ENSG00000118369,ENSG00000188997,ENSG00000159063
chr11	78188669	78188819	11:78188669-78188819	ENSG00000288538,ENSG00000118369,ENSG00000188997,ENSG00000246174,ENSG00000159063
chr11	78228509	78228659	11:78228509-78228659	ENSG00000288538
chr11	78232069	78232219	11:78232069-78232219	ENSG00000288538,ENSG00000033327
chr11	78232219	78232369	11:78232219-78232369	ENSG00000288538,ENSG00000033327
chr11	78251469	78251619	11:78251469-78251619	-
chr11	78253936	78254086	11:78253936-78254086	-
chr11	78257009	78257159	11:78257009-78257159	ENSG00000254420,ENSG00000288538
chr11	78262809	78262959	11:78262809-78262959	-
chr11	78269169	78269319	11:78269169-78269319	ENSG00000254420,ENSG00000288538
chr11	78290329	78290479	11:78290329-78290479	ENSG00000254649,ENSG00000288393,ENSG00000254420,ENSG00000288538
chr11	78313489	78313639	11:78313489-78313639	ENSG00000254420
chr11	78380829	78380979	11:78380829-78380979	ENSG00000254649,ENSG00000288393
chr11	78416431	78416581	11:78416431-78416581	ENSG00000033327
chr11	78417029	78417179	11:78417029-78417179	ENSG00000033327
chr11	78417869	78418019	11:78417869-78418019	ENSG00000033327
chr11	78419469	78419619	11:78419469-78419619	ENSG00000255084,ENSG00000137513,ENSG00000251323,ENSG00000254649,ENSG00000288393,ENSG00000254420,ENSG00000288538,ENSG00000033327,ENSG00000246174,ENSG00000159063
chr11	78420409	78420559	11:78420409-78420559	ENSG00000251323,ENSG00000033327
chr11	78420929	78421079	11:78420929-78421079	ENSG00000251323,ENSG00000033327
chr11	78424989	78425139	11:78424989-78425139	ENSG00000251323
chr11	78449969	78450119	11:78449969-78450119	-
chr11	78460560	78460710	11:78460560-78460710	-
chr11	78460710	78460860	11:78460710-78460860	-
chr11	78493713	78493863	11:78493713-78493863	-
chr11	78539689	78539839	11:78539689-78539839	ENSG00000255084
chr11	78562605	78562755	11:78562605-78562755	ENSG00000137513
chr11	78564552	78564702	11:78564552-78564702	ENSG00000137513
chr11	78574770	78574920	11:78574770-78574920	ENSG00000254697,ENSG00000252033,ENSG00000255084,ENSG00000137513
chr11	78575110	78575260	11:78575110-78575260	ENSG00000254697,ENSG00000252033,ENSG00000137513
chr11	78595558	78595708	11:78595558-78595708	-
chr11	78596970	78597120	11:78596970-78597120	ENSG00000254697,ENSG00000252033
chr11	78645341	78645491	11:78645341-78645491	-
chr11	78646721	78646871	11:78646721-78646871	-
chr11	78666810	78666960	11:78666810-78666960	-
chr11	78691350	78691500	11:78691350-78691500	-
chr11	78698750	78698900	11:78698750-78698900	ENSG00000149256
chr11	78715870	78716020	11:78715870-78716020	ENSG00000254563
chr11	78738035	78738185	11:78738035-78738185	ENSG00000254563
chr11	78784790	78784940	11:78784790-78784940	ENSG00000254563
chr11	78793762	78793912	11:78793762-78793912	ENSG00000254563
chr11	78797110	78797260	11:78797110-78797260	ENSG00000255014,ENSG00000254563,ENSG00000149256
chr11	78798699	78798849	11:78798699-78798849	ENSG00000254563
chr11	78801390	78801540	11:78801390-78801540	ENSG00000254563,ENSG00000149256
chr11	78806361	78806511	11:78806361-78806511	ENSG00000149256
chr11	78840370	78840520	11:78840370-78840520	-
chr11	78840770	78840920	11:78840770-78840920	-
chr11	78841570	78841720	11:78841570-78841720	-
chr11	78868170	78868320	11:78868170-78868320	-
chr11	78886770	78886920	11:78886770-78886920	-
chr11	78947610	78947760	11:78947610-78947760	-
chr11	78957982	78958132	11:78957982-78958132	-
chr11	78962190	78962340	11:78962190-78962340	-
chr11	79013650	79013800	11:79013650-79013800	-
chr11	79018610	79018760	11:79018610-79018760	ENSG00000149256
chr11	79026970	79027120	11:79026970-79027120	-
chr11	79027150	79027300	11:79027150-79027300	-
chr11	79039270	79039420	11:79039270-79039420	-
chr11	79046050	79046200	11:79046050-79046200	-
chr11	79050910	79051060	11:79050910-79051060	-
chr11	79054770	79054920	11:79054770-79054920	-
chr11	79055990	79056140	11:79055990-79056140	-
chr11	79056252	79056402	11:79056252-79056402	-
chr11	79081462	79081612	11:79081462-79081612	ENSG00000149256
chr11	79081830	79081980	11:79081830-79081980	ENSG00000149256
chr11	79087330	79087480	11:79087330-79087480	ENSG00000255345
chr11	79093050	79093200	11:79093050-79093200	ENSG00000255345
chr11	79096770	79096920	11:79096770-79096920	ENSG00000255345
chr11	79120038	79120188	11:79120038-79120188	-
chr11	79121590	79121740	11:79121590-79121740	-
chr11	79173750	79173900	11:79173750-79173900	ENSG00000254885
chr11	79174210	79174360	11:79174210-79174360	ENSG00000254885
chr11	79179190	79179340	11:79179190-79179340	ENSG00000254885
chr11	79182890	79183040	11:79182890-79183040	ENSG00000254885
chr11	79236770	79236920	11:79236770-79236920	ENSG00000255316,ENSG00000254747,ENSG00000287912,ENSG00000254471,ENSG00000279295,ENSG00000255209,ENSG00000254885
chr11	79237830	79237980	11:79237830-79237980	ENSG00000255209,ENSG00000254885
chr11	79242732	79242882	11:79242732-79242882	-
chr11	79244490	79244640	11:79244490-79244640	ENSG00000254747,ENSG00000287912,ENSG00000255014,ENSG00000200146,ENSG00000254471,ENSG00000279295,ENSG00000255209,ENSG00000254885
chr11	79262430	79262580	11:79262430-79262580	ENSG00000149256
chr11	79263230	79263380	11:79263230-79263380	ENSG00000149256
chr11	79275030	79275180	11:79275030-79275180	-
chr11	79285830	79285980	11:79285830-79285980	-
chr11	79313050	79313200	11:79313050-79313200	-
chr11	79321390	79321540	11:79321390-79321540	-
chr11	79333510	79333660	11:79333510-79333660	-
chr11	79404451	79404601	11:79404451-79404601	ENSG00000211997
chr11	79413411	79413561	11:79413411-79413561	ENSG00000254747,ENSG00000287912,ENSG00000255014,ENSG00000254471,ENSG00000255209,ENSG00000266570,ENSG00000211997
chr11	79414731	79414881	11:79414731-79414881	ENSG00000266570,ENSG00000211997
chr11	79415091	79415241	11:79415091-79415241	ENSG00000266570
chr11	79419211	79419361	11:79419211-79419361	ENSG00000266570
chr11	79431705	79431855	11:79431705-79431855	ENSG00000266570,ENSG00000149256
chr11	79437407	79437557	11:79437407-79437557	ENSG00000149256
chr11	79438011	79438161	11:79438011-79438161	ENSG00000149256
chr11	79440891	79441041	11:79440891-79441041	ENSG00000149256
chr11	79466531	79466681	11:79466531-79466681	ENSG00000255209
chr11	79493701	79493851	11:79493701-79493851	-
chr11	79600744	79600894	11:79600744-79600894	ENSG00000255209
chr11	79708442	79708592	11:79708442-79708592	-
chr11	79762663	79762813	11:79762663-79762813	-
chr11	79897292	79897442	11:79897292-79897442	ENSG00000255316,ENSG00000287912,ENSG00000255178,ENSG00000255014,ENSG00000254471,ENSG00000279295,ENSG00000255209
chr11	79902532	79902682	11:79902532-79902682	ENSG00000254471,ENSG00000279295
chr11	79937794	79937944	11:79937794-79937944	ENSG00000254471,ENSG00000279295
chr11	80055872	80056022	11:80055872-80056022	ENSG00000254471,ENSG00000279295
chr11	80096831	80096981	11:80096831-80096981	ENSG00000264110,ENSG00000270701,ENSG00000255316,ENSG00000254747,ENSG00000287912,ENSG00000255178,ENSG00000255014,ENSG00000200146,ENSG00000254471,ENSG00000279295,ENSG00000255209
chr11	80103631	80103781	11:80103631-80103781	ENSG00000264110,ENSG00000270701,ENSG00000255316,ENSG00000254747,ENSG00000287912,ENSG00000255178,ENSG00000255014,ENSG00000200146,ENSG00000254471,ENSG00000279295,ENSG00000255209
chr11	80126591	80126741	11:80126591-80126741	-
chr11	80163131	80163281	11:80163131-80163281	-
chr11	80297951	80298101	11:80297951-80298101	ENSG00000255014,ENSG00000200146,ENSG00000254434
chr11	80298252	80298402	11:80298252-80298402	-
chr11	80326762	80326912	11:80326762-80326912	ENSG00000254434
chr11	80330448	80330598	11:80330448-80330598	ENSG00000254434
chr11	80414951	80415101	11:80414951-80415101	ENSG00000200146
chr11	80441937	80442087	11:80441937-80442087	ENSG00000255014,ENSG00000200146
chr11	80594071	80594221	11:80594071-80594221	ENSG00000255014,ENSG00000200146
chr11	80856272	80856422	11:80856272-80856422	ENSG00000255178,ENSG00000255014,ENSG00000200146
chr11	80899552	80899702	11:80899552-80899702	ENSG00000255178
chr11	80938005	80938155	11:80938005-80938155	-
chr11	80958552	80958702	11:80958552-80958702	ENSG00000264110,ENSG00000270701,ENSG00000255316,ENSG00000254747,ENSG00000287912,ENSG00000254437,ENSG00000255178,ENSG00000255014,ENSG00000200146
chr11	80959112	80959262	11:80959112-80959262	ENSG00000254437,ENSG00000255178,ENSG00000255014
chr11	80970132	80970282	11:80970132-80970282	ENSG00000255316,ENSG00000254747,ENSG00000287912,ENSG00000255178,ENSG00000255014,ENSG00000200146
chr11	80980372	80980522	11:80980372-80980522	ENSG00000255316,ENSG00000254747,ENSG00000287912,ENSG00000285568,ENSG00000255178,ENSG00000255014,ENSG00000200146
chr11	81005772	81005922	11:81005772-81005922	ENSG00000255246,ENSG00000264110,ENSG00000270701,ENSG00000255316,ENSG00000254747,ENSG00000287912,ENSG00000285568,ENSG00000255178,ENSG00000255014,ENSG00000200146
chr11	81007141	81007291	11:81007141-81007291	ENSG00000287912,ENSG00000285568,ENSG00000255178
chr11	81237251	81237401	11:81237251-81237401	ENSG00000287912
chr11	81497312	81497462	11:81497312-81497462	ENSG00000255316,ENSG00000254747
chr11	81647993	81648143	11:81647993-81648143	ENSG00000255316,ENSG00000254747
chr11	81725813	81725963	11:81725813-81725963	ENSG00000264110,ENSG00000270701,ENSG00000255316,ENSG00000254747
chr11	81787653	81787803	11:81787653-81787803	ENSG00000264110,ENSG00000270701
chr11	81987933	81988083	11:81987933-81988083	ENSG00000254511,ENSG00000264110,ENSG00000270701
chr11	82003933	82004083	11:82003933-82004083	ENSG00000254511,ENSG00000264110,ENSG00000270701,ENSG00000255316,ENSG00000254747
chr11	82046179	82046329	11:82046179-82046329	ENSG00000264110
chr11	82046893	82047043	11:82046893-82047043	ENSG00000254511,ENSG00000264110,ENSG00000270701
chr11	82080256	82080406	11:82080256-82080406	-
chr11	82112393	82112543	11:82112393-82112543	ENSG00000264110,ENSG00000270701,ENSG00000245832
chr11	82267556	82267706	11:82267556-82267706	-
chr11	82328173	82328323	11:82328173-82328323	-
chr11	82427614	82427764	11:82427614-82427764	ENSG00000245832
chr11	82546913	82547063	11:82546913-82547063	ENSG00000255246
chr11	82547253	82547403	11:82547253-82547403	ENSG00000255246
chr11	82600437	82600587	11:82600437-82600587	ENSG00000255246
chr11	82682353	82682503	11:82682353-82682503	ENSG00000182103,ENSG00000227097,ENSG00000255246,ENSG00000245832
chr11	82695773	82695923	11:82695773-82695923	ENSG00000182103,ENSG00000227097,ENSG00000255246
chr11	82701973	82702123	11:82701973-82702123	ENSG00000182103,ENSG00000255246,ENSG00000245832
chr11	82718333	82718483	11:82718333-82718483	ENSG00000182103,ENSG00000245832
chr11	82791193	82791343	11:82791193-82791343	ENSG00000254441,ENSG00000255063,ENSG00000255382,ENSG00000182103
chr11	82826621	82826771	11:82826621-82826771	ENSG00000254441,ENSG00000255063
chr11	82858773	82858923	11:82858773-82858923	ENSG00000254441,ENSG00000137509,ENSG00000255063,ENSG00000255382,ENSG00000182103
chr11	82864382	82864532	11:82864382-82864532	ENSG00000254441,ENSG00000137509,ENSG00000255063,ENSG00000182103,ENSG00000245832
chr11	82867593	82867743	11:82867593-82867743	ENSG00000254441,ENSG00000137509,ENSG00000182103
chr11	82869813	82869963	11:82869813-82869963	ENSG00000254441,ENSG00000137509,ENSG00000182103
chr11	82900413	82900563	11:82900413-82900563	ENSG00000165490,ENSG00000137509
chr11	82900873	82901023	11:82900873-82901023	ENSG00000165490,ENSG00000137509
chr11	82901573	82901723	11:82901573-82901723	ENSG00000241020,ENSG00000254551,ENSG00000165490,ENSG00000254441,ENSG00000137509,ENSG00000182103
chr11	82927393	82927543	11:82927393-82927543	ENSG00000165490
chr11	82936373	82936523	11:82936373-82936523	ENSG00000242279
chr11	82956196	82956346	11:82956196-82956346	ENSG00000242279
chr11	82978573	82978723	11:82978573-82978723	ENSG00000255051,ENSG00000254965,ENSG00000255010,ENSG00000242279,ENSG00000137509
chr11	82980453	82980603	11:82980453-82980603	ENSG00000242279
chr11	82989333	82989483	11:82989333-82989483	-
chr11	82996153	82996303	11:82996153-82996303	ENSG00000137502
chr11	83002213	83002363	11:83002213-83002363	ENSG00000137502
chr11	83008653	83008803	11:83008653-83008803	-
chr11	83013373	83013523	11:83013373-83013523	ENSG00000255051,ENSG00000255010,ENSG00000242279
chr11	83034173	83034323	11:83034173-83034323	ENSG00000207221,ENSG00000254522,ENSG00000137502,ENSG00000254698
chr11	83035553	83035703	11:83035553-83035703	ENSG00000207221,ENSG00000254522,ENSG00000137502,ENSG00000254698
chr11	83037883	83038033	11:83037883-83038033	ENSG00000207221,ENSG00000254522,ENSG00000254698
chr11	83045046	83045196	11:83045046-83045196	ENSG00000207221,ENSG00000254522
chr11	83052053	83052203	11:83052053-83052203	ENSG00000255003,ENSG00000241020,ENSG00000254551,ENSG00000255541,ENSG00000254676,ENSG00000255051,ENSG00000254965,ENSG00000255010,ENSG00000279900,ENSG00000255503,ENSG00000246067,ENSG00000207221,ENSG00000254522,ENSG00000137502,ENSG00000254698,ENSG00000242279,ENSG00000254441,ENSG00000255063,ENSG00000182103
chr11	83052493	83052643	11:83052493-83052643	ENSG00000241020,ENSG00000254551,ENSG00000255541,ENSG00000255051,ENSG00000254965,ENSG00000255010,ENSG00000279900,ENSG00000255503,ENSG00000246067,ENSG00000207221,ENSG00000254522,ENSG00000137502,ENSG00000254698,ENSG00000242279,ENSG00000254441,ENSG00000255063
chr11	83063333	83063483	11:83063333-83063483	-
chr11	83070453	83070603	11:83070453-83070603	ENSG00000279900,ENSG00000246067,ENSG00000137502
chr11	83071853	83072003	11:83071853-83072003	ENSG00000241020,ENSG00000254551,ENSG00000255541,ENSG00000137494,ENSG00000247137,ENSG00000254676,ENSG00000165494,ENSG00000255051,ENSG00000254965,ENSG00000255010,ENSG00000279900,ENSG00000255503,ENSG00000246067,ENSG00000207221,ENSG00000254522,ENSG00000137502,ENSG00000254698,ENSG00000242279,ENSG00000165490,ENSG00000137509,ENSG00000255063,ENSG00000182103
chr11	83097535	83097685	11:83097535-83097685	ENSG00000254965,ENSG00000255010,ENSG00000255503
chr11	83097830	83097980	11:83097830-83097980	ENSG00000254965,ENSG00000255010,ENSG00000255503
chr11	83156134	83156284	11:83156134-83156284	ENSG00000165494
chr11	83156833	83156983	11:83156833-83156983	ENSG00000241020,ENSG00000254551,ENSG00000255541,ENSG00000137494,ENSG00000269939,ENSG00000247137,ENSG00000254676,ENSG00000165494,ENSG00000255051,ENSG00000254965,ENSG00000255010,ENSG00000279900,ENSG00000255503,ENSG00000246067,ENSG00000137502,ENSG00000242279,ENSG00000165490,ENSG00000254441,ENSG00000137509,ENSG00000255063,ENSG00000182103
chr11	83193633	83193783	11:83193633-83193783	ENSG00000241020,ENSG00000254551,ENSG00000255541,ENSG00000137494,ENSG00000269939,ENSG00000247137,ENSG00000254676,ENSG00000254965
chr11	83194633	83194783	11:83194633-83194783	ENSG00000241020,ENSG00000254551,ENSG00000255541,ENSG00000137494,ENSG00000269939,ENSG00000247137,ENSG00000254676
chr11	83222653	83222803	11:83222653-83222803	ENSG00000241020,ENSG00000254551,ENSG00000255541
chr11	83241473	83241623	11:83241473-83241623	ENSG00000241020,ENSG00000254551,ENSG00000255541,ENSG00000137494
chr11	83250113	83250263	11:83250113-83250263	ENSG00000241020,ENSG00000254551
chr11	83257933	83258083	11:83257933-83258083	ENSG00000255003,ENSG00000241020,ENSG00000254551,ENSG00000255541,ENSG00000254441,ENSG00000182103
chr11	83272753	83272903	11:83272753-83272903	ENSG00000137500
chr11	83284912	83285062	11:83284912-83285062	ENSG00000255234,ENSG00000137500
chr11	83285992	83286142	11:83285992-83286142	ENSG00000274004,ENSG00000255003,ENSG00000255234,ENSG00000137500,ENSG00000241020,ENSG00000254551,ENSG00000182103
chr11	83286352	83286502	11:83286352-83286502	ENSG00000250257,ENSG00000274004,ENSG00000255003,ENSG00000255234,ENSG00000137500,ENSG00000241020,ENSG00000254551,ENSG00000255541,ENSG00000165490,ENSG00000137509,ENSG00000182103
chr11	83293092	83293242	11:83293092-83293242	ENSG00000255003,ENSG00000255234,ENSG00000137500
chr11	83521786	83521936	11:83521786-83521936	-
chr11	83567092	83567242	11:83567092-83567242	ENSG00000254629,ENSG00000274004,ENSG00000255003
chr11	83571392	83571542	11:83571392-83571542	ENSG00000274004,ENSG00000255003
chr11	83573212	83573362	11:83573212-83573362	ENSG00000274004,ENSG00000255003
chr11	83574652	83574802	11:83574652-83574802	ENSG00000274004,ENSG00000255003
chr11	83584112	83584262	11:83584112-83584262	ENSG00000274004,ENSG00000255003
chr11	83641712	83641862	11:83641712-83641862	ENSG00000255311,ENSG00000274004
chr11	83663542	83663692	11:83663542-83663692	-
chr11	83691472	83691622	11:83691472-83691622	-
chr11	83713852	83714002	11:83713852-83714002	ENSG00000254629,ENSG00000150672,ENSG00000274004,ENSG00000255003
chr11	83717677	83717827	11:83717677-83717827	ENSG00000150672
chr11	83724008	83724158	11:83724008-83724158	ENSG00000150672
chr11	83779992	83780142	11:83779992-83780142	ENSG00000254629
chr11	83820031	83820181	11:83820031-83820181	ENSG00000250257,ENSG00000254629
chr11	83865792	83865942	11:83865792-83865942	-
chr11	83971213	83971363	11:83971213-83971363	-
chr11	84019692	84019842	11:84019692-84019842	-
chr11	84117492	84117642	11:84117492-84117642	-
chr11	84145252	84145402	11:84145252-84145402	-
chr11	84246230	84246380	11:84246230-84246380	-
chr11	84247254	84247404	11:84247254-84247404	-
chr11	84247992	84248142	11:84247992-84248142	-
chr11	84249814	84249964	11:84249814-84249964	-
chr11	84289532	84289682	11:84289532-84289682	-
chr11	84290792	84290942	11:84290792-84290942	-
chr11	84292132	84292282	11:84292132-84292282	-
chr11	84314072	84314222	11:84314072-84314222	ENSG00000150672
chr11	84317272	84317422	11:84317272-84317422	ENSG00000150672
chr11	84383692	84383842	11:84383692-84383842	-
chr11	84384752	84384902	11:84384752-84384902	-
chr11	84396632	84396782	11:84396632-84396782	-
chr11	84397632	84397782	11:84397632-84397782	-
chr11	84398155	84398305	11:84398155-84398305	-
chr11	84409132	84409282	11:84409132-84409282	-
chr11	84420372	84420522	11:84420372-84420522	-
chr11	84465172	84465322	11:84465172-84465322	ENSG00000240174
chr11	84498232	84498382	11:84498232-84498382	ENSG00000254787,ENSG00000240174,ENSG00000274004,ENSG00000255003,ENSG00000255246
chr11	84522432	84522582	11:84522432-84522582	ENSG00000240174
chr11	84524492	84524642	11:84524492-84524642	-
chr11	84541792	84541942	11:84541792-84541942	ENSG00000240174,ENSG00000254713
chr11	84558192	84558342	11:84558192-84558342	ENSG00000254787,ENSG00000240174,ENSG00000254713
chr11	84564693	84564843	11:84564693-84564843	ENSG00000240174
chr11	84673888	84674038	11:84673888-84674038	ENSG00000240174
chr11	84714371	84714521	11:84714371-84714521	ENSG00000254787
chr11	84780852	84781002	11:84780852-84781002	-
chr11	84818152	84818302	11:84818152-84818302	ENSG00000254684,ENSG00000255396,ENSG00000254787,ENSG00000240174
chr11	84855971	84856121	11:84855971-84856121	ENSG00000255396
chr11	84868451	84868601	11:84868451-84868601	-
chr11	84890871	84891021	11:84890871-84891021	ENSG00000276179,ENSG00000274006
chr11	84902131	84902281	11:84902131-84902281	ENSG00000206583,ENSG00000254897,ENSG00000254684,ENSG00000255396,ENSG00000255555,ENSG00000276179,ENSG00000274006,ENSG00000254787,ENSG00000240174,ENSG00000150672
chr11	84905531	84905681	11:84905531-84905681	ENSG00000255555
chr11	84907091	84907241	11:84907091-84907241	ENSG00000206583,ENSG00000254897,ENSG00000254684,ENSG00000255396,ENSG00000255555,ENSG00000276179,ENSG00000274006,ENSG00000254787,ENSG00000240174,ENSG00000150672
chr11	84948111	84948261	11:84948111-84948261	ENSG00000255555
chr11	84948331	84948481	11:84948331-84948481	ENSG00000255555
chr11	84963211	84963361	11:84963211-84963361	ENSG00000255396,ENSG00000255555
chr11	84969231	84969381	11:84969231-84969381	ENSG00000255396,ENSG00000255555
chr11	85029871	85030021	11:85029871-85030021	ENSG00000213305,ENSG00000255396
chr11	85030191	85030341	11:85030191-85030341	ENSG00000213305,ENSG00000255396
chr11	85076611	85076761	11:85076611-85076761	ENSG00000255396
chr11	85077031	85077181	11:85077031-85077181	ENSG00000255396
chr11	85090995	85091145	11:85090995-85091145	ENSG00000255396
chr11	85114971	85115121	11:85114971-85115121	ENSG00000255396
chr11	85118251	85118401	11:85118251-85118401	-
chr11	85170291	85170441	11:85170291-85170441	ENSG00000206583,ENSG00000254684
chr11	85182811	85182961	11:85182811-85182961	-
chr11	85299351	85299501	11:85299351-85299501	ENSG00000254684
chr11	85379211	85379361	11:85379211-85379361	ENSG00000254897,ENSG00000254684
chr11	85385691	85385841	11:85385691-85385841	ENSG00000206583,ENSG00000254897,ENSG00000254684
chr11	85407771	85407921	11:85407771-85407921	ENSG00000206583,ENSG00000254897,ENSG00000254684
chr11	85423371	85423521	11:85423371-85423521	ENSG00000206583,ENSG00000254897,ENSG00000254684
chr11	85590971	85591121	11:85590971-85591121	-
chr11	85595411	85595561	11:85595411-85595561	-
chr11	85602589	85602739	11:85602589-85602739	-
chr11	85628411	85628561	11:85628411-85628561	ENSG00000137504,ENSG00000171202,ENSG00000171204,ENSG00000150672
chr11	85647871	85648021	11:85647871-85648021	ENSG00000171202,ENSG00000171204
chr11	85664791	85664941	11:85664791-85664941	ENSG00000137504,ENSG00000171202
chr11	85665071	85665221	11:85665071-85665221	ENSG00000137504,ENSG00000171202,ENSG00000171204
chr11	85685332	85685482	11:85685332-85685482	ENSG00000179071,ENSG00000137504
chr11	85686172	85686322	11:85686172-85686322	ENSG00000179071,ENSG00000137504,ENSG00000171202
chr11	85694492	85694642	11:85694492-85694642	ENSG00000179071
chr11	85719172	85719322	11:85719172-85719322	ENSG00000137501
chr11	85726012	85726162	11:85726012-85726162	ENSG00000137501
chr11	85748672	85748822	11:85748672-85748822	-
chr11	85759992	85760142	11:85759992-85760142	ENSG00000137501
chr11	85772852	85773002	11:85772852-85773002	-
chr11	85815292	85815442	11:85815292-85815442	ENSG00000137501
chr11	85821732	85821882	11:85821732-85821882	-
chr11	85822952	85823102	11:85822952-85823102	-
chr11	85828032	85828182	11:85828032-85828182	ENSG00000279742
chr11	85844537	85844687	11:85844537-85844687	ENSG00000279742
chr11	85855012	85855162	11:85855012-85855162	ENSG00000254479,ENSG00000150676,ENSG00000279742,ENSG00000255222
chr11	85886219	85886369	11:85886219-85886369	ENSG00000150676
chr11	85890136	85890286	11:85890136-85890286	-
chr11	85919292	85919442	11:85919292-85919442	ENSG00000254479,ENSG00000255005
chr11	85941492	85941642	11:85941492-85941642	ENSG00000276669,ENSG00000254479,ENSG00000255222
chr11	85948012	85948162	11:85948012-85948162	ENSG00000283744,ENSG00000276669,ENSG00000254479,ENSG00000255005,ENSG00000279742,ENSG00000254783,ENSG00000255222
chr11	85953652	85953802	11:85953652-85953802	ENSG00000254479
chr11	85955692	85955842	11:85955692-85955842	ENSG00000254479
chr11	85962112	85962262	11:85962112-85962262	ENSG00000283744,ENSG00000276669,ENSG00000254502,ENSG00000073921,ENSG00000254479,ENSG00000279742,ENSG00000254783,ENSG00000239856
chr11	85965372	85965522	11:85965372-85965522	-
chr11	85968952	85969102	11:85968952-85969102	-
chr11	86042033	86042183	11:86042033-86042183	ENSG00000283744,ENSG00000276669,ENSG00000254502,ENSG00000254699
chr11	86047353	86047503	11:86047353-86047503	ENSG00000276669,ENSG00000254502,ENSG00000254699,ENSG00000073921
chr11	86069173	86069323	11:86069173-86069323	ENSG00000283744,ENSG00000276669,ENSG00000254502,ENSG00000254699,ENSG00000073921
chr11	86069813	86069963	11:86069813-86069963	ENSG00000254502,ENSG00000254699,ENSG00000073921
chr11	86089053	86089203	11:86089053-86089203	-
chr11	86089793	86089943	11:86089793-86089943	-
chr11	86091633	86091783	11:86091633-86091783	-
chr11	86099953	86100103	11:86099953-86100103	-
chr11	86101613	86101763	11:86101613-86101763	-
chr11	86116413	86116563	11:86116413-86116563	-
chr11	86151691	86151841	11:86151691-86151841	ENSG00000200877
chr11	86162373	86162523	11:86162373-86162523	ENSG00000254502,ENSG00000254699,ENSG00000200877
chr11	86163333	86163483	11:86163333-86163483	ENSG00000254502,ENSG00000254699,ENSG00000200877
chr11	86174273	86174423	11:86174273-86174423	ENSG00000283744,ENSG00000276669,ENSG00000254502,ENSG00000254699,ENSG00000200877,ENSG00000073921,ENSG00000254479,ENSG00000279742,ENSG00000254783,ENSG00000239856
chr11	86179873	86180023	11:86179873-86180023	-
chr11	86183853	86184003	11:86183853-86184003	ENSG00000254502,ENSG00000254699
chr11	86193593	86193743	11:86193593-86193743	ENSG00000254502,ENSG00000254699
chr11	86218593	86218743	11:86218593-86218743	ENSG00000276669
chr11	86244433	86244583	11:86244433-86244583	ENSG00000283744,ENSG00000074266,ENSG00000254783
chr11	86244713	86244863	11:86244713-86244863	ENSG00000283744,ENSG00000074266,ENSG00000276669,ENSG00000254783
chr11	86245073	86245223	11:86245073-86245223	ENSG00000283744,ENSG00000074266,ENSG00000276669,ENSG00000254783,ENSG00000255222
chr11	86291959	86292109	11:86291959-86292109	ENSG00000283744,ENSG00000254783,ENSG00000255222
chr11	86302093	86302243	11:86302093-86302243	ENSG00000283744,ENSG00000254783,ENSG00000255222,ENSG00000149196,ENSG00000239856
chr11	86360913	86361063	11:86360913-86361063	ENSG00000149201
chr11	86371331	86371481	11:86371331-86371481	ENSG00000149201
chr11	86396553	86396703	11:86396553-86396703	ENSG00000149201
chr11	86438813	86438963	11:86438813-86438963	ENSG00000254733,ENSG00000254727,ENSG00000278989
chr11	86440433	86440583	11:86440433-86440583	ENSG00000239856,ENSG00000254733,ENSG00000254727,ENSG00000278989,ENSG00000197882,ENSG00000269895
chr11	86456213	86456363	11:86456213-86456363	-
chr11	86459104	86459254	11:86459104-86459254	-
chr11	86460153	86460303	11:86460153-86460303	ENSG00000197882,ENSG00000269895,ENSG00000255203
chr11	86460593	86460743	11:86460593-86460743	-
chr11	86476127	86476277	11:86476127-86476277	-
chr11	86484313	86484463	11:86484313-86484463	ENSG00000206583,ENSG00000239856,ENSG00000151376,ENSG00000197882,ENSG00000269895,ENSG00000255203
chr11	86503893	86504043	11:86503893-86504043	ENSG00000151376
chr11	86509733	86509883	11:86509733-86509883	-
chr11	86511173	86511323	11:86511173-86511323	-
chr11	86515893	86516043	11:86515893-86516043	-
chr11	86519156	86519306	11:86519156-86519306	-
chr11	86524213	86524363	11:86524213-86524363	-
chr11	86524773	86524923	11:86524773-86524923	-
chr11	86551453	86551603	11:86551453-86551603	-
chr11	86558313	86558463	11:86558313-86558463	-
chr11	86559453	86559603	11:86559453-86559603	-
chr11	86567533	86567683	11:86567533-86567683	-
chr11	86574645	86574795	11:86574645-86574795	-
chr11	86578173	86578323	11:86578173-86578323	-
chr11	86592353	86592503	11:86592353-86592503	-
chr11	86593033	86593183	11:86593033-86593183	-
chr11	86621317	86621467	11:86621317-86621467	-
chr11	86629153	86629303	11:86629153-86629303	ENSG00000151376
chr11	86632933	86633083	11:86632933-86633083	ENSG00000151376,ENSG00000197882,ENSG00000269895,ENSG00000255203
chr11	86639243	86639393	11:86639243-86639393	-
chr11	86644433	86644583	11:86644433-86644583	ENSG00000151376,ENSG00000197882,ENSG00000269895,ENSG00000255203
chr11	86660133	86660283	11:86660133-86660283	ENSG00000151376
chr11	86670299	86670449	11:86670299-86670449	ENSG00000151376
chr11	86678933	86679083	11:86678933-86679083	ENSG00000151376
chr11	86688431	86688581	11:86688431-86688581	ENSG00000151376
chr11	86695473	86695623	11:86695473-86695623	ENSG00000254731
chr11	86696113	86696263	11:86696113-86696263	ENSG00000151376,ENSG00000254731
chr11	86699165	86699315	11:86699165-86699315	ENSG00000254731
chr11	86719913	86720063	11:86719913-86720063	-
chr11	86740713	86740863	11:86740713-86740863	ENSG00000151376,ENSG00000255250,ENSG00000197882,ENSG00000269895
chr11	86741993	86742143	11:86741993-86742143	ENSG00000151376,ENSG00000255250
chr11	86743453	86743603	11:86743453-86743603	ENSG00000239856,ENSG00000151376,ENSG00000255250,ENSG00000150687,ENSG00000197882,ENSG00000269895,ENSG00000255203
chr11	86747373	86747523	11:86747373-86747523	-
chr11	86748353	86748503	11:86748353-86748503	-
chr11	86762093	86762243	11:86762093-86762243	-
chr11	86796073	86796223	11:86796073-86796223	ENSG00000150687
chr11	86799093	86799243	11:86799093-86799243	ENSG00000150687
chr11	86811773	86811923	11:86811773-86811923	ENSG00000150687,ENSG00000271318,ENSG00000197882,ENSG00000269895
chr11	86814953	86815103	11:86814953-86815103	ENSG00000150687,ENSG00000271318,ENSG00000197882,ENSG00000269895
chr11	86816548	86816698	11:86816548-86816698	ENSG00000271318,ENSG00000197882,ENSG00000269895
chr11	86818571	86818721	11:86818571-86818721	ENSG00000150687,ENSG00000271318,ENSG00000197882,ENSG00000269895
chr11	86870053	86870203	11:86870053-86870203	ENSG00000255203
chr11	86871741	86871891	11:86871741-86871891	ENSG00000255203
chr11	86873814	86873964	11:86873814-86873964	ENSG00000255203
chr11	86888613	86888763	11:86888613-86888763	ENSG00000255203
chr11	86896653	86896803	11:86896653-86896803	ENSG00000255203,ENSG00000280339
chr11	86914953	86915103	11:86914953-86915103	ENSG00000255471,ENSG00000280339
chr11	86916473	86916623	11:86916473-86916623	ENSG00000255471,ENSG00000280339
chr11	86919653	86919803	11:86919653-86919803	ENSG00000255203,ENSG00000255471,ENSG00000280339
chr11	86925113	86925263	11:86925113-86925263	ENSG00000255203,ENSG00000255471
chr11	86940613	86940763	11:86940613-86940763	ENSG00000150687,ENSG00000254748,ENSG00000254843,ENSG00000213287
chr11	86947693	86947843	11:86947693-86947843	ENSG00000150687,ENSG00000174804,ENSG00000246523,ENSG00000254748,ENSG00000254843,ENSG00000213287,ENSG00000270510
chr11	86950473	86950623	11:86950473-86950623	ENSG00000174804,ENSG00000246523
chr11	86955393	86955543	11:86955393-86955543	ENSG00000174804,ENSG00000246523,ENSG00000254748,ENSG00000254843
chr11	86956013	86956163	11:86956013-86956163	ENSG00000174804,ENSG00000246523,ENSG00000254843
chr11	86977533	86977683	11:86977533-86977683	ENSG00000254748,ENSG00000254843
chr11	86978293	86978443	11:86978293-86978443	ENSG00000254748,ENSG00000254843,ENSG00000213287
chr11	86983113	86983263	11:86983113-86983263	ENSG00000254748,ENSG00000254843,ENSG00000213287
chr11	86990618	86990768	11:86990618-86990768	ENSG00000254748,ENSG00000254843,ENSG00000213287
chr11	87008073	87008223	11:87008073-87008223	ENSG00000254748
chr11	87034442	87034592	11:87034442-87034592	ENSG00000254748,ENSG00000166575
chr11	87037793	87037943	11:87037793-87037943	ENSG00000254748,ENSG00000166575,ENSG00000254843
chr11	87125393	87125543	11:87125393-87125543	ENSG00000254843,ENSG00000279836
chr11	87137813	87137963	11:87137813-87137963	ENSG00000254843,ENSG00000279836
chr11	87151093	87151243	11:87151093-87151243	ENSG00000254843
chr11	87173433	87173583	11:87173433-87173583	ENSG00000254843,ENSG00000213287
chr11	87180873	87181023	11:87180873-87181023	ENSG00000254843,ENSG00000213287
chr11	87223937	87224087	11:87223937-87224087	-
chr11	87281633	87281783	11:87281633-87281783	ENSG00000254748,ENSG00000254843,ENSG00000213287,ENSG00000270510
chr11	87290413	87290563	11:87290413-87290563	-
chr11	87331413	87331563	11:87331413-87331563	ENSG00000270510,ENSG00000254582
chr11	87352913	87353063	11:87352913-87353063	ENSG00000270510
chr11	87353173	87353323	11:87353173-87353323	ENSG00000270510,ENSG00000254582,ENSG00000255162,ENSG00000255285
chr11	87368249	87368399	11:87368249-87368399	-
chr11	87399033	87399183	11:87399033-87399183	ENSG00000270510
chr11	87405993	87406143	11:87405993-87406143	ENSG00000270510
chr11	87421453	87421603	11:87421453-87421603	ENSG00000270510
chr11	87425516	87425666	11:87425516-87425666	-
chr11	87432153	87432303	11:87432153-87432303	ENSG00000270510,ENSG00000279701,ENSG00000278929,ENSG00000223015,ENSG00000283412,ENSG00000255183,ENSG00000255170
chr11	87437993	87438143	11:87437993-87438143	ENSG00000278929,ENSG00000223015,ENSG00000254558
chr11	87466333	87466483	11:87466333-87466483	ENSG00000255391,ENSG00000279701,ENSG00000278929,ENSG00000223015,ENSG00000283412,ENSG00000255183,ENSG00000255170,ENSG00000254558
chr11	87473293	87473443	11:87473293-87473443	ENSG00000255391,ENSG00000279701,ENSG00000278929,ENSG00000223015,ENSG00000283412,ENSG00000255183,ENSG00000279341,ENSG00000254650,ENSG00000255022,ENSG00000279793
chr11	87531943	87532093	11:87531943-87532093	ENSG00000279701,ENSG00000278929,ENSG00000223015,ENSG00000283412
chr11	87777684	87777834	11:87777684-87777834	-
chr11	87851383	87851533	11:87851383-87851533	ENSG00000255183,ENSG00000279341,ENSG00000254650,ENSG00000255022,ENSG00000279793
chr11	87859703	87859853	11:87859703-87859853	ENSG00000254650,ENSG00000255022,ENSG00000279793,ENSG00000255162,ENSG00000255285
chr11	87878363	87878513	11:87878363-87878513	ENSG00000254650,ENSG00000255022,ENSG00000279793,ENSG00000280307,ENSG00000254751
chr11	87913545	87913695	11:87913545-87913695	ENSG00000254794
chr11	87926743	87926893	11:87926743-87926893	ENSG00000278929,ENSG00000223015,ENSG00000283412,ENSG00000255183,ENSG00000279341,ENSG00000254650,ENSG00000255022,ENSG00000279793,ENSG00000280307,ENSG00000254794,ENSG00000168959,ENSG00000223417,ENSG00000233802,ENSG00000255360,ENSG00000254803
chr11	87966823	87966973	11:87966823-87966973	-
chr11	88016547	88016697	11:88016547-88016697	ENSG00000255183,ENSG00000279341,ENSG00000254650,ENSG00000255022,ENSG00000279793
chr11	88035427	88035577	11:88035427-88035577	ENSG00000223015,ENSG00000285835,ENSG00000255516,ENSG00000255102,ENSG00000255241,ENSG00000206690,ENSG00000204449
chr11	88051547	88051697	11:88051547-88051697	ENSG00000285835,ENSG00000255516,ENSG00000254916
chr11	88089267	88089417	11:88089267-88089417	ENSG00000255102,ENSG00000255241,ENSG00000206690
chr11	88102662	88102812	11:88102662-88102812	ENSG00000255102,ENSG00000255241,ENSG00000206690,ENSG00000255055
chr11	88115373	88115523	11:88115373-88115523	-
chr11	88169567	88169717	11:88169567-88169717	ENSG00000279733
chr11	88174807	88174957	11:88174807-88174957	ENSG00000123892,ENSG00000279733,ENSG00000266581
chr11	88178307	88178457	11:88178307-88178457	ENSG00000123892,ENSG00000279733,ENSG00000266581,ENSG00000255011
chr11	88179327	88179477	11:88179327-88179477	ENSG00000123892,ENSG00000279733,ENSG00000266581,ENSG00000234376,ENSG00000254971,ENSG00000255011
chr11	88180127	88180277	11:88180127-88180277	ENSG00000123892,ENSG00000266581
chr11	88206867	88207017	11:88206867-88207017	-
chr11	88232007	88232157	11:88232007-88232157	ENSG00000254888
chr11	88245700	88245850	11:88245700-88245850	-
chr11	88246827	88246977	11:88246827-88246977	-
chr11	88294087	88294237	11:88294087-88294237	-
chr11	88320247	88320397	11:88320247-88320397	ENSG00000109861,ENSG00000250946
chr11	88332947	88333097	11:88332947-88333097	ENSG00000109861
chr11	88337707	88337857	11:88337707-88337857	ENSG00000109861
chr11	88338427	88338577	11:88338427-88338577	ENSG00000109861
chr11	88345525	88345675	11:88345525-88345675	ENSG00000109861
chr11	88348913	88349063	11:88348913-88349063	ENSG00000109861
chr11	88357567	88357717	11:88357567-88357717	ENSG00000109861,ENSG00000254888
chr11	88357907	88358057	11:88357907-88358057	ENSG00000109861
chr11	88363932	88364082	11:88363932-88364082	ENSG00000109861
chr11	88398490	88398640	11:88398490-88398640	-
chr11	88402467	88402617	11:88402467-88402617	ENSG00000249489,ENSG00000254558,ENSG00000255184,ENSG00000204449,ENSG00000255011
chr11	88402916	88403066	11:88402916-88403066	ENSG00000249489,ENSG00000254558,ENSG00000255184,ENSG00000255011
chr11	88411427	88411577	11:88411427-88411577	ENSG00000249489
chr11	88414667	88414817	11:88414667-88414817	ENSG00000249489,ENSG00000288018
chr11	88420227	88420377	11:88420227-88420377	ENSG00000109861,ENSG00000249489,ENSG00000288018,ENSG00000255082,ENSG00000255170,ENSG00000254916
chr11	88421687	88421837	11:88421687-88421837	ENSG00000288018
chr11	88455067	88455217	11:88455067-88455217	-
chr11	88475977	88476127	11:88475977-88476127	-
chr11	88480307	88480457	11:88480307-88480457	ENSG00000255082,ENSG00000255170,ENSG00000168930,ENSG00000189253,ENSG00000255305,ENSG00000237706,ENSG00000254916
chr11	88489187	88489337	11:88489187-88489337	ENSG00000255082,ENSG00000254785,ENSG00000254803
chr11	88523487	88523637	11:88523487-88523637	ENSG00000255082
chr11	88536047	88536197	11:88536047-88536197	ENSG00000255082
chr11	88538227	88538377	11:88538227-88538377	ENSG00000255082
chr11	88544447	88544597	11:88544447-88544597	ENSG00000279341,ENSG00000255082,ENSG00000255162,ENSG00000255285
chr11	88553347	88553497	11:88553347-88553497	ENSG00000223709
chr11	88555187	88555337	11:88555187-88555337	ENSG00000279701,ENSG00000278929,ENSG00000223015,ENSG00000283412,ENSG00000255183,ENSG00000279341,ENSG00000254650,ENSG00000255022,ENSG00000279793,ENSG00000285835,ENSG00000255516,ENSG00000255102,ENSG00000255241,ENSG00000206690,ENSG00000255082,ENSG00000168959,ENSG00000207113,ENSG00000279248,ENSG00000279697,ENSG00000279045,ENSG00000279056,ENSG00000280201,ENSG00000134612,ENSG00000255385,ENSG00000279163,ENSG00000214414,ENSG00000255486,ENSG00000255540,ENSG00000166013,ENSG00000204455,ENSG00000233802,ENSG00000254818,ENSG00000278837,ENSG00000204450,ENSG00000225581,ENSG00000254803,ENSG00000254916,ENSG00000286665,ENSG00000207299
chr11	88555907	88556057	11:88555907-88556057	-
chr11	88603667	88603817	11:88603667-88603817	ENSG00000223015,ENSG00000283412,ENSG00000207113,ENSG00000255486,ENSG00000204456,ENSG00000166013,ENSG00000204455,ENSG00000254558,ENSG00000189253,ENSG00000255055,ENSG00000254916
chr11	88604467	88604617	11:88604467-88604617	ENSG00000207113,ENSG00000254558,ENSG00000255055
chr11	88680927	88681077	11:88680927-88681077	-
chr11	88704578	88704728	11:88704578-88704728	ENSG00000255235,ENSG00000254617
chr11	88779727	88779877	11:88779727-88779877	ENSG00000278929,ENSG00000223015,ENSG00000283412,ENSG00000255183,ENSG00000254650,ENSG00000255022,ENSG00000279793,ENSG00000168959,ENSG00000255385,ENSG00000279163,ENSG00000214414,ENSG00000255486,ENSG00000255540,ENSG00000166013,ENSG00000204455,ENSG00000189253,ENSG00000223417,ENSG00000233802,ENSG00000254818,ENSG00000278837,ENSG00000204450,ENSG00000225581,ENSG00000255184,ENSG00000254436,ENSG00000286665,ENSG00000207299
chr11	88799867	88800017	11:88799867-88800017	ENSG00000254655
chr11	88838267	88838417	11:88838267-88838417	ENSG00000234376,ENSG00000254971
chr11	88849463	88849613	11:88849463-88849613	ENSG00000204456,ENSG00000254558,ENSG00000255184
chr11	88886927	88887077	11:88886927-88887077	-
chr11	88929827	88929977	11:88929827-88929977	ENSG00000168959,ENSG00000255486,ENSG00000234376,ENSG00000254971,ENSG00000223709,ENSG00000255011
chr11	88930770	88930920	11:88930770-88930920	ENSG00000168959,ENSG00000214414,ENSG00000255486,ENSG00000255170,ENSG00000204456,ENSG00000168930,ENSG00000254558,ENSG00000255011
chr11	88979767	88979917	11:88979767-88979917	ENSG00000168959,ENSG00000234376,ENSG00000254971,ENSG00000254916
chr11	89019916	89020066	11:89019916-89020066	ENSG00000168959,ENSG00000255170,ENSG00000189253,ENSG00000255184
chr11	89020287	89020437	11:89020287-89020437	ENSG00000168959,ENSG00000254916,ENSG00000254888
chr11	89098067	89098217	11:89098067-89098217	ENSG00000168959,ENSG00000286665
chr11	89168307	89168457	11:89168307-89168457	ENSG00000077498,ENSG00000254916
chr11	89175900	89176050	11:89175900-89176050	ENSG00000077498
chr11	89294087	89294237	11:89294087-89294237	ENSG00000077498,ENSG00000197692,ENSG00000279297,ENSG00000279603,ENSG00000255170,ENSG00000254916,ENSG00000223709
chr11	89340687	89340837	11:89340687-89340837	ENSG00000279603,ENSG00000086991
chr11	89342987	89343137	11:89342987-89343137	ENSG00000279603,ENSG00000086991
chr11	89380087	89380237	11:89380087-89380237	ENSG00000254785
chr11	89380587	89380737	11:89380587-89380737	ENSG00000254785
chr11	89381187	89381337	11:89381187-89381337	ENSG00000168959,ENSG00000197692,ENSG00000279297,ENSG00000279603,ENSG00000279248,ENSG00000279697,ENSG00000255429,ENSG00000279045,ENSG00000279056,ENSG00000280201,ENSG00000134612,ENSG00000255385,ENSG00000279163,ENSG00000214414,ENSG00000255486,ENSG00000255540,ENSG00000234376,ENSG00000254971,ENSG00000204456,ENSG00000166013,ENSG00000204455,ENSG00000189253,ENSG00000254785,ENSG00000223417,ENSG00000233802,ENSG00000254818,ENSG00000278837,ENSG00000204450,ENSG00000225581,ENSG00000255184,ENSG00000204449,ENSG00000254916,ENSG00000255009,ENSG00000254436,ENSG00000286665,ENSG00000207299
chr11	89436187	89436337	11:89436187-89436337	ENSG00000168959,ENSG00000279603,ENSG00000279248,ENSG00000279697,ENSG00000255429,ENSG00000279045,ENSG00000279056,ENSG00000280201,ENSG00000134612,ENSG00000255385,ENSG00000279163,ENSG00000214414,ENSG00000255486,ENSG00000255540,ENSG00000255170,ENSG00000166013,ENSG00000204455,ENSG00000189253,ENSG00000223417,ENSG00000233802,ENSG00000254818,ENSG00000278837,ENSG00000255360,ENSG00000204450,ENSG00000225581,ENSG00000254803,ENSG00000254916,ENSG00000255009,ENSG00000254436,ENSG00000286665,ENSG00000207299
chr11	89458827	89458977	11:89458827-89458977	ENSG00000279248,ENSG00000254751
chr11	89487100	89487250	11:89487100-89487250	ENSG00000086991
chr11	89491387	89491537	11:89491387-89491537	ENSG00000086991,ENSG00000255295
chr11	89496067	89496217	11:89496067-89496217	ENSG00000086991,ENSG00000255295,ENSG00000279248,ENSG00000279697,ENSG00000279045,ENSG00000279056,ENSG00000280201,ENSG00000134612,ENSG00000204449
chr11	89521332	89521482	11:89521332-89521482	ENSG00000279248,ENSG00000279697,ENSG00000279045,ENSG00000279056
chr11	89601407	89601557	11:89601407-89601557	ENSG00000168959,ENSG00000279603,ENSG00000279248,ENSG00000279697,ENSG00000255429,ENSG00000279045,ENSG00000279056,ENSG00000280201,ENSG00000134612,ENSG00000255385,ENSG00000279163,ENSG00000214414,ENSG00000255486,ENSG00000255540,ENSG00000204456,ENSG00000168930,ENSG00000166013,ENSG00000204455,ENSG00000223417,ENSG00000233802,ENSG00000254818,ENSG00000278837,ENSG00000254655,ENSG00000225581,ENSG00000255184,ENSG00000254436,ENSG00000286665,ENSG00000207299,ENSG00000280385
chr11	89606967	89607117	11:89606967-89607117	ENSG00000279248,ENSG00000279697,ENSG00000255429,ENSG00000279045,ENSG00000279056,ENSG00000280201,ENSG00000134612,ENSG00000255385,ENSG00000279163,ENSG00000214414,ENSG00000255486,ENSG00000255540,ENSG00000234376,ENSG00000254971,ENSG00000204456,ENSG00000254751,ENSG00000168930,ENSG00000223417,ENSG00000233802,ENSG00000255009,ENSG00000254436,ENSG00000286665,ENSG00000207299
chr11	90134747	90134897	11:90134747-90134897	ENSG00000286665,ENSG00000207299,ENSG00000279299,ENSG00000077616
chr11	90220507	90220657	11:90220507-90220657	ENSG00000255055,ENSG00000280385,ENSG00000110172,ENSG00000280367,ENSG00000261645
chr11	90223047	90223197	11:90223047-90223197	ENSG00000255055,ENSG00000280385,ENSG00000110172,ENSG00000280367,ENSG00000261645
chr11	90288313	90288463	11:90288313-90288463	ENSG00000214391
chr11	90459507	90459657	11:90459507-90459657	ENSG00000168930,ENSG00000261645
chr11	90469007	90469157	11:90469007-90469157	ENSG00000255162,ENSG00000255285,ENSG00000250946,ENSG00000254803,ENSG00000254916,ENSG00000255011,ENSG00000255009,ENSG00000254436,ENSG00000280385,ENSG00000261645,ENSG00000266703
chr11	90476547	90476697	11:90476547-90476697	ENSG00000254751,ENSG00000254558,ENSG00000261645,ENSG00000266703
chr11	90590496	90590646	11:90590496-90590646	ENSG00000254751,ENSG00000266703
chr11	90639788	90639938	11:90639788-90639938	-
chr11	90672412	90672562	11:90672412-90672562	-
chr11	90722647	90722797	11:90722647-90722797	ENSG00000255011,ENSG00000280430
chr11	90737527	90737677	11:90737527-90737677	ENSG00000255162,ENSG00000255285,ENSG00000255235,ENSG00000254617,ENSG00000204450,ENSG00000204449,ENSG00000266703,ENSG00000280430
chr11	90737867	90738017	11:90737867-90738017	ENSG00000255162,ENSG00000255285,ENSG00000255235,ENSG00000254617,ENSG00000204450,ENSG00000280430
chr11	90740667	90740817	11:90740667-90740817	ENSG00000280430
chr11	90747107	90747257	11:90747107-90747257	ENSG00000255540,ENSG00000166013,ENSG00000204455,ENSG00000189253,ENSG00000254818,ENSG00000278837,ENSG00000225581,ENSG00000254803,ENSG00000254436,ENSG00000286665,ENSG00000207299,ENSG00000261645,ENSG00000266703,ENSG00000280430,ENSG00000221586,ENSG00000280085
chr11	90875087	90875237	11:90875087-90875237	ENSG00000189253,ENSG00000261645,ENSG00000221586
chr11	90948075	90948225	11:90948075-90948225	-
chr11	91023847	91023997	11:91023847-91023997	ENSG00000255170,ENSG00000254558,ENSG00000255009,ENSG00000280085,ENSG00000279209
chr11	91024251	91024401	11:91024251-91024401	ENSG00000280085,ENSG00000279209
chr11	91081787	91081937	11:91081787-91081937	ENSG00000255385,ENSG00000279163,ENSG00000214414,ENSG00000255486,ENSG00000255540,ENSG00000168930,ENSG00000166013,ENSG00000204455,ENSG00000189253,ENSG00000223417,ENSG00000233802,ENSG00000254818,ENSG00000278837,ENSG00000204450,ENSG00000255305,ENSG00000225581,ENSG00000204449,ENSG00000254803,ENSG00000255011,ENSG00000255009,ENSG00000254436,ENSG00000286665,ENSG00000207299,ENSG00000077616,ENSG00000280385,ENSG00000261645,ENSG00000266703,ENSG00000221586,ENSG00000280085,ENSG00000279209,ENSG00000279438,ENSG00000254677,ENSG00000255070,ENSG00000255187,ENSG00000280124,ENSG00000280093
chr11	91086126	91086276	11:91086126-91086276	ENSG00000279438
chr11	91100527	91100677	11:91100527-91100677	ENSG00000254916,ENSG00000280085,ENSG00000279438,ENSG00000254677,ENSG00000255070
chr11	91104367	91104517	11:91104367-91104517	ENSG00000254916,ENSG00000280085,ENSG00000279438,ENSG00000254677,ENSG00000255070
chr11	91133483	91133633	11:91133483-91133633	ENSG00000254655
chr11	91163727	91163877	11:91163727-91163877	ENSG00000254916,ENSG00000280085,ENSG00000254677,ENSG00000255070,ENSG00000255187,ENSG00000280124
chr11	91200007	91200157	11:91200007-91200157	ENSG00000255486,ENSG00000166013,ENSG00000204455,ENSG00000223417,ENSG00000233802,ENSG00000254818,ENSG00000278837,ENSG00000225581,ENSG00000254803,ENSG00000254888,ENSG00000254436,ENSG00000286665,ENSG00000280385,ENSG00000261645,ENSG00000266703,ENSG00000221586,ENSG00000280085,ENSG00000254677,ENSG00000255070,ENSG00000280124,ENSG00000278980,ENSG00000280093
chr11	91219587	91219737	11:91219587-91219737	ENSG00000255170,ENSG00000255162,ENSG00000255285,ENSG00000280124
chr11	91220607	91220757	11:91220607-91220757	ENSG00000168930,ENSG00000254558,ENSG00000280385,ENSG00000280124
chr11	91243787	91243937	11:91243787-91243937	ENSG00000254803,ENSG00000254436,ENSG00000207299,ENSG00000280385,ENSG00000261645,ENSG00000266703,ENSG00000221586,ENSG00000280085,ENSG00000280124,ENSG00000280093
chr11	91257827	91257977	11:91257827-91257977	ENSG00000234376,ENSG00000254971,ENSG00000204450,ENSG00000280085,ENSG00000280124,ENSG00000280093
chr11	91295727	91295877	11:91295727-91295877	ENSG00000234376,ENSG00000254971,ENSG00000255184,ENSG00000280093
chr11	91296747	91296897	11:91296747-91296897	ENSG00000234376,ENSG00000254971,ENSG00000255184,ENSG00000280093
chr11	91300127	91300277	11:91300127-91300277	ENSG00000168930,ENSG00000255009,ENSG00000266703,ENSG00000280093
chr11	91366030	91366180	11:91366030-91366180	ENSG00000250946,ENSG00000280093
chr11	91396329	91396479	11:91396329-91396479	ENSG00000280093
chr11	91396589	91396739	11:91396589-91396739	ENSG00000280093
chr11	91421769	91421919	11:91421769-91421919	ENSG00000280093
chr11	91446329	91446479	11:91446329-91446479	ENSG00000254803,ENSG00000280093
chr11	91608829	91608979	11:91608829-91608979	ENSG00000255170,ENSG00000255305,ENSG00000254803
chr11	91630989	91631139	11:91630989-91631139	-
chr11	91653229	91653379	11:91653229-91653379	ENSG00000255235,ENSG00000254617
chr11	91730106	91730256	11:91730106-91730256	-
chr11	91790509	91790659	11:91790509-91790659	ENSG00000255332
chr11	91795169	91795319	11:91795169-91795319	ENSG00000255332
chr11	91804149	91804299	11:91804149-91804299	ENSG00000255332
chr11	91857329	91857479	11:91857329-91857479	-
chr11	91866509	91866659	11:91866509-91866659	-
chr11	91871876	91872026	11:91871876-91872026	ENSG00000254558,ENSG00000254888
chr11	91927109	91927259	11:91927109-91927259	-
chr11	91932629	91932779	11:91932629-91932779	ENSG00000250946
chr11	91947389	91947539	11:91947389-91947539	ENSG00000254961
chr11	91967115	91967265	11:91967115-91967265	-
chr11	91982109	91982259	11:91982109-91982259	ENSG00000214414,ENSG00000255170,ENSG00000204456,ENSG00000166013,ENSG00000204455,ENSG00000254818,ENSG00000278837,ENSG00000237706,ENSG00000225581,ENSG00000204449,ENSG00000286665,ENSG00000207299,ENSG00000280085,ENSG00000280093,ENSG00000254961,ENSG00000278859,ENSG00000242248
chr11	92084902	92085052	11:92084902-92085052	-
chr11	92129909	92130059	11:92129909-92130059	ENSG00000204450,ENSG00000242248
chr11	92130489	92130639	11:92130489-92130639	ENSG00000254888,ENSG00000242248
chr11	92131609	92131759	11:92131609-92131759	ENSG00000254888,ENSG00000242248
chr11	92180769	92180919	11:92180769-92180919	ENSG00000223417,ENSG00000233802,ENSG00000255184,ENSG00000204449,ENSG00000242248
chr11	92204909	92205059	11:92204909-92205059	ENSG00000254916,ENSG00000242248
chr11	92211730	92211880	11:92211730-92211880	-
chr11	92224809	92224959	11:92224809-92224959	ENSG00000165323
chr11	92276901	92277051	11:92276901-92277051	ENSG00000223709,ENSG00000255009
chr11	92295629	92295779	11:92295629-92295779	ENSG00000250946
chr11	92296209	92296359	11:92296209-92296359	ENSG00000250946
chr11	92298289	92298439	11:92298289-92298439	ENSG00000250946
chr11	92307290	92307440	11:92307290-92307440	ENSG00000223709,ENSG00000254888
chr11	92312209	92312359	11:92312209-92312359	-
chr11	92314569	92314719	11:92314569-92314719	-
chr11	92322349	92322499	11:92322349-92322499	-
chr11	92329769	92329919	11:92329769-92329919	ENSG00000255184,ENSG00000235547
chr11	92333109	92333259	11:92333109-92333259	ENSG00000235547
chr11	92376349	92376499	11:92376349-92376499	ENSG00000255235,ENSG00000254617,ENSG00000165323,ENSG00000249255,ENSG00000254705
chr11	92379969	92380119	11:92379969-92380119	ENSG00000249255,ENSG00000254705
chr11	92380969	92381119	11:92380969-92381119	ENSG00000254655,ENSG00000254803,ENSG00000249255,ENSG00000254705
chr11	92383529	92383679	11:92383529-92383679	ENSG00000249255,ENSG00000254705
chr11	92384469	92384619	11:92384469-92384619	ENSG00000254655,ENSG00000254803,ENSG00000249255,ENSG00000254705
chr11	92392009	92392159	11:92392009-92392159	ENSG00000249255,ENSG00000254705
chr11	92423189	92423339	11:92423189-92423339	ENSG00000254705
chr11	92424369	92424519	11:92424369-92424519	ENSG00000254705
chr11	92443369	92443519	11:92443369-92443519	ENSG00000255360
chr11	92447229	92447379	11:92447229-92447379	-
chr11	92453169	92453319	11:92453169-92453319	ENSG00000255184,ENSG00000254705
chr11	92473829	92473979	11:92473829-92473979	-
chr11	92480628	92480778	11:92480628-92480778	-
chr11	92500589	92500739	11:92500589-92500739	ENSG00000254803,ENSG00000244244
chr11	92528149	92528299	11:92528149-92528299	ENSG00000244244
chr11	92569949	92570099	11:92569949-92570099	-
chr11	92570749	92570899	11:92570749-92570899	-
chr11	92627969	92628119	11:92627969-92628119	-
chr11	92628369	92628519	11:92628369-92628519	-
chr11	92702889	92703039	11:92702889-92703039	ENSG00000255506
chr11	92703469	92703619	11:92703469-92703619	ENSG00000255506
chr11	92707389	92707539	11:92707389-92707539	ENSG00000255506
chr11	92738409	92738559	11:92738409-92738559	ENSG00000255506,ENSG00000255127,ENSG00000279684
chr11	92739129	92739279	11:92739129-92739279	ENSG00000255506,ENSG00000255127
chr11	92782909	92783059	11:92782909-92783059	ENSG00000255506
chr11	92811409	92811559	11:92811409-92811559	ENSG00000255506
chr11	92826289	92826439	11:92826289-92826439	ENSG00000255506
chr11	92846669	92846819	11:92846669-92846819	ENSG00000165323
chr11	92861689	92861839	11:92861689-92861839	ENSG00000282916,ENSG00000255127
chr11	92865469	92865619	11:92865469-92865619	ENSG00000282916,ENSG00000255127
chr11	92886409	92886559	11:92886409-92886559	ENSG00000165323,ENSG00000282916,ENSG00000255127
chr11	92929289	92929439	11:92929289-92929439	ENSG00000282916,ENSG00000255127,ENSG00000255287
chr11	92929769	92929919	11:92929769-92929919	ENSG00000282916,ENSG00000255127,ENSG00000255287
chr11	92932109	92932259	11:92932109-92932259	ENSG00000282916,ENSG00000255127,ENSG00000255287
chr11	92978829	92978979	11:92978829-92978979	ENSG00000254874,ENSG00000134640
chr11	92979269	92979419	11:92979269-92979419	ENSG00000254874,ENSG00000134640
chr11	93000629	93000779	11:93000629-93000779	ENSG00000254874,ENSG00000134640
chr11	93005409	93005559	11:93005409-93005559	ENSG00000282916,ENSG00000255127,ENSG00000255287,ENSG00000254874,ENSG00000134640,ENSG00000280379
chr11	93007697	93007847	11:93007697-93007847	-
chr11	93020369	93020519	11:93020369-93020519	ENSG00000282916,ENSG00000255127,ENSG00000254874,ENSG00000134640,ENSG00000278892,ENSG00000255445,ENSG00000233737,ENSG00000279684
chr11	93020829	93020979	11:93020829-93020979	ENSG00000254874,ENSG00000134640
chr11	93024509	93024659	11:93024509-93024659	-
chr11	93031549	93031699	11:93031549-93031699	ENSG00000282916,ENSG00000255127,ENSG00000255287,ENSG00000254874,ENSG00000134640,ENSG00000278892,ENSG00000255445,ENSG00000280379,ENSG00000233737,ENSG00000279684
chr11	93034110	93034260	11:93034110-93034260	-
chr11	93039969	93040119	11:93039969-93040119	-
chr11	93051329	93051479	11:93051329-93051479	ENSG00000254874,ENSG00000134640,ENSG00000242807,ENSG00000278892,ENSG00000255445
chr11	93055009	93055159	11:93055009-93055159	ENSG00000282916,ENSG00000255127,ENSG00000255287,ENSG00000254874,ENSG00000134640,ENSG00000242807,ENSG00000278892,ENSG00000255445,ENSG00000280379,ENSG00000279269,ENSG00000233737,ENSG00000279684,ENSG00000234106,ENSG00000240202
chr11	93059489	93059639	11:93059489-93059639	ENSG00000242807,ENSG00000278892,ENSG00000255445,ENSG00000280379,ENSG00000233737,ENSG00000279684
chr11	93089589	93089739	11:93089589-93089739	ENSG00000278892
chr11	93099929	93100079	11:93099929-93100079	ENSG00000278892,ENSG00000255445,ENSG00000280379,ENSG00000233737
chr11	93100429	93100579	11:93100429-93100579	ENSG00000255445
chr11	93123449	93123599	11:93123449-93123599	ENSG00000279304,ENSG00000255445
chr11	93133849	93133999	11:93133849-93133999	ENSG00000279304,ENSG00000255445,ENSG00000280379
chr11	93143354	93143504	11:93143354-93143504	ENSG00000279304,ENSG00000255445
chr11	93170098	93170248	11:93170098-93170248	ENSG00000280379
chr11	93197429	93197579	11:93197429-93197579	ENSG00000180773,ENSG00000255445,ENSG00000280379,ENSG00000279269,ENSG00000233737,ENSG00000279684,ENSG00000166002,ENSG00000234106,ENSG00000240202
chr11	93197929	93198079	11:93197929-93198079	ENSG00000180773,ENSG00000280379,ENSG00000279269,ENSG00000233737
chr11	93198309	93198459	11:93198309-93198459	ENSG00000180773,ENSG00000279269
chr11	93234729	93234879	11:93234729-93234879	ENSG00000233737,ENSG00000255233,ENSG00000279684,ENSG00000166002,ENSG00000234106
chr11	93236849	93236999	11:93236849-93236999	ENSG00000233737,ENSG00000255233,ENSG00000234106
chr11	93370396	93370546	11:93370396-93370546	-
chr11	93407969	93408119	11:93407969-93408119	ENSG00000279684,ENSG00000165325,ENSG00000234106,ENSG00000240202
chr11	93444749	93444899	11:93444749-93444899	-
chr11	93476909	93477059	11:93476909-93477059	ENSG00000166002,ENSG00000234106
chr11	93484869	93485019	11:93484869-93485019	ENSG00000166002,ENSG00000234106
chr11	93570889	93571039	11:93570889-93571039	ENSG00000279684,ENSG00000166002,ENSG00000234106,ENSG00000240202,ENSG00000255515
chr11	93577029	93577179	11:93577029-93577179	ENSG00000234106,ENSG00000240202,ENSG00000255515
chr11	93577389	93577539	11:93577389-93577539	ENSG00000234106,ENSG00000240202,ENSG00000255515
chr11	93585949	93586099	11:93585949-93586099	ENSG00000234106,ENSG00000240202,ENSG00000279454,ENSG00000278953,ENSG00000255515
chr11	93591369	93591519	11:93591369-93591519	ENSG00000279684,ENSG00000166002,ENSG00000234106,ENSG00000240202,ENSG00000279454,ENSG00000278953,ENSG00000255515
chr11	93623349	93623499	11:93623349-93623499	ENSG00000255515
chr11	93645529	93645679	11:93645529-93645679	ENSG00000234106,ENSG00000255515
chr11	93661569	93661719	11:93661569-93661719	ENSG00000234106,ENSG00000166004,ENSG00000199875,ENSG00000254911,ENSG00000275146,ENSG00000273885,ENSG00000279696,ENSG00000207112,ENSG00000206799,ENSG00000202314,ENSG00000206834,ENSG00000207304,ENSG00000239195,ENSG00000207145,ENSG00000284458
chr11	93686929	93687079	11:93686929-93687079	ENSG00000166004,ENSG00000199875
chr11	93728069	93728219	11:93728069-93728219	ENSG00000166004,ENSG00000199875,ENSG00000254911,ENSG00000275146,ENSG00000273885,ENSG00000279696,ENSG00000166012,ENSG00000207112,ENSG00000206799,ENSG00000202314,ENSG00000206834,ENSG00000207304,ENSG00000239195,ENSG00000207145,ENSG00000284458,ENSG00000210825
chr11	93741509	93741659	11:93741509-93741659	ENSG00000199875,ENSG00000254911,ENSG00000275146,ENSG00000273885,ENSG00000279696,ENSG00000166012,ENSG00000207112,ENSG00000206799,ENSG00000202314,ENSG00000206834,ENSG00000207304,ENSG00000239195,ENSG00000207145,ENSG00000284458,ENSG00000210825,ENSG00000182919,ENSG00000284057,ENSG00000042429
chr11	93742009	93742159	11:93742009-93742159	ENSG00000166012,ENSG00000207112,ENSG00000206799,ENSG00000202314,ENSG00000206834,ENSG00000207304,ENSG00000239195,ENSG00000207145,ENSG00000284458,ENSG00000210825,ENSG00000182919,ENSG00000284057
chr11	93784169	93784319	11:93784169-93784319	ENSG00000199875,ENSG00000166012,ENSG00000182919,ENSG00000284057,ENSG00000042429
chr11	93784789	93784939	11:93784789-93784939	ENSG00000042429
chr11	93817389	93817539	11:93817389-93817539	ENSG00000214376,ENSG00000206911
chr11	93895529	93895679	11:93895529-93895679	-
chr11	93905609	93905759	11:93905609-93905759	ENSG00000206911,ENSG00000183560,ENSG00000123901,ENSG00000255893
chr11	93908829	93908979	11:93908829-93908979	ENSG00000206911,ENSG00000183560,ENSG00000123901
chr11	93921829	93921979	11:93921829-93921979	-
chr11	93933389	93933539	11:93933389-93933539	-
chr11	93939469	93939619	11:93939469-93939619	-
chr11	93945729	93945879	11:93945729-93945879	-
chr11	93948289	93948439	11:93948289-93948439	ENSG00000214376,ENSG00000206911,ENSG00000255995,ENSG00000227593,ENSG00000183560,ENSG00000123901
chr11	93986809	93986959	11:93986809-93986959	ENSG00000255995,ENSG00000256752
chr11	94002369	94002519	11:94002369-94002519	ENSG00000255995,ENSG00000256752
chr11	94020809	94020959	11:94020809-94020959	ENSG00000181333
chr11	94028609	94028759	11:94028609-94028759	ENSG00000181333,ENSG00000227593
chr11	94067149	94067299	11:94067149-94067299	ENSG00000227593
chr11	94068509	94068659	11:94068509-94068659	ENSG00000227593
chr11	94116529	94116679	11:94116529-94116679	-
chr11	94129129	94129279	11:94129129-94129279	ENSG00000110218
chr11	94130809	94130959	11:94130809-94130959	ENSG00000227593,ENSG00000110218,ENSG00000183560,ENSG00000123901
chr11	94132309	94132459	11:94132309-94132459	ENSG00000110218,ENSG00000183560
chr11	94135269	94135419	11:94135269-94135419	ENSG00000110218,ENSG00000183560
chr11	94136387	94136537	11:94136387-94136537	ENSG00000110218,ENSG00000183560
chr11	94149509	94149659	11:94149509-94149659	ENSG00000206911,ENSG00000227593,ENSG00000110218,ENSG00000183560,ENSG00000123901,ENSG00000255893
chr11	94152369	94152519	11:94152369-94152519	-
chr11	94175589	94175739	11:94175589-94175739	ENSG00000250519,ENSG00000256745,ENSG00000183560,ENSG00000123901,ENSG00000221230
chr11	94183889	94184039	11:94183889-94184039	ENSG00000250519,ENSG00000256745
chr11	94185569	94185719	11:94185569-94185719	ENSG00000250519,ENSG00000256745,ENSG00000183560
chr11	94193409	94193559	11:94193409-94193559	ENSG00000227593,ENSG00000250519,ENSG00000256745,ENSG00000183560,ENSG00000123901
chr11	94201089	94201239	11:94201089-94201239	ENSG00000250519
chr11	94278237	94278387	11:94278237-94278387	ENSG00000183560
chr11	94278387	94278537	11:94278387-94278537	ENSG00000183560
chr11	94357357	94357507	11:94357357-94357507	-
chr11	94417489	94417639	11:94417489-94417639	ENSG00000123901
chr11	94449529	94449679	11:94449529-94449679	ENSG00000183560,ENSG00000123901,ENSG00000020922,ENSG00000221230,ENSG00000255893
chr11	94450229	94450379	11:94450229-94450379	ENSG00000020922,ENSG00000221230,ENSG00000255893
chr11	94493809	94493959	11:94493809-94493959	ENSG00000020922,ENSG00000221230,ENSG00000255893,ENSG00000168876,ENSG00000257057
chr11	94526049	94526199	11:94526049-94526199	ENSG00000257057,ENSG00000196371
chr11	94537369	94537519	11:94537369-94537519	ENSG00000257057,ENSG00000134627,ENSG00000196371
chr11	94543809	94543959	11:94543809-94543959	ENSG00000257057,ENSG00000134627,ENSG00000196371,ENSG00000280167
chr11	94544269	94544419	11:94544269-94544419	ENSG00000257057,ENSG00000134627,ENSG00000196371
chr11	94554029	94554179	11:94554029-94554179	ENSG00000134627,ENSG00000196371,ENSG00000280167
chr11	94563609	94563759	11:94563609-94563759	ENSG00000134627,ENSG00000280167
chr11	94574709	94574859	11:94574709-94574859	ENSG00000257057,ENSG00000134627,ENSG00000280167
chr11	94602829	94602979	11:94602829-94602979	-
chr11	94603149	94603299	11:94603149-94603299	ENSG00000257057
chr11	94623229	94623379	11:94623229-94623379	ENSG00000134627,ENSG00000233536
chr11	94638909	94639059	11:94638909-94639059	ENSG00000233536,ENSG00000255666
chr11	94650909	94651059	11:94650909-94651059	ENSG00000233536,ENSG00000255666
chr11	94706329	94706479	11:94706329-94706479	ENSG00000166025
chr11	94732209	94732359	11:94732209-94732359	ENSG00000255929
chr11	94732789	94732939	11:94732789-94732939	ENSG00000255929
chr11	94741469	94741619	11:94741469-94741619	ENSG00000255929
chr11	94768189	94768339	11:94768189-94768339	ENSG00000255929,ENSG00000166025
chr11	94776809	94776959	11:94776809-94776959	ENSG00000255929,ENSG00000166025
chr11	94781949	94782099	11:94781949-94782099	-
chr11	94786631	94786781	11:94786631-94786781	-
chr11	94793929	94794079	11:94793929-94794079	-
chr11	94794409	94794559	11:94794409-94794559	ENSG00000166025
chr11	94794849	94794999	11:94794849-94794999	ENSG00000255929,ENSG00000233536,ENSG00000166025,ENSG00000255653,ENSG00000235268,ENSG00000274486,ENSG00000256779
chr11	94835129	94835279	11:94835129-94835279	-
chr11	94835669	94835819	11:94835669-94835819	-
chr11	94845790	94845940	11:94845790-94845940	-
chr11	94876790	94876940	11:94876790-94876940	ENSG00000257057,ENSG00000255929,ENSG00000233536,ENSG00000255666,ENSG00000166025,ENSG00000150316,ENSG00000186280,ENSG00000255653,ENSG00000235268,ENSG00000274486,ENSG00000256779,ENSG00000257012,ENSG00000255855
chr11	94877170	94877320	11:94877170-94877320	-
chr11	94895590	94895740	11:94895590-94895740	-
chr11	94896070	94896220	11:94896070-94896220	-
chr11	94909610	94909760	11:94909610-94909760	ENSG00000213368
chr11	94910870	94911020	11:94910870-94911020	ENSG00000213368
chr11	94926310	94926460	11:94926310-94926460	ENSG00000256469
chr11	94926790	94926940	11:94926790-94926940	ENSG00000256469,ENSG00000213368,ENSG00000150316,ENSG00000186280,ENSG00000255653,ENSG00000235268,ENSG00000274486,ENSG00000256779,ENSG00000257012,ENSG00000255855
chr11	94933310	94933460	11:94933310-94933460	ENSG00000256469,ENSG00000150316,ENSG00000186280,ENSG00000255653,ENSG00000235268,ENSG00000256779,ENSG00000257012
chr11	94933910	94934060	11:94933910-94934060	ENSG00000256469
chr11	94934478	94934628	11:94934478-94934628	ENSG00000256469
chr11	94938530	94938680	11:94938530-94938680	ENSG00000256469,ENSG00000150316,ENSG00000186280,ENSG00000255653,ENSG00000235268,ENSG00000274486,ENSG00000256779,ENSG00000257012
chr11	94948350	94948500	11:94948350-94948500	-
chr11	94958250	94958400	11:94958250-94958400	-
chr11	94968475	94968625	11:94968475-94968625	ENSG00000150316,ENSG00000186280
chr11	94973551	94973701	11:94973551-94973701	ENSG00000150316,ENSG00000186280,ENSG00000255653
chr11	95058767	95058917	11:95058767-95058917	ENSG00000235268,ENSG00000274486,ENSG00000256779,ENSG00000257012,ENSG00000255855,ENSG00000277984
chr11	95068672	95068822	11:95068672-95068822	ENSG00000150316,ENSG00000186280,ENSG00000255653,ENSG00000235268,ENSG00000274486,ENSG00000256779,ENSG00000257012,ENSG00000255855,ENSG00000277984,ENSG00000263465,ENSG00000149218
chr11	95076551	95076701	11:95076551-95076701	ENSG00000255653,ENSG00000235268,ENSG00000274486,ENSG00000256779,ENSG00000257012,ENSG00000255855,ENSG00000277984,ENSG00000263465,ENSG00000149218
chr11	95084651	95084801	11:95084651-95084801	ENSG00000149218
chr11	95089751	95089901	11:95089751-95089901	ENSG00000263465,ENSG00000149218
chr11	95092931	95093081	11:95092931-95093081	ENSG00000263465,ENSG00000149218
chr11	95095931	95096081	11:95095931-95096081	ENSG00000149218
chr11	95107511	95107661	11:95107511-95107661	-
chr11	95108311	95108461	11:95108311-95108461	ENSG00000274486,ENSG00000256779,ENSG00000257012,ENSG00000255855
chr11	95109152	95109302	11:95109152-95109302	-
chr11	95134511	95134661	11:95134511-95134661	ENSG00000270689
chr11	95140831	95140981	11:95140831-95140981	ENSG00000270689,ENSG00000270578
chr11	95143245	95143395	11:95143245-95143395	ENSG00000270689,ENSG00000270578
chr11	95147571	95147721	11:95147571-95147721	ENSG00000274486,ENSG00000256779,ENSG00000263465,ENSG00000270689,ENSG00000270578,ENSG00000245552
chr11	95151591	95151741	11:95151591-95151741	ENSG00000270578,ENSG00000245552
chr11	95229253	95229403	11:95229253-95229403	-
chr11	95230095	95230245	11:95230095-95230245	ENSG00000149212
chr11	95231371	95231521	11:95231371-95231521	ENSG00000245552,ENSG00000149212,ENSG00000282834
chr11	95245211	95245361	11:95245211-95245361	-
chr11	95254411	95254561	11:95254411-95254561	ENSG00000149212,ENSG00000282834
chr11	95256524	95256674	11:95256524-95256674	-
chr11	95266791	95266941	11:95266791-95266941	-
chr11	95282411	95282561	11:95282411-95282561	ENSG00000282834
chr11	95283811	95283961	11:95283811-95283961	-
chr11	95299131	95299281	11:95299131-95299281	-
chr11	95322671	95322821	11:95322671-95322821	-
chr11	95325747	95325897	11:95325747-95325897	-
chr11	95337571	95337721	11:95337571-95337721	-
chr11	95338182	95338332	11:95338182-95338332	-
chr11	95338611	95338761	11:95338611-95338761	-
chr11	95339751	95339901	11:95339751-95339901	-
chr11	95341311	95341461	11:95341311-95341461	-
chr11	95364751	95364901	11:95364751-95364901	-
chr11	95376011	95376161	11:95376011-95376161	ENSG00000282834
chr11	95398871	95399021	11:95398871-95399021	-
chr11	95420051	95420201	11:95420051-95420201	-
chr11	95426951	95427101	11:95426951-95427101	-
chr11	95450951	95451101	11:95450951-95451101	-
chr11	95451851	95452001	11:95451851-95452001	-
chr11	95457171	95457321	11:95457171-95457321	-
chr11	95459471	95459621	11:95459471-95459621	-
chr11	95485591	95485741	11:95485591-95485741	ENSG00000250390
chr11	95499190	95499340	11:95499190-95499340	-
chr11	95499611	95499761	11:95499611-95499761	-
chr11	95503171	95503321	11:95503171-95503321	-
chr11	95506086	95506236	11:95506086-95506236	-
chr11	95506236	95506386	11:95506236-95506386	-
chr11	95506871	95507021	11:95506871-95507021	-
chr11	95508351	95508501	11:95508351-95508501	-
chr11	95512271	95512421	11:95512271-95512421	ENSG00000255653,ENSG00000255855,ENSG00000282834,ENSG00000250390,ENSG00000255376
chr11	95512771	95512921	11:95512771-95512921	ENSG00000282834
chr11	95514863	95515013	11:95514863-95515013	-
chr11	95515471	95515621	11:95515471-95515621	-
chr11	95516911	95517061	11:95516911-95517061	ENSG00000282834
chr11	95521113	95521263	11:95521113-95521263	-
chr11	95531248	95531398	11:95531248-95531398	-
chr11	95536191	95536341	11:95536191-95536341	-
chr11	95544267	95544417	11:95544267-95544417	-
chr11	95544511	95544661	11:95544511-95544661	-
chr11	95548548	95548698	11:95548548-95548698	-
chr11	95556871	95557021	11:95556871-95557021	ENSG00000285842
chr11	95560033	95560183	11:95560033-95560183	-
chr11	95563303	95563453	11:95563303-95563453	-
chr11	95567891	95568041	11:95567891-95568041	ENSG00000285842
chr11	95576231	95576381	11:95576231-95576381	ENSG00000285842
chr11	95577831	95577981	11:95577831-95577981	ENSG00000285842
chr11	95584311	95584461	11:95584311-95584461	-
chr11	95585542	95585692	11:95585542-95585692	-
chr11	95592591	95592741	11:95592591-95592741	-
chr11	95593231	95593381	11:95593231-95593381	-
chr11	95596091	95596241	11:95596091-95596241	-
chr11	95641611	95641761	11:95641611-95641761	-
chr11	95647451	95647601	11:95647451-95647601	-
chr11	95659211	95659361	11:95659211-95659361	-
chr11	95668251	95668401	11:95668251-95668401	-
chr11	95680631	95680781	11:95680631-95680781	ENSG00000255605
chr11	95682747	95682897	11:95682747-95682897	-
chr11	95699931	95700081	11:95699931-95700081	ENSG00000255605
chr11	95702711	95702861	11:95702711-95702861	ENSG00000282834,ENSG00000255605
chr11	95705631	95705781	11:95705631-95705781	ENSG00000245552
chr11	95711271	95711421	11:95711271-95711421	ENSG00000273600
chr11	95715831	95715981	11:95715831-95715981	ENSG00000273600
chr11	95716391	95716541	11:95716391-95716541	ENSG00000282834,ENSG00000273600
chr11	95764371	95764521	11:95764371-95764521	ENSG00000273600
chr11	95767671	95767821	11:95767671-95767821	ENSG00000273600
chr11	95788931	95789081	11:95788931-95789081	-
chr11	95789771	95789921	11:95789771-95789921	ENSG00000077458,ENSG00000166037
chr11	95790371	95790521	11:95790371-95790521	ENSG00000077458,ENSG00000166037
chr11	95790691	95790841	11:95790691-95790841	ENSG00000166037
chr11	95791051	95791201	11:95791051-95791201	ENSG00000166037
chr11	95827771	95827921	11:95827771-95827921	-
chr11	95831331	95831481	11:95831331-95831481	-
chr11	95832931	95833081	11:95832931-95833081	-
chr11	95835479	95835629	11:95835479-95835629	ENSG00000222578
chr11	95836151	95836301	11:95836151-95836301	ENSG00000222578,ENSG00000242993,ENSG00000183340
chr11	95849211	95849361	11:95849211-95849361	ENSG00000222578
chr11	95849571	95849721	11:95849571-95849721	ENSG00000222578
chr11	95863591	95863741	11:95863591-95863741	ENSG00000087053
chr11	95863891	95864041	11:95863891-95864041	ENSG00000087053
chr11	95877431	95877581	11:95877431-95877581	ENSG00000087053,ENSG00000242993
chr11	95879451	95879601	11:95879451-95879601	-
chr11	95884491	95884641	11:95884491-95884641	ENSG00000087053
chr11	95897851	95898001	11:95897851-95898001	-
chr11	95913031	95913181	11:95913031-95913181	ENSG00000087053
chr11	95913311	95913461	11:95913311-95913461	ENSG00000087053
chr11	95924011	95924161	11:95924011-95924161	ENSG00000087053
chr11	95939231	95939381	11:95939231-95939381	ENSG00000242993
chr11	95985261	95985411	11:95985261-95985411	ENSG00000242993
chr11	96001171	96001321	11:96001171-96001321	ENSG00000242993
chr11	96012212	96012362	11:96012212-96012362	-
chr11	96034291	96034441	11:96034291-96034441	-
chr11	96046151	96046301	11:96046151-96046301	-
chr11	96056172	96056322	11:96056172-96056322	-
chr11	96076471	96076621	11:96076471-96076621	ENSG00000184384,ENSG00000285921
chr11	96090736	96090886	11:96090736-96090886	ENSG00000184384,ENSG00000285921
chr11	96090971	96091121	11:96090971-96091121	ENSG00000184384,ENSG00000285921
chr11	96102796	96102946	11:96102796-96102946	ENSG00000285921
chr11	96105244	96105394	11:96105244-96105394	-
chr11	96113471	96113621	11:96113471-96113621	-
chr11	96145231	96145381	11:96145231-96145381	-
chr11	96148731	96148881	11:96148731-96148881	-
chr11	96150191	96150341	11:96150191-96150341	-
chr11	96151611	96151761	11:96151611-96151761	-
chr11	96154931	96155081	11:96154931-96155081	-
chr11	96155251	96155401	11:96155251-96155401	-
chr11	96155671	96155821	11:96155671-96155821	-
chr11	96156111	96156261	11:96156111-96156261	ENSG00000087053,ENSG00000242993,ENSG00000184384,ENSG00000285921,ENSG00000266192,ENSG00000149231,ENSG00000183340
chr11	96157211	96157361	11:96157211-96157361	ENSG00000087053,ENSG00000242993,ENSG00000184384,ENSG00000285921,ENSG00000266192,ENSG00000149231,ENSG00000183340
chr11	96161371	96161521	11:96161371-96161521	-
chr11	96161591	96161741	11:96161591-96161741	-
chr11	96162951	96163101	11:96162951-96163101	ENSG00000087053,ENSG00000242993
chr11	96166191	96166341	11:96166191-96166341	-
chr11	96168791	96168941	11:96168791-96168941	-
chr11	96187931	96188081	11:96187931-96188081	-
chr11	96188351	96188501	11:96188351-96188501	-
chr11	96188691	96188841	11:96188691-96188841	-
chr11	96197331	96197481	11:96197331-96197481	-
chr11	96199651	96199801	11:96199651-96199801	-
chr11	96200391	96200541	11:96200391-96200541	-
chr11	96212611	96212761	11:96212611-96212761	-
chr11	96213611	96213761	11:96213611-96213761	-
chr11	96215047	96215197	11:96215047-96215197	-
chr11	96228711	96228861	11:96228711-96228861	-
chr11	96235831	96235981	11:96235831-96235981	-
chr11	96243311	96243461	11:96243311-96243461	ENSG00000242993,ENSG00000184384,ENSG00000266192
chr11	96247011	96247161	11:96247011-96247161	-
chr11	96254271	96254421	11:96254271-96254421	-
chr11	96258405	96258555	11:96258405-96258555	-
chr11	96259591	96259741	11:96259591-96259741	-
chr11	96263411	96263561	11:96263411-96263561	-
chr11	96273051	96273201	11:96273051-96273201	-
chr11	96279451	96279601	11:96279451-96279601	-
chr11	96279731	96279881	11:96279731-96279881	-
chr11	96303151	96303301	11:96303151-96303301	-
chr11	96307031	96307181	11:96307031-96307181	ENSG00000087053,ENSG00000242993,ENSG00000184384,ENSG00000266192,ENSG00000183340
chr11	96307526	96307676	11:96307526-96307676	-
chr11	96307911	96308061	11:96307911-96308061	-
chr11	96309125	96309275	11:96309125-96309275	-
chr11	96311191	96311341	11:96311191-96311341	-
chr11	96311400	96311550	11:96311400-96311550	-
chr11	96325043	96325193	11:96325043-96325193	-
chr11	96335531	96335681	11:96335531-96335681	ENSG00000184384,ENSG00000266192
chr11	96343251	96343401	11:96343251-96343401	ENSG00000184384,ENSG00000266192,ENSG00000149231,ENSG00000183340
chr11	96389331	96389481	11:96389331-96389481	ENSG00000149231,ENSG00000183340
chr11	96389871	96390021	11:96389871-96390021	ENSG00000149231,ENSG00000183340
chr11	96390191	96390341	11:96390191-96390341	ENSG00000149231,ENSG00000183340
chr11	96393851	96394001	11:96393851-96394001	ENSG00000183340
chr11	96426891	96427041	11:96426891-96427041	-
chr11	96463971	96464121	11:96463971-96464121	ENSG00000255679,ENSG00000200411,ENSG00000256684,ENSG00000254587,ENSG00000255376,ENSG00000255205,ENSG00000270753
chr11	96464831	96464981	11:96464831-96464981	ENSG00000255679,ENSG00000200411,ENSG00000256684,ENSG00000254587,ENSG00000255376
chr11	96487391	96487541	11:96487391-96487541	ENSG00000255679,ENSG00000200411,ENSG00000256684,ENSG00000254587
chr11	96736695	96736845	11:96736695-96736845	ENSG00000254587,ENSG00000255376
chr11	96741295	96741445	11:96741295-96741445	ENSG00000254587,ENSG00000255376
chr11	96748775	96748925	11:96748775-96748925	ENSG00000254587,ENSG00000255376
chr11	96827303	96827453	11:96827303-96827453	ENSG00000255205
chr11	96869315	96869465	11:96869315-96869465	ENSG00000255205
chr11	97110515	97110665	11:97110515-97110665	ENSG00000254587,ENSG00000255205,ENSG00000270753,ENSG00000255039
chr11	97352075	97352225	11:97352075-97352225	ENSG00000255205,ENSG00000255039
chr11	97361935	97362085	11:97361935-97362085	ENSG00000255205,ENSG00000255039
chr11	97364175	97364325	11:97364175-97364325	ENSG00000255039
chr11	97455135	97455285	11:97455135-97455285	-
chr11	97502355	97502505	11:97502355-97502505	ENSG00000255205,ENSG00000255039
chr11	97506195	97506345	11:97506195-97506345	-
chr11	97544495	97544645	11:97544495-97544645	-
chr11	97575086	97575236	11:97575086-97575236	-
chr11	97607386	97607536	11:97607386-97607536	-
chr11	97652567	97652717	11:97652567-97652717	ENSG00000199315
chr11	97684861	97685011	11:97684861-97685011	ENSG00000199315
chr11	97685835	97685985	11:97685835-97685985	ENSG00000199315
chr11	97721095	97721245	11:97721095-97721245	-
chr11	97722155	97722305	11:97722155-97722305	ENSG00000255679,ENSG00000256684,ENSG00000254587,ENSG00000255376,ENSG00000255205,ENSG00000270753,ENSG00000255039,ENSG00000199315,ENSG00000254555,ENSG00000255380,ENSG00000254599
chr11	97722517	97722667	11:97722517-97722667	-
chr11	97739955	97740105	11:97739955-97740105	ENSG00000255039,ENSG00000199315,ENSG00000255380
chr11	97740315	97740465	11:97740315-97740465	-
chr11	97742875	97743025	11:97742875-97743025	-
chr11	97743315	97743465	11:97743315-97743465	ENSG00000255205,ENSG00000270753,ENSG00000255039,ENSG00000199315,ENSG00000255380
chr11	97772815	97772965	11:97772815-97772965	-
chr11	97814516	97814666	11:97814516-97814666	-
chr11	97860348	97860498	11:97860348-97860498	-
chr11	97910192	97910342	11:97910192-97910342	ENSG00000254555
chr11	97937715	97937865	11:97937715-97937865	ENSG00000255502
chr11	97938955	97939105	11:97938955-97939105	ENSG00000255502
chr11	97965137	97965287	11:97965137-97965287	ENSG00000255502
chr11	97966227	97966377	11:97966227-97966377	ENSG00000255205,ENSG00000255039,ENSG00000255502,ENSG00000254555,ENSG00000255380
chr11	97979207	97979357	11:97979207-97979357	-
chr11	97979827	97979977	11:97979827-97979977	ENSG00000255502
chr11	98027847	98027997	11:98027847-98027997	ENSG00000255380
chr11	98155777	98155927	11:98155777-98155927	ENSG00000255380
chr11	98227387	98227537	11:98227387-98227537	ENSG00000255380
chr11	98242874	98243024	11:98242874-98243024	-
chr11	98300847	98300997	11:98300847-98300997	-
chr11	98365365	98365515	11:98365365-98365515	-
chr11	98450280	98450430	11:98450280-98450430	-
chr11	98568105	98568255	11:98568105-98568255	ENSG00000254939,ENSG00000254599
chr11	98711105	98711255	11:98711105-98711255	ENSG00000254599
chr11	98835485	98835635	11:98835485-98835635	ENSG00000254599
chr11	98944536	98944686	11:98944536-98944686	ENSG00000254830
chr11	98956565	98956715	11:98956565-98956715	ENSG00000254599,ENSG00000254830
chr11	99070005	99070155	11:99070005-99070155	ENSG00000223269
chr11	99098825	99098975	11:99098825-99098975	ENSG00000223269
chr11	99169204	99169354	11:99169204-99169354	ENSG00000223269
chr11	99199484	99199634	11:99199484-99199634	ENSG00000223269
chr11	99244711	99244861	11:99244711-99244861	-
chr11	99257244	99257394	11:99257244-99257394	ENSG00000223269
chr11	99275684	99275834	11:99275684-99275834	ENSG00000223269
chr11	99325924	99326074	11:99325924-99326074	ENSG00000255205,ENSG00000270753,ENSG00000255039,ENSG00000255380,ENSG00000254599,ENSG00000223269,ENSG00000255547
chr11	99351724	99351874	11:99351724-99351874	-
chr11	99368704	99368854	11:99368704-99368854	-
chr11	99370924	99371074	11:99370924-99371074	ENSG00000254599,ENSG00000255547
chr11	99422684	99422834	11:99422684-99422834	-
chr11	99504748	99504898	11:99504748-99504898	-
chr11	99505484	99505634	11:99505484-99505634	ENSG00000254599,ENSG00000149972,ENSG00000223269,ENSG00000255547
chr11	99519144	99519294	11:99519144-99519294	-
chr11	99522890	99523040	11:99522890-99523040	-
chr11	99534944	99535094	11:99534944-99535094	ENSG00000149972
chr11	99633019	99633169	11:99633019-99633169	-
chr11	99693984	99694134	11:99693984-99694134	ENSG00000254599,ENSG00000223269,ENSG00000255547
chr11	99739604	99739754	11:99739604-99739754	-
chr11	99773764	99773914	11:99773764-99773914	-
chr11	99781171	99781321	11:99781171-99781321	-
chr11	99814144	99814294	11:99814144-99814294	ENSG00000149972
chr11	99823306	99823456	11:99823306-99823456	ENSG00000149972
chr11	99866083	99866233	11:99866083-99866233	-
chr11	99934131	99934281	11:99934131-99934281	-
chr11	99952943	99953093	11:99952943-99953093	ENSG00000149972,ENSG00000255547
chr11	100004683	100004833	11:100004683-100004833	-
chr11	100152063	100152213	11:100152063-100152213	ENSG00000255547
chr11	100152883	100153033	11:100152883-100153033	-
chr11	100515129	100515279	11:100515129-100515279	-
chr11	100546824	100546974	11:100546824-100546974	-
chr11	100562224	100562374	11:100562224-100562374	ENSG00000255547,ENSG00000242165,ENSG00000082175,ENSG00000282728
chr11	100576520	100576670	11:100576520-100576670	-
chr11	100578984	100579134	11:100578984-100579134	-
chr11	100579224	100579374	11:100579224-100579374	-
chr11	100674324	100674474	11:100674324-100674474	ENSG00000242165,ENSG00000255059
chr11	100681184	100681334	11:100681184-100681334	ENSG00000242165,ENSG00000255059,ENSG00000248027,ENSG00000165895
chr11	100682384	100682534	11:100682384-100682534	ENSG00000248027,ENSG00000165895
chr11	100687904	100688054	11:100687904-100688054	ENSG00000248027,ENSG00000165895
chr11	100709376	100709526	11:100709376-100709526	-
chr11	100715244	100715394	11:100715244-100715394	-
chr11	100719904	100720054	11:100719904-100720054	ENSG00000242165,ENSG00000248027,ENSG00000165895
chr11	100730384	100730534	11:100730384-100730534	ENSG00000165895
chr11	100739764	100739914	11:100739764-100739914	ENSG00000165895
chr11	100740564	100740714	11:100740564-100740714	ENSG00000165895
chr11	100809071	100809221	11:100809071-100809221	-
chr11	100823464	100823614	11:100823464-100823614	ENSG00000242165,ENSG00000200047
chr11	100828324	100828474	11:100828324-100828474	ENSG00000242165,ENSG00000165895,ENSG00000200047
chr11	100830428	100830578	11:100830428-100830578	ENSG00000200047
chr11	100831103	100831253	11:100831103-100831253	ENSG00000200047
chr11	100831464	100831614	11:100831464-100831614	ENSG00000165895,ENSG00000200047
chr11	100849264	100849414	11:100849264-100849414	ENSG00000242165,ENSG00000165895,ENSG00000200047
chr11	100851304	100851454	11:100851304-100851454	-
chr11	100863384	100863534	11:100863384-100863534	ENSG00000255547,ENSG00000242165,ENSG00000255059,ENSG00000200047,ENSG00000082175,ENSG00000282728
chr11	100876884	100877034	11:100876884-100877034	ENSG00000255547,ENSG00000242165,ENSG00000255059,ENSG00000165895,ENSG00000200047,ENSG00000082175,ENSG00000282728,ENSG00000255504,ENSG00000263885,ENSG00000254506,ENSG00000254534,ENSG00000274097
chr11	100877264	100877414	11:100877264-100877414	ENSG00000242165
chr11	100878624	100878774	11:100878624-100878774	ENSG00000255547,ENSG00000242165,ENSG00000255059,ENSG00000200047,ENSG00000082175,ENSG00000282728,ENSG00000263885
chr11	100890924	100891074	11:100890924-100891074	ENSG00000255547,ENSG00000242165,ENSG00000255059,ENSG00000165895,ENSG00000082175,ENSG00000282728,ENSG00000263885,ENSG00000254534
chr11	100923684	100923834	11:100923684-100923834	-
chr11	100926044	100926194	11:100926044-100926194	ENSG00000255547,ENSG00000242165,ENSG00000082175,ENSG00000282728
chr11	100929486	100929636	11:100929486-100929636	-
chr11	100930264	100930414	11:100930264-100930414	-
chr11	100964504	100964654	11:100964504-100964654	ENSG00000165895,ENSG00000082175
chr11	100991676	100991826	11:100991676-100991826	-
chr11	101034224	101034374	11:101034224-101034374	ENSG00000082175
chr11	101133304	101133454	11:101133304-101133454	ENSG00000082175,ENSG00000282728
chr11	101211646	101211796	11:101211646-101211796	ENSG00000255504
chr11	101328049	101328199	11:101328049-101328199	-
chr11	101442324	101442474	11:101442324-101442474	ENSG00000263885
chr11	101458287	101458437	11:101458287-101458437	ENSG00000137672,ENSG00000263885
chr11	101563284	101563434	11:101563284-101563434	ENSG00000263885,ENSG00000254506
chr11	101617964	101618114	11:101617964-101618114	ENSG00000263885,ENSG00000254506
chr11	101618804	101618954	11:101618804-101618954	ENSG00000137672,ENSG00000263885,ENSG00000254506,ENSG00000254534
chr11	101653807	101653957	11:101653807-101653957	-
chr11	101686644	101686794	11:101686644-101686794	ENSG00000263885,ENSG00000254506,ENSG00000254534
chr11	101706664	101706814	11:101706664-101706814	ENSG00000254534
chr11	101718524	101718674	11:101718524-101718674	ENSG00000254534
chr11	101797524	101797674	11:101797524-101797674	ENSG00000254534
chr11	101817684	101817834	11:101817684-101817834	ENSG00000254534
chr11	101860864	101861014	11:101860864-101861014	-
chr11	101862484	101862634	11:101862484-101862634	-
chr11	101862964	101863114	11:101862964-101863114	-
chr11	101863504	101863654	11:101863504-101863654	-
chr11	101866804	101866954	11:101866804-101866954	ENSG00000137672
chr11	101868104	101868254	11:101868104-101868254	ENSG00000137672
chr11	101870644	101870794	11:101870644-101870794	ENSG00000137672
chr11	101872573	101872723	11:101872573-101872723	ENSG00000137672
chr11	101880324	101880474	11:101880324-101880474	-
chr11	101913044	101913194	11:101913044-101913194	ENSG00000187151,ENSG00000110318
chr11	101914484	101914634	11:101914484-101914634	ENSG00000187151,ENSG00000110318
chr11	101914884	101915034	11:101914884-101915034	ENSG00000187151,ENSG00000110318
chr11	101916104	101916254	11:101916104-101916254	ENSG00000187151,ENSG00000110318
chr11	101976704	101976854	11:101976704-101976854	ENSG00000110318
chr11	102007964	102008114	11:102007964-102008114	-
chr11	102011184	102011334	11:102011184-102011334	ENSG00000137691,ENSG00000274097
chr11	102047344	102047494	11:102047344-102047494	ENSG00000137691,ENSG00000274097
chr11	102047764	102047914	11:102047764-102047914	ENSG00000137691,ENSG00000274097
chr11	102109964	102110114	11:102109964-102110114	ENSG00000260008,ENSG00000277459,ENSG00000137693
chr11	102110284	102110434	11:102110284-102110434	ENSG00000274097,ENSG00000260008,ENSG00000277459,ENSG00000137693
chr11	102111464	102111614	11:102111464-102111614	ENSG00000260008,ENSG00000277459,ENSG00000137693
chr11	102111847	102111997	11:102111847-102111997	ENSG00000260008,ENSG00000277459
chr11	102112084	102112234	11:102112084-102112234	ENSG00000260008,ENSG00000277459,ENSG00000137693
chr11	102115644	102115794	11:102115644-102115794	ENSG00000260008,ENSG00000277459,ENSG00000137693
chr11	102120064	102120214	11:102120064-102120214	-
chr11	102138824	102138974	11:102138824-102138974	-
chr11	102139244	102139394	11:102139244-102139394	ENSG00000274097
chr11	102145084	102145234	11:102145084-102145234	-
chr11	102157344	102157494	11:102157344-102157494	ENSG00000137693
chr11	102171184	102171334	11:102171184-102171334	-
chr11	102172204	102172354	11:102172204-102172354	-
chr11	102178104	102178254	11:102178104-102178254	-
chr11	102178444	102178594	11:102178444-102178594	ENSG00000274097
chr11	102220880	102221030	11:102220880-102221030	-
chr11	102223886	102224036	11:102223886-102224036	-
chr11	102225984	102226134	11:102225984-102226134	ENSG00000274097,ENSG00000137693,ENSG00000254422
chr11	102237204	102237354	11:102237204-102237354	ENSG00000254422
chr11	102240721	102240871	11:102240721-102240871	-
chr11	102245104	102245254	11:102245104-102245254	ENSG00000274097
chr11	102256344	102256494	11:102256344-102256494	-
chr11	102267704	102267854	11:102267704-102267854	ENSG00000243777
chr11	102279824	102279974	11:102279824-102279974	ENSG00000274097,ENSG00000243777,ENSG00000270868,ENSG00000271600
chr11	102288073	102288223	11:102288073-102288223	ENSG00000243777,ENSG00000270868,ENSG00000271600,ENSG00000023445
chr11	102289604	102289754	11:102289604-102289754	ENSG00000243777,ENSG00000270868,ENSG00000271600
chr11	102312818	102312968	11:102312818-102312968	ENSG00000243777,ENSG00000270868,ENSG00000271600,ENSG00000212466,ENSG00000023445
chr11	102317324	102317474	11:102317324-102317474	ENSG00000243777,ENSG00000270868,ENSG00000271600,ENSG00000212466,ENSG00000288528,ENSG00000023445
chr11	102323986	102324136	11:102323986-102324136	ENSG00000243777,ENSG00000288528,ENSG00000023445
chr11	102332757	102332907	11:102332757-102332907	ENSG00000288528,ENSG00000023445
chr11	102339964	102340114	11:102339964-102340114	ENSG00000023445,ENSG00000110330
chr11	102341884	102342034	11:102341884-102342034	ENSG00000243777,ENSG00000288528,ENSG00000023445,ENSG00000110330
chr11	102343944	102344094	11:102343944-102344094	ENSG00000243777,ENSG00000288528,ENSG00000023445,ENSG00000110330
chr11	102346015	102346165	11:102346015-102346165	ENSG00000110330
chr11	102346669	102346819	11:102346669-102346819	ENSG00000110330
chr11	102347124	102347274	11:102347124-102347274	ENSG00000243777,ENSG00000110330
chr11	102390804	102390954	11:102390804-102390954	-
chr11	102410464	102410614	11:102410464-102410614	-
chr11	102421384	102421534	11:102421384-102421534	ENSG00000152558,ENSG00000255337,ENSG00000255482
chr11	102430384	102430534	11:102430384-102430534	-
chr11	102436667	102436817	11:102436667-102436817	-
chr11	102446704	102446854	11:102446704-102446854	ENSG00000152558,ENSG00000255337,ENSG00000255482
chr11	102452904	102453054	11:102452904-102453054	ENSG00000152558,ENSG00000255337,ENSG00000255482
chr11	102456504	102456654	11:102456504-102456654	ENSG00000152558,ENSG00000255337,ENSG00000255482
chr11	102458684	102458834	11:102458684-102458834	ENSG00000152558,ENSG00000255337,ENSG00000255482
chr11	102476144	102476294	11:102476144-102476294	ENSG00000152558,ENSG00000255482
chr11	102476964	102477114	11:102476964-102477114	ENSG00000152558,ENSG00000255482
chr11	102485504	102485654	11:102485504-102485654	ENSG00000255482
chr11	102487384	102487534	11:102487384-102487534	ENSG00000255482
chr11	102494344	102494494	11:102494344-102494494	ENSG00000255482
chr11	102495504	102495654	11:102495504-102495654	ENSG00000243777,ENSG00000110330,ENSG00000152558,ENSG00000255337,ENSG00000255482
chr11	102497182	102497332	11:102497182-102497332	-
chr11	102513964	102514114	11:102513964-102514114	-
chr11	102530644	102530794	11:102530644-102530794	ENSG00000137673
chr11	102560604	102560754	11:102560604-102560754	ENSG00000137674,ENSG00000281655
chr11	102564263	102564413	11:102564263-102564413	-
chr11	102573984	102574134	11:102573984-102574134	ENSG00000137674,ENSG00000281655
chr11	102577264	102577414	11:102577264-102577414	ENSG00000137674
chr11	102599351	102599501	11:102599351-102599501	ENSG00000137674,ENSG00000256916
chr11	102599684	102599834	11:102599684-102599834	ENSG00000137674,ENSG00000256916,ENSG00000281655,ENSG00000137675
chr11	102600053	102600203	11:102600053-102600203	ENSG00000137674,ENSG00000256916
chr11	102603224	102603374	11:102603224-102603374	ENSG00000137674,ENSG00000256916
chr11	102621224	102621374	11:102621224-102621374	ENSG00000137674,ENSG00000281655
chr11	102666442	102666592	11:102666442-102666592	ENSG00000281655,ENSG00000137675
chr11	102725233	102725383	11:102725233-102725383	ENSG00000137675,ENSG00000118113
chr11	102728044	102728194	11:102728044-102728194	ENSG00000281655,ENSG00000137675,ENSG00000118113
chr11	102758324	102758474	11:102758324-102758474	ENSG00000281655,ENSG00000137675,ENSG00000255282,ENSG00000225678
chr11	102760464	102760614	11:102760464-102760614	ENSG00000281655,ENSG00000137675,ENSG00000255282,ENSG00000225678,ENSG00000256254,ENSG00000166670,ENSG00000196611,ENSG00000238562
chr11	102760784	102760934	11:102760784-102760934	ENSG00000137675,ENSG00000255282,ENSG00000225678,ENSG00000256254,ENSG00000166670
chr11	102780584	102780734	11:102780584-102780734	ENSG00000255282,ENSG00000166670,ENSG00000196611
chr11	102798184	102798334	11:102798184-102798334	ENSG00000196611
chr11	102802484	102802634	11:102802484-102802634	ENSG00000281655,ENSG00000255282,ENSG00000166670,ENSG00000196611,ENSG00000256035
chr11	102831464	102831614	11:102831464-102831614	ENSG00000255282,ENSG00000149968
chr11	102836404	102836554	11:102836404-102836554	ENSG00000255282,ENSG00000149968
chr11	102849444	102849594	11:102849444-102849594	ENSG00000149968,ENSG00000262406,ENSG00000238562
chr11	102851444	102851594	11:102851444-102851594	ENSG00000149968,ENSG00000262406,ENSG00000238562
chr11	102868505	102868655	11:102868505-102868655	ENSG00000262406
chr11	102882725	102882875	11:102882725-102882875	ENSG00000262406,ENSG00000255469,ENSG00000238562
chr11	102887105	102887255	11:102887105-102887255	ENSG00000255469,ENSG00000238562
chr11	102914864	102915014	11:102914864-102915014	ENSG00000238562
chr11	102932926	102933076	11:102932926-102933076	ENSG00000238562
chr11	102941106	102941256	11:102941106-102941256	ENSG00000238562,ENSG00000276521
chr11	102950666	102950816	11:102950666-102950816	ENSG00000238562,ENSG00000137745,ENSG00000276521
chr11	102975046	102975196	11:102975046-102975196	ENSG00000276521
chr11	102983626	102983776	11:102983626-102983776	ENSG00000276521
chr11	102986986	102987136	11:102986986-102987136	ENSG00000276521
chr11	102994226	102994376	11:102994226-102994376	ENSG00000276521,ENSG00000239861
chr11	102996346	102996496	11:102996346-102996496	ENSG00000238562,ENSG00000276521,ENSG00000239861,ENSG00000260966
chr11	103031934	103032084	11:103031934-103032084	ENSG00000239861,ENSG00000260966
chr11	103036106	103036256	11:103036106-103036256	ENSG00000239861,ENSG00000260966
chr11	103079925	103080075	11:103079925-103080075	ENSG00000137692,ENSG00000260966
chr11	103092146	103092296	11:103092146-103092296	ENSG00000239861,ENSG00000137692,ENSG00000260966,ENSG00000187240
chr11	103109326	103109476	11:103109326-103109476	ENSG00000137692,ENSG00000260966,ENSG00000187240
chr11	103170906	103171056	11:103170906-103171056	-
chr11	103202166	103202316	11:103202166-103202316	ENSG00000187240
chr11	103222926	103223076	11:103222926-103223076	ENSG00000285878
chr11	103326067	103326217	11:103326067-103326217	ENSG00000285878
chr11	103338767	103338917	11:103338767-103338917	ENSG00000285878
chr11	103379047	103379197	11:103379047-103379197	ENSG00000254895,ENSG00000254931,ENSG00000255417,ENSG00000255350,ENSG00000254565,ENSG00000253245,ENSG00000254824
chr11	103395727	103395877	11:103395727-103395877	ENSG00000254895,ENSG00000254931,ENSG00000255417,ENSG00000255350,ENSG00000254565,ENSG00000253245,ENSG00000254824
chr11	103420707	103420857	11:103420707-103420857	ENSG00000254895,ENSG00000254931,ENSG00000255417,ENSG00000255350,ENSG00000254565,ENSG00000253245,ENSG00000254824
chr11	103433507	103433657	11:103433507-103433657	ENSG00000285878,ENSG00000254895,ENSG00000254931,ENSG00000255417,ENSG00000255350,ENSG00000254565,ENSG00000253245,ENSG00000254824
chr11	103450319	103450469	11:103450319-103450469	ENSG00000187240
chr11	103525167	103525317	11:103525167-103525317	ENSG00000285878,ENSG00000255350,ENSG00000254565,ENSG00000253245,ENSG00000254824
chr11	103529387	103529537	11:103529387-103529537	ENSG00000285878,ENSG00000254895,ENSG00000254931,ENSG00000255417,ENSG00000255350,ENSG00000254565,ENSG00000253245,ENSG00000254824
chr11	103532264	103532414	11:103532264-103532414	-
chr11	103532587	103532737	11:103532587-103532737	ENSG00000285878
chr11	103601327	103601477	11:103601327-103601477	ENSG00000285878
chr11	103609507	103609657	11:103609507-103609657	ENSG00000285878,ENSG00000255350,ENSG00000254565,ENSG00000253245,ENSG00000254824
chr11	103618647	103618797	11:103618647-103618797	ENSG00000285878
chr11	103625407	103625557	11:103625407-103625557	ENSG00000285878,ENSG00000255350,ENSG00000254565,ENSG00000253245,ENSG00000254824
chr11	103673919	103674069	11:103673919-103674069	-
chr11	103676667	103676817	11:103676667-103676817	-
chr11	103682467	103682617	11:103682467-103682617	-
chr11	103683687	103683837	11:103683687-103683837	-
chr11	103700687	103700837	11:103700687-103700837	-
chr11	103703787	103703937	11:103703787-103703937	-
chr11	103735627	103735777	11:103735627-103735777	-
chr11	103773147	103773297	11:103773147-103773297	-
chr11	103793007	103793157	11:103793007-103793157	-
chr11	103794387	103794537	11:103794387-103794537	-
chr11	103798127	103798277	11:103798127-103798277	-
chr11	103803207	103803357	11:103803207-103803357	-
chr11	103805507	103805657	11:103805507-103805657	-
chr11	103806227	103806377	11:103806227-103806377	-
chr11	103807907	103808057	11:103807907-103808057	-
chr11	103808407	103808557	11:103808407-103808557	-
chr11	103842947	103843097	11:103842947-103843097	ENSG00000264200
chr11	103849487	103849637	11:103849487-103849637	ENSG00000264200
chr11	103851307	103851457	11:103851307-103851457	ENSG00000264200
chr11	103863647	103863797	11:103863647-103863797	ENSG00000264200
chr11	103870867	103871017	11:103870867-103871017	-
chr11	103892727	103892877	11:103892727-103892877	ENSG00000254987
chr11	103893487	103893637	11:103893487-103893637	ENSG00000254987
chr11	103908167	103908317	11:103908167-103908317	ENSG00000254987
chr11	103920567	103920717	11:103920567-103920717	-
chr11	103947667	103947817	11:103947667-103947817	ENSG00000255548
chr11	103959707	103959857	11:103959707-103959857	ENSG00000255548
chr11	103961127	103961277	11:103961127-103961277	ENSG00000255548
chr11	104001567	104001717	11:104001567-104001717	-
chr11	104028607	104028757	11:104028607-104028757	-
chr11	104033267	104033417	11:104033267-104033417	ENSG00000170962,ENSG00000170967
chr11	104043743	104043893	11:104043743-104043893	ENSG00000170962,ENSG00000170967
chr11	104084009	104084159	11:104084009-104084159	-
chr11	104090927	104091077	11:104090927-104091077	-
chr11	104094687	104094837	11:104094687-104094837	-
chr11	104127947	104128097	11:104127947-104128097	-
chr11	104148227	104148377	11:104148227-104148377	ENSG00000170962
chr11	104198687	104198837	11:104198687-104198837	-
chr11	104219227	104219377	11:104219227-104219377	-
chr11	104254327	104254477	11:104254327-104254477	ENSG00000280773
chr11	104276107	104276257	11:104276107-104276257	ENSG00000280773
chr11	104293367	104293517	11:104293367-104293517	-
chr11	104320202	104320352	11:104320202-104320352	-
chr11	104409772	104409922	11:104409772-104409922	-
chr11	104410447	104410597	11:104410447-104410597	-
chr11	104451947	104452097	11:104451947-104452097	-
chr11	104452611	104452761	11:104452611-104452761	-
chr11	104462467	104462617	11:104462467-104462617	-
chr11	104529367	104529517	11:104529367-104529517	-
chr11	104530047	104530197	11:104530047-104530197	-
chr11	104534407	104534557	11:104534407-104534557	-
chr11	104548110	104548260	11:104548110-104548260	-
chr11	104570347	104570497	11:104570347-104570497	ENSG00000256422
chr11	104573567	104573717	11:104573567-104573717	ENSG00000256422
chr11	104581747	104581897	11:104581747-104581897	ENSG00000256422
chr11	104594347	104594497	11:104594347-104594497	-
chr11	104594724	104594874	11:104594724-104594874	-
chr11	104609367	104609517	11:104609367-104609517	ENSG00000256422
chr11	104623607	104623757	11:104623607-104623757	-
chr11	104625327	104625477	11:104625327-104625477	ENSG00000256422,ENSG00000270449
chr11	104665767	104665917	11:104665767-104665917	ENSG00000270449
chr11	104669207	104669357	11:104669207-104669357	ENSG00000270449
chr11	104694692	104694842	11:104694692-104694842	ENSG00000270449
chr11	104700727	104700877	11:104700727-104700877	ENSG00000270449
chr11	104764758	104764908	11:104764758-104764908	-
chr11	104773068	104773218	11:104773068-104773218	ENSG00000270449,ENSG00000254569,ENSG00000196954,ENSG00000284715,ENSG00000137757,ENSG00000254750
chr11	104818241	104818391	11:104818241-104818391	-
chr11	104830208	104830358	11:104830208-104830358	ENSG00000254569
chr11	104852970	104853120	11:104852970-104853120	ENSG00000254569
chr11	104891268	104891418	11:104891268-104891418	ENSG00000254569,ENSG00000204403
chr11	104892768	104892918	11:104892768-104892918	ENSG00000254569,ENSG00000204403,ENSG00000235505
chr11	104893268	104893418	11:104893268-104893418	ENSG00000204403
chr11	104895788	104895938	11:104895788-104895938	ENSG00000254569,ENSG00000204403,ENSG00000235505
chr11	104907628	104907778	11:104907628-104907778	ENSG00000254569,ENSG00000204403,ENSG00000235505
chr11	104916488	104916638	11:104916488-104916638	ENSG00000235505
chr11	104918208	104918358	11:104918208-104918358	ENSG00000235505
chr11	104947036	104947186	11:104947036-104947186	ENSG00000196954
chr11	104968568	104968718	11:104968568-104968718	ENSG00000196954,ENSG00000284715
chr11	104969068	104969218	11:104969068-104969218	ENSG00000196954,ENSG00000284715
chr11	105004148	105004298	11:105004148-105004298	ENSG00000284715,ENSG00000137757
chr11	105005202	105005352	11:105005202-105005352	ENSG00000137757
chr11	105035108	105035258	11:105035108-105035258	ENSG00000284715,ENSG00000137757,ENSG00000137752,ENSG00000204397,ENSG00000288255,ENSG00000254750
chr11	105045288	105045438	11:105045288-105045438	ENSG00000137757,ENSG00000137752,ENSG00000204397,ENSG00000288255,ENSG00000254750
chr11	105046028	105046178	11:105046028-105046178	ENSG00000137752,ENSG00000204397,ENSG00000288255,ENSG00000254750
chr11	105047268	105047418	11:105047268-105047418	ENSG00000196954,ENSG00000284715,ENSG00000137757,ENSG00000137752,ENSG00000204397,ENSG00000288255,ENSG00000254750,ENSG00000255221,ENSG00000255430
chr11	105110488	105110638	11:105110488-105110638	ENSG00000254750,ENSG00000255221,ENSG00000255430
chr11	105132828	105132978	11:105132828-105132978	ENSG00000254750,ENSG00000255221,ENSG00000255430,ENSG00000255501
chr11	105145008	105145158	11:105145008-105145158	ENSG00000254750,ENSG00000255221,ENSG00000255430,ENSG00000255501
chr11	105148388	105148538	11:105148388-105148538	ENSG00000255221,ENSG00000255430,ENSG00000255501
chr11	105152068	105152218	11:105152068-105152218	ENSG00000255221,ENSG00000255430,ENSG00000255501
chr11	105152328	105152478	11:105152328-105152478	-
chr11	105168588	105168738	11:105168588-105168738	-
chr11	105177848	105177998	11:105177848-105177998	ENSG00000284715,ENSG00000254750,ENSG00000255221,ENSG00000255430,ENSG00000254767
chr11	105181248	105181398	11:105181248-105181398	ENSG00000284715,ENSG00000137757,ENSG00000254750,ENSG00000255221,ENSG00000255430,ENSG00000254767
chr11	105181668	105181818	11:105181668-105181818	ENSG00000255221,ENSG00000254767
chr11	105189728	105189878	11:105189728-105189878	ENSG00000254767
chr11	105202928	105203078	11:105202928-105203078	ENSG00000254767
chr11	105229368	105229518	11:105229368-105229518	ENSG00000254750
chr11	105244548	105244698	11:105244548-105244698	ENSG00000284715,ENSG00000254750,ENSG00000255221,ENSG00000255430,ENSG00000255336
chr11	105265968	105266118	11:105265968-105266118	-
chr11	105298758	105298908	11:105298758-105298908	-
chr11	105357891	105358041	11:105357891-105358041	ENSG00000278640
chr11	105392648	105392798	11:105392648-105392798	ENSG00000278640
chr11	105466688	105466838	11:105466688-105466838	-
chr11	105468239	105468389	11:105468239-105468389	-
chr11	105577728	105577878	11:105577728-105577878	-
chr11	105588128	105588278	11:105588128-105588278	ENSG00000152578
chr11	105610574	105610724	11:105610574-105610724	ENSG00000152578
chr11	105670953	105671103	11:105670953-105671103	-
chr11	105673228	105673378	11:105673228-105673378	ENSG00000255403
chr11	105719569	105719719	11:105719569-105719719	ENSG00000255403,ENSG00000222663
chr11	105767949	105768099	11:105767949-105768099	-
chr11	105838809	105838959	11:105838809-105838959	ENSG00000152578,ENSG00000222663
chr11	105862869	105863019	11:105862869-105863019	-
chr11	105867903	105868053	11:105867903-105868053	-
chr11	105870629	105870779	11:105870629-105870779	ENSG00000222663
chr11	105910129	105910279	11:105910129-105910279	-
chr11	105910449	105910599	11:105910449-105910599	-
chr11	105923919	105924069	11:105923919-105924069	ENSG00000152578
chr11	105936009	105936159	11:105936009-105936159	ENSG00000152578
chr11	105937469	105937619	11:105937469-105937619	ENSG00000152578
chr11	105968148	105968298	11:105968148-105968298	ENSG00000252081,ENSG00000285813
chr11	105975328	105975478	11:105975328-105975478	ENSG00000252081,ENSG00000285813
chr11	106012868	106013018	11:106012868-106013018	ENSG00000285813,ENSG00000170903
chr11	106021268	106021418	11:106021268-106021418	ENSG00000285813,ENSG00000170903
chr11	106022348	106022498	11:106022348-106022498	ENSG00000285813,ENSG00000170903,ENSG00000182359,ENSG00000149313,ENSG00000254580
chr11	106032988	106033138	11:106032988-106033138	-
chr11	106076908	106077058	11:106076908-106077058	ENSG00000182359,ENSG00000149313
chr11	106077408	106077558	11:106077408-106077558	ENSG00000285813,ENSG00000170903,ENSG00000182359,ENSG00000149313,ENSG00000254433,ENSG00000287846,ENSG00000254580
chr11	106087953	106088103	11:106087953-106088103	-
chr11	106091588	106091738	11:106091588-106091738	ENSG00000149313,ENSG00000254433,ENSG00000287846,ENSG00000254580
chr11	106101928	106102078	11:106101928-106102078	ENSG00000254433,ENSG00000287846,ENSG00000254580
chr11	106156368	106156518	11:106156368-106156518	ENSG00000254580
chr11	106159928	106160078	11:106159928-106160078	ENSG00000254580
chr11	106229119	106229269	11:106229119-106229269	-
chr11	106249928	106250078	11:106249928-106250078	ENSG00000286345,ENSG00000254811
chr11	106281568	106281718	11:106281568-106281718	ENSG00000254580,ENSG00000286345,ENSG00000254811,ENSG00000255065
chr11	106287028	106287178	11:106287028-106287178	ENSG00000286345,ENSG00000255065
chr11	106304368	106304518	11:106304368-106304518	ENSG00000255065
chr11	106331308	106331458	11:106331308-106331458	ENSG00000255065
chr11	106344528	106344678	11:106344528-106344678	ENSG00000254580,ENSG00000286345,ENSG00000254811,ENSG00000255065,ENSG00000274584,ENSG00000213252,ENSG00000255353
chr11	106368228	106368378	11:106368228-106368378	-
chr11	106368848	106368998	11:106368848-106368998	ENSG00000254580,ENSG00000286345,ENSG00000254811,ENSG00000255065,ENSG00000274584,ENSG00000213252,ENSG00000255353,ENSG00000261098,ENSG00000225215
chr11	106389148	106389298	11:106389148-106389298	-
chr11	106391840	106391990	11:106391840-106391990	-
chr11	106399188	106399338	11:106399188-106399338	ENSG00000222663,ENSG00000285813,ENSG00000254580,ENSG00000286345,ENSG00000254811,ENSG00000255065,ENSG00000274584,ENSG00000213252,ENSG00000255353,ENSG00000261098,ENSG00000225215
chr11	106401140	106401290	11:106401140-106401290	-
chr11	106401290	106401440	11:106401290-106401440	-
chr11	106404408	106404558	11:106404408-106404558	-
chr11	106424288	106424438	11:106424288-106424438	ENSG00000255065
chr11	106457828	106457978	11:106457828-106457978	-
chr11	106464008	106464158	11:106464008-106464158	ENSG00000287802
chr11	106466888	106467038	11:106466888-106467038	ENSG00000287802
chr11	106473488	106473638	11:106473488-106473638	ENSG00000287802
chr11	106483008	106483158	11:106483008-106483158	-
chr11	106581508	106581658	11:106581508-106581658	-
chr11	106585148	106585298	11:106585148-106585298	-
chr11	106608788	106608938	11:106608788-106608938	ENSG00000213252
chr11	106621608	106621758	11:106621608-106621758	-
chr11	106625689	106625839	11:106625689-106625839	-
chr11	106668249	106668399	11:106668249-106668399	-
chr11	106691909	106692059	11:106691909-106692059	-
chr11	106695629	106695779	11:106695629-106695779	ENSG00000274584,ENSG00000213252
chr11	106697209	106697359	11:106697209-106697359	ENSG00000274584,ENSG00000213252
chr11	106706449	106706599	11:106706449-106706599	ENSG00000274584
chr11	106714349	106714499	11:106714349-106714499	-
chr11	106721526	106721676	11:106721526-106721676	-
chr11	106724589	106724739	11:106724589-106724739	ENSG00000213252
chr11	106733889	106734039	11:106733889-106734039	-
chr11	106770834	106770984	11:106770834-106770984	-
chr11	106875175	106875325	11:106875175-106875325	-
chr11	106926469	106926619	11:106926469-106926619	-
chr11	106961629	106961779	11:106961629-106961779	ENSG00000152402,ENSG00000274584,ENSG00000213252,ENSG00000255353,ENSG00000261098
chr11	106988269	106988419	11:106988269-106988419	ENSG00000152402,ENSG00000274584,ENSG00000213252,ENSG00000255353
chr11	106998278	106998428	11:106998278-106998428	ENSG00000152402
chr11	107019109	107019259	11:107019109-107019259	ENSG00000152402
chr11	107041189	107041339	11:107041189-107041339	ENSG00000152402,ENSG00000255353
chr11	107043769	107043919	11:107043769-107043919	ENSG00000152402,ENSG00000274584,ENSG00000213252,ENSG00000255353,ENSG00000261098
chr11	107103144	107103294	11:107103144-107103294	-
chr11	107139509	107139659	11:107139509-107139659	ENSG00000255353
chr11	107276129	107276279	11:107276129-107276279	ENSG00000255353,ENSG00000261098
chr11	107359880	107360030	11:107359880-107360030	ENSG00000152404
chr11	107370509	107370659	11:107370509-107370659	ENSG00000261098,ENSG00000225215
chr11	107385709	107385859	11:107385709-107385859	ENSG00000261098,ENSG00000225215
chr11	107457789	107457939	11:107457789-107457939	ENSG00000261098,ENSG00000152404,ENSG00000225215
chr11	107468709	107468859	11:107468709-107468859	-
chr11	107493229	107493379	11:107493229-107493379	-
chr11	107496149	107496299	11:107496149-107496299	ENSG00000261098,ENSG00000225215
chr11	107544669	107544819	11:107544669-107544819	-
chr11	107545189	107545339	11:107545189-107545339	-
chr11	107561689	107561839	11:107561689-107561839	ENSG00000137760
chr11	107562922	107563072	11:107562922-107563072	ENSG00000137760,ENSG00000255483
chr11	107583879	107584029	11:107583879-107584029	ENSG00000270969,ENSG00000110675,ENSG00000255483
chr11	107587397	107587547	11:107587397-107587547	ENSG00000270969,ENSG00000110675,ENSG00000255483
chr11	107620049	107620199	11:107620049-107620199	ENSG00000255483,ENSG00000254758
chr11	107653203	107653353	11:107653203-107653353	ENSG00000110675,ENSG00000254758
chr11	107665149	107665299	11:107665149-107665299	ENSG00000110675,ENSG00000255483,ENSG00000254758
chr11	107669489	107669639	11:107669489-107669639	ENSG00000255483,ENSG00000254758
chr11	107691149	107691299	11:107691149-107691299	ENSG00000255483
chr11	107696269	107696419	11:107696269-107696419	ENSG00000261098,ENSG00000137760,ENSG00000270969,ENSG00000110675,ENSG00000255483,ENSG00000254758,ENSG00000170290,ENSG00000254702,ENSG00000240652
chr11	107704549	107704699	11:107704549-107704699	ENSG00000255483,ENSG00000254758,ENSG00000170290,ENSG00000254702
chr11	107705149	107705299	11:107705149-107705299	ENSG00000110675,ENSG00000255483,ENSG00000254758,ENSG00000170290,ENSG00000254702,ENSG00000240652
chr11	107719755	107719905	11:107719755-107719905	ENSG00000170290
chr11	107747669	107747819	11:107747669-107747819	ENSG00000254702
chr11	107769329	107769479	11:107769329-107769479	ENSG00000254702
chr11	107785609	107785759	11:107785609-107785759	-
chr11	107799384	107799534	11:107799384-107799534	-
chr11	107819797	107819947	11:107819797-107819947	-
chr11	107821339	107821489	11:107821339-107821489	-
chr11	107840689	107840839	11:107840689-107840839	ENSG00000261098,ENSG00000255483,ENSG00000254758,ENSG00000254702,ENSG00000110660,ENSG00000240652,ENSG00000179331,ENSG00000200855,ENSG00000285696
chr11	107858789	107858939	11:107858789-107858939	ENSG00000110660
chr11	107898389	107898539	11:107898389-107898539	ENSG00000240652
chr11	107928209	107928359	11:107928209-107928359	ENSG00000110660,ENSG00000240652,ENSG00000179331
chr11	107957229	107957379	11:107957229-107957379	-
chr11	107999889	108000039	11:107999889-108000039	-
chr11	108004729	108004879	11:108004729-108004879	ENSG00000288012,ENSG00000166266
chr11	108008809	108008959	11:108008809-108008959	ENSG00000288012,ENSG00000166266,ENSG00000200855,ENSG00000285696
chr11	108009249	108009399	11:108009249-108009399	ENSG00000288012,ENSG00000166266,ENSG00000200855,ENSG00000285696
chr11	108013509	108013659	11:108013509-108013659	ENSG00000288012,ENSG00000166266
chr11	108020009	108020159	11:108020009-108020159	ENSG00000200855
chr11	108070068	108070218	11:108070068-108070218	ENSG00000166266,ENSG00000200855
chr11	108115928	108116078	11:108115928-108116078	ENSG00000255467,ENSG00000075239,ENSG00000285696
chr11	108117888	108118038	11:108117888-108118038	ENSG00000255467,ENSG00000075239,ENSG00000285696
chr11	108121448	108121598	11:108121448-108121598	ENSG00000255467,ENSG00000075239,ENSG00000285696
chr11	108121908	108122058	11:108121908-108122058	ENSG00000255467,ENSG00000075239
chr11	108122226	108122376	11:108122226-108122376	ENSG00000255467,ENSG00000075239
chr11	108200008	108200158	11:108200008-108200158	ENSG00000285696
chr11	108222828	108222978	11:108222828-108222978	ENSG00000255467,ENSG00000075239,ENSG00000285696,ENSG00000149308,ENSG00000149311,ENSG00000206967
chr11	108223228	108223378	11:108223228-108223378	ENSG00000149308,ENSG00000149311,ENSG00000206967
chr11	108236708	108236858	11:108236708-108236858	ENSG00000206967
chr11	108302528	108302678	11:108302528-108302678	-
chr11	108324628	108324778	11:108324628-108324778	-
chr11	108364268	108364418	11:108364268-108364418	-
chr11	108432968	108433118	11:108432968-108433118	-
chr11	108467468	108467618	11:108467468-108467618	ENSG00000166323,ENSG00000178202
chr11	108497728	108497878	11:108497728-108497878	ENSG00000285696,ENSG00000166323,ENSG00000178202
chr11	108511988	108512138	11:108511988-108512138	-
chr11	108559468	108559618	11:108559468-108559618	ENSG00000110723
chr11	108560088	108560238	11:108560088-108560238	ENSG00000110723
chr11	108563161	108563311	11:108563161-108563311	ENSG00000110723
chr11	108609788	108609938	11:108609788-108609938	-
chr11	108616688	108616838	11:108616688-108616838	-
chr11	108648408	108648558	11:108648408-108648558	-
chr11	108664888	108665038	11:108664888-108665038	ENSG00000200855,ENSG00000285696,ENSG00000178105
chr11	108693988	108694138	11:108693988-108694138	ENSG00000240698
chr11	108697988	108698138	11:108697988-108698138	ENSG00000240698
chr11	108733668	108733818	11:108733668-108733818	ENSG00000254730
chr11	108755028	108755178	11:108755028-108755178	ENSG00000178105,ENSG00000254730,ENSG00000255379
chr11	108758576	108758726	11:108758576-108758726	-
chr11	108788667	108788817	11:108788667-108788817	ENSG00000255379
chr11	108803928	108804078	11:108803928-108804078	ENSG00000255379
chr11	108804928	108805078	11:108804928-108805078	ENSG00000255379
chr11	108870474	108870624	11:108870474-108870624	ENSG00000178105,ENSG00000255379
chr11	108871281	108871431	11:108871281-108871431	ENSG00000178105,ENSG00000255379
chr11	108887532	108887682	11:108887532-108887682	-
chr11	108906428	108906578	11:108906428-108906578	ENSG00000255379,ENSG00000200613
chr11	108912688	108912838	11:108912688-108912838	-
chr11	108915780	108915930	11:108915780-108915930	-
chr11	108929368	108929518	11:108929368-108929518	ENSG00000178105,ENSG00000255379,ENSG00000203334,ENSG00000201243,ENSG00000200613
chr11	108931270	108931420	11:108931270-108931420	ENSG00000178105
chr11	108958888	108959038	11:108958888-108959038	ENSG00000203334
chr11	108965768	108965918	11:108965768-108965918	ENSG00000255379,ENSG00000203334,ENSG00000201243,ENSG00000200613
chr11	108973508	108973658	11:108973508-108973658	ENSG00000255379,ENSG00000203334,ENSG00000201243,ENSG00000200613
chr11	108983731	108983881	11:108983731-108983881	ENSG00000201243
chr11	108986108	108986258	11:108986108-108986258	ENSG00000201243
chr11	109015348	109015498	11:109015348-109015498	ENSG00000201243
chr11	109023128	109023278	11:109023128-109023278	ENSG00000201243,ENSG00000200613
chr11	109027088	109027238	11:109027088-109027238	-
chr11	109033768	109033918	11:109033768-109033918	ENSG00000255379,ENSG00000255528,ENSG00000201243,ENSG00000200613,ENSG00000264997
chr11	109034428	109034578	11:109034428-109034578	ENSG00000255528,ENSG00000201243
chr11	109037964	109038114	11:109037964-109038114	ENSG00000255528
chr11	109038528	109038678	11:109038528-109038678	ENSG00000255528,ENSG00000201243,ENSG00000200613
chr11	109062588	109062738	11:109062588-109062738	ENSG00000201243,ENSG00000200613
chr11	109071928	109072078	11:109071928-109072078	ENSG00000201243,ENSG00000200613,ENSG00000264997
chr11	109138328	109138478	11:109138328-109138478	ENSG00000200613
chr11	109196148	109196298	11:109196148-109196298	-
chr11	109197768	109197918	11:109197768-109197918	-
chr11	109237808	109237958	11:109237808-109237958	ENSG00000264997
chr11	109242068	109242218	11:109242068-109242218	ENSG00000264997
chr11	109247219	109247369	11:109247219-109247369	ENSG00000264997
chr11	109309308	109309458	11:109309308-109309458	ENSG00000200613,ENSG00000264997,ENSG00000185742
chr11	109320760	109320910	11:109320760-109320910	ENSG00000264997
chr11	109338268	109338418	11:109338268-109338418	-
chr11	109378181	109378331	11:109378181-109378331	-
chr11	109405789	109405939	11:109405789-109405939	ENSG00000185742
chr11	109435249	109435399	11:109435249-109435399	ENSG00000185742
chr11	109491531	109491681	11:109491531-109491681	ENSG00000254890
chr11	109547769	109547919	11:109547769-109547919	-
chr11	109552569	109552719	11:109552569-109552719	ENSG00000255028
chr11	109582713	109582863	11:109582713-109582863	ENSG00000255028
chr11	109604649	109604799	11:109604649-109604799	ENSG00000255028
chr11	109641649	109641799	11:109641649-109641799	ENSG00000254482
chr11	109669069	109669219	11:109669069-109669219	-
chr11	109695809	109695959	11:109695809-109695959	ENSG00000200613,ENSG00000264997,ENSG00000255028,ENSG00000185742,ENSG00000254482,ENSG00000254659
chr11	109696289	109696439	11:109696289-109696439	ENSG00000254482
chr11	109697317	109697467	11:109697317-109697467	-
chr11	109731569	109731719	11:109731569-109731719	-
chr11	109734709	109734859	11:109734709-109734859	-
chr11	109795389	109795539	11:109795389-109795539	ENSG00000254659
chr11	109808710	109808860	11:109808710-109808860	ENSG00000254659
chr11	109845549	109845699	11:109845549-109845699	ENSG00000254659
chr11	109852109	109852259	11:109852109-109852259	ENSG00000254659
chr11	109853309	109853459	11:109853309-109853459	ENSG00000254659,ENSG00000254798
chr11	109859529	109859679	11:109859529-109859679	-
chr11	109864929	109865079	11:109864929-109865079	ENSG00000254659,ENSG00000254798
chr11	109914929	109915079	11:109914929-109915079	ENSG00000254798
chr11	109939289	109939439	11:109939289-109939439	ENSG00000254798
chr11	109940869	109941019	11:109940869-109941019	ENSG00000254798,ENSG00000287245
chr11	109946389	109946539	11:109946389-109946539	ENSG00000254798,ENSG00000287245,ENSG00000270423,ENSG00000255210
chr11	109960969	109961119	11:109960969-109961119	ENSG00000254798,ENSG00000287245,ENSG00000224776,ENSG00000270423,ENSG00000255210
chr11	109971289	109971439	11:109971289-109971439	ENSG00000254798,ENSG00000224776,ENSG00000270423,ENSG00000255210
chr11	109978986	109979136	11:109978986-109979136	ENSG00000224776,ENSG00000270423
chr11	109993949	109994099	11:109993949-109994099	ENSG00000224776,ENSG00000270423
chr11	109998509	109998659	11:109998509-109998659	ENSG00000270423
chr11	110000149	110000299	11:110000149-110000299	ENSG00000254798,ENSG00000224776,ENSG00000270423,ENSG00000255210
chr11	110016190	110016340	11:110016190-110016340	-
chr11	110069529	110069679	11:110069529-110069679	ENSG00000255210
chr11	110078049	110078199	11:110078049-110078199	ENSG00000255210
chr11	110085429	110085579	11:110085429-110085579	ENSG00000149289
chr11	110087069	110087219	11:110087069-110087219	ENSG00000255210,ENSG00000149289
chr11	110088189	110088339	11:110088189-110088339	ENSG00000149289
chr11	110092729	110092879	11:110092729-110092879	ENSG00000149289
chr11	110093149	110093299	11:110093149-110093299	ENSG00000255210,ENSG00000149289
chr11	110093761	110093911	11:110093761-110093911	ENSG00000149289
chr11	110093911	110094061	11:110093911-110094061	ENSG00000149289
chr11	110094171	110094321	11:110094171-110094321	ENSG00000149289
chr11	110121310	110121460	11:110121310-110121460	-
chr11	110125750	110125900	11:110125750-110125900	ENSG00000149289
chr11	110130730	110130880	11:110130730-110130880	ENSG00000149289
chr11	110148450	110148600	11:110148450-110148600	ENSG00000149289
chr11	110148930	110149080	11:110148930-110149080	-
chr11	110160130	110160280	11:110160130-110160280	-
chr11	110160570	110160720	11:110160570-110160720	-
chr11	110174270	110174420	11:110174270-110174420	-
chr11	110182990	110183140	11:110182990-110183140	-
chr11	110184610	110184760	11:110184610-110184760	-
chr11	110185310	110185460	11:110185310-110185460	ENSG00000137710,ENSG00000254798,ENSG00000255210,ENSG00000254416
chr11	110194470	110194620	11:110194470-110194620	ENSG00000254416
chr11	110196290	110196440	11:110196290-110196440	ENSG00000137710,ENSG00000254416
chr11	110199710	110199860	11:110199710-110199860	ENSG00000254416
chr11	110200410	110200560	11:110200410-110200560	ENSG00000254416
chr11	110201484	110201634	11:110201484-110201634	ENSG00000254416
chr11	110252010	110252160	11:110252010-110252160	ENSG00000137710
chr11	110295790	110295940	11:110295790-110295940	ENSG00000137710
chr11	110296590	110296740	11:110296590-110296740	ENSG00000137710
chr11	110296890	110297040	11:110296890-110297040	ENSG00000137710
chr11	110297470	110297620	11:110297470-110297620	ENSG00000137710
chr11	110311870	110312020	11:110311870-110312020	ENSG00000137710,ENSG00000254416
chr11	110317526	110317676	11:110317526-110317676	-
chr11	110373500	110373650	11:110373500-110373650	ENSG00000254416
chr11	110376731	110376881	11:110376731-110376881	ENSG00000137710,ENSG00000254416
chr11	110377131	110377281	11:110377131-110377281	ENSG00000254416
chr11	110426291	110426441	11:110426291-110426441	ENSG00000137714
chr11	110429891	110430041	11:110429891-110430041	ENSG00000137714
chr11	110433131	110433281	11:110433131-110433281	ENSG00000137714
chr11	110436511	110436661	11:110436511-110436661	-
chr11	110463271	110463421	11:110463271-110463421	-
chr11	110472931	110473081	11:110472931-110473081	-
chr11	110473777	110473927	11:110473777-110473927	-
chr11	110479471	110479621	11:110479471-110479621	-
chr11	110490991	110491141	11:110490991-110491141	-
chr11	110518880	110519030	11:110518880-110519030	-
chr11	110524291	110524441	11:110524291-110524441	-
chr11	110526031	110526181	11:110526031-110526181	-
chr11	110565366	110565516	11:110565366-110565516	-
chr11	110588091	110588241	11:110588091-110588241	ENSG00000137727
chr11	110679752	110679902	11:110679752-110679902	-
chr11	110715640	110715790	11:110715640-110715790	ENSG00000137727
chr11	110721032	110721182	11:110721032-110721182	ENSG00000137727
chr11	110728985	110729135	11:110728985-110729135	ENSG00000137727
chr11	110760172	110760322	11:110760172-110760322	ENSG00000137727,ENSG00000233497
chr11	110762692	110762842	11:110762692-110762842	ENSG00000137727,ENSG00000233497
chr11	110763352	110763502	11:110763352-110763502	ENSG00000137727,ENSG00000233497
chr11	110777912	110778062	11:110777912-110778062	ENSG00000233497
chr11	110818172	110818322	11:110818172-110818322	ENSG00000233497
chr11	110830852	110831002	11:110830852-110831002	-
chr11	110833092	110833242	11:110833092-110833242	-
chr11	110855412	110855562	11:110855412-110855562	-
chr11	110857992	110858142	11:110857992-110858142	ENSG00000233497,ENSG00000255149,ENSG00000150750
chr11	110858692	110858842	11:110858692-110858842	ENSG00000233497
chr11	110878631	110878781	11:110878631-110878781	ENSG00000255149
chr11	110883391	110883541	11:110883391-110883541	ENSG00000255149
chr11	110891571	110891721	11:110891571-110891721	-
chr11	110896491	110896641	11:110896491-110896641	-
chr11	110897151	110897301	11:110897151-110897301	-
chr11	110903971	110904121	11:110903971-110904121	-
chr11	110907811	110907961	11:110907811-110907961	ENSG00000233497,ENSG00000255149,ENSG00000200168,ENSG00000271584,ENSG00000287028,ENSG00000150750
chr11	110908851	110909001	11:110908851-110909001	-
chr11	110922051	110922201	11:110922051-110922201	-
chr11	110939631	110939781	11:110939631-110939781	-
chr11	110948251	110948401	11:110948251-110948401	-
chr11	110968460	110968610	11:110968460-110968610	-
chr11	110971237	110971387	11:110971237-110971387	-
chr11	110972751	110972901	11:110972751-110972901	ENSG00000200168,ENSG00000271584
chr11	110984225	110984375	11:110984225-110984375	-
chr11	110989891	110990041	11:110989891-110990041	ENSG00000200168,ENSG00000271584,ENSG00000287028,ENSG00000150750
chr11	110991771	110991921	11:110991771-110991921	-
chr11	111002371	111002521	11:111002371-111002521	ENSG00000287556,ENSG00000200168,ENSG00000271584,ENSG00000287028
chr11	111005151	111005301	11:111005151-111005301	ENSG00000287556,ENSG00000200168
chr11	111018671	111018821	11:111018671-111018821	ENSG00000287556,ENSG00000200168
chr11	111019931	111020081	11:111019931-111020081	ENSG00000200168
chr11	111059891	111060041	11:111059891-111060041	ENSG00000200168
chr11	111064271	111064421	11:111064271-111064421	ENSG00000200168,ENSG00000287028
chr11	111069111	111069261	11:111069111-111069261	ENSG00000200168,ENSG00000271390,ENSG00000271584,ENSG00000287028,ENSG00000239354,ENSG00000270202
chr11	111086191	111086341	11:111086191-111086341	ENSG00000271390,ENSG00000271584,ENSG00000287028
chr11	111105691	111105841	11:111105691-111105841	ENSG00000271390,ENSG00000271584,ENSG00000287028,ENSG00000239354,ENSG00000270202
chr11	111130631	111130781	11:111130631-111130781	-
chr11	111148211	111148361	11:111148211-111148361	-
chr11	111149051	111149201	11:111149051-111149201	-
chr11	111185351	111185501	11:111185351-111185501	ENSG00000271584
chr11	111189628	111189778	11:111189628-111189778	ENSG00000271584
chr11	111206631	111206781	11:111206631-111206781	-
chr11	111230550	111230700	11:111230550-111230700	ENSG00000150750
chr11	111231965	111232115	11:111231965-111232115	-
chr11	111269590	111269740	11:111269590-111269740	ENSG00000150750
chr11	111283370	111283520	11:111283370-111283520	ENSG00000196167,ENSG00000214290
chr11	111284030	111284180	11:111284030-111284180	ENSG00000196167,ENSG00000214290
chr11	111336730	111336880	11:111336730-111336880	ENSG00000196167,ENSG00000214290,ENSG00000288097,ENSG00000264032,ENSG00000253099
chr11	111344130	111344280	11:111344130-111344280	ENSG00000196167,ENSG00000214290,ENSG00000288097,ENSG00000264032,ENSG00000110777,ENSG00000253099
chr11	111347130	111347280	11:111347130-111347280	ENSG00000288097,ENSG00000264032
chr11	111347890	111348040	11:111347890-111348040	ENSG00000196167,ENSG00000214290,ENSG00000288097,ENSG00000264032,ENSG00000110777,ENSG00000253099
chr11	111378770	111378920	11:111378770-111378920	ENSG00000110777,ENSG00000253099
chr11	111409270	111409420	11:111409270-111409420	ENSG00000196167,ENSG00000214290,ENSG00000110777,ENSG00000253099,ENSG00000255428
chr11	111417810	111417960	11:111417810-111417960	ENSG00000196167,ENSG00000214290,ENSG00000288097,ENSG00000110777,ENSG00000253099,ENSG00000255428
chr11	111429130	111429280	11:111429130-111429280	ENSG00000196167,ENSG00000214290
chr11	111441510	111441660	11:111441510-111441660	ENSG00000196167,ENSG00000214290,ENSG00000110777,ENSG00000255093
chr11	111446650	111446800	11:111446650-111446800	ENSG00000196167,ENSG00000214290,ENSG00000110777,ENSG00000255093
chr11	111452130	111452280	11:111452130-111452280	ENSG00000110777,ENSG00000255093
chr11	111454850	111455000	11:111454850-111455000	ENSG00000110777,ENSG00000255093
chr11	111461030	111461180	11:111461030-111461180	ENSG00000110777,ENSG00000255093
chr11	111465530	111465680	11:111465530-111465680	ENSG00000110777,ENSG00000255093,ENSG00000137707,ENSG00000286028,ENSG00000207811,ENSG00000207562,ENSG00000183644
chr11	111469310	111469460	11:111469310-111469460	ENSG00000110777,ENSG00000255093,ENSG00000137707,ENSG00000286028,ENSG00000207811,ENSG00000207562,ENSG00000183644
chr11	111520710	111520860	11:111520710-111520860	ENSG00000137707,ENSG00000286028,ENSG00000207811,ENSG00000207562,ENSG00000254980,ENSG00000183644
chr11	111524176	111524326	11:111524176-111524326	ENSG00000137707,ENSG00000286028,ENSG00000207811,ENSG00000207562,ENSG00000254980,ENSG00000183644
chr11	111526730	111526880	11:111526730-111526880	ENSG00000137707,ENSG00000286028,ENSG00000207811,ENSG00000207562,ENSG00000254980,ENSG00000183644
chr11	111528762	111528912	11:111528762-111528912	ENSG00000137707,ENSG00000286028,ENSG00000207811,ENSG00000207562,ENSG00000254980,ENSG00000183644
chr11	111530188	111530338	11:111530188-111530338	ENSG00000137707,ENSG00000286028,ENSG00000207811,ENSG00000207562,ENSG00000254980
chr11	111531810	111531960	11:111531810-111531960	ENSG00000137707,ENSG00000286028,ENSG00000207811,ENSG00000207562,ENSG00000254980,ENSG00000183644,ENSG00000204381
chr11	111541370	111541520	11:111541370-111541520	ENSG00000204381
chr11	111541810	111541960	11:111541810-111541960	ENSG00000137707,ENSG00000286028,ENSG00000207811,ENSG00000207562,ENSG00000204381
chr11	111549570	111549720	11:111549570-111549720	ENSG00000204381
chr11	111555240	111555390	11:111555240-111555390	-
chr11	111555390	111555540	11:111555390-111555540	-
chr11	111557870	111558020	11:111557870-111558020	ENSG00000137707,ENSG00000286028,ENSG00000207811,ENSG00000207562,ENSG00000204381,ENSG00000254949
chr11	111561810	111561960	11:111561810-111561960	-
chr11	111562166	111562316	11:111562166-111562316	-
chr11	111565244	111565394	11:111565244-111565394	-
chr11	111598671	111598821	11:111598671-111598821	ENSG00000170145,ENSG00000254990,ENSG00000254450,ENSG00000254949
chr11	111602171	111602321	11:111602171-111602321	ENSG00000170145,ENSG00000137713,ENSG00000254990,ENSG00000254450,ENSG00000254949
chr11	111631771	111631921	11:111631771-111631921	-
chr11	111635131	111635281	11:111635131-111635281	-
chr11	111635411	111635561	11:111635411-111635561	-
chr11	111635751	111635901	11:111635751-111635901	-
chr11	111659291	111659441	11:111659291-111659441	ENSG00000235286
chr11	111663951	111664101	11:111663951-111664101	ENSG00000235286
chr11	111665891	111666041	11:111665891-111666041	ENSG00000235286,ENSG00000223324
chr11	111694911	111695061	11:111694911-111695061	ENSG00000170145,ENSG00000235286,ENSG00000223324,ENSG00000254949
chr11	111696671	111696821	11:111696671-111696821	ENSG00000235286,ENSG00000223324
chr11	111698851	111699001	11:111698851-111699001	ENSG00000235286,ENSG00000223324
chr11	111707151	111707301	11:111707151-111707301	ENSG00000170145,ENSG00000235286,ENSG00000223324
chr11	111718531	111718681	11:111718531-111718681	ENSG00000170145
chr11	111729571	111729721	11:111729571-111729721	-
chr11	111730971	111731121	11:111730971-111731121	ENSG00000137713
chr11	111733191	111733341	11:111733191-111733341	ENSG00000137713
chr11	111735291	111735441	11:111735291-111735441	ENSG00000170145,ENSG00000223324,ENSG00000137713,ENSG00000254990,ENSG00000254450,ENSG00000254949
chr11	111735831	111735981	11:111735831-111735981	ENSG00000170145,ENSG00000235286,ENSG00000223324,ENSG00000137713,ENSG00000254990,ENSG00000254450,ENSG00000254949
chr11	111736291	111736441	11:111736291-111736441	ENSG00000137713
chr11	111745411	111745561	11:111745411-111745561	ENSG00000137713,ENSG00000254990,ENSG00000254949
chr11	111777411	111777561	11:111777411-111777561	ENSG00000254990
chr11	111814671	111814821	11:111814671-111814821	ENSG00000086848,ENSG00000254450
chr11	111819251	111819401	11:111819251-111819401	ENSG00000086848,ENSG00000254450,ENSG00000254949
chr11	111819911	111820061	11:111819911-111820061	ENSG00000086848,ENSG00000254450
chr11	111836872	111837022	11:111836872-111837022	ENSG00000086848,ENSG00000254450
chr11	111837472	111837622	11:111837472-111837622	ENSG00000254450
chr11	111841552	111841702	11:111841552-111841702	ENSG00000086848,ENSG00000254450,ENSG00000254949
chr11	111846169	111846319	11:111846169-111846319	ENSG00000254949
chr11	111846852	111847002	11:111846852-111847002	ENSG00000086848,ENSG00000254450,ENSG00000254949
chr11	111871192	111871342	11:111871192-111871342	ENSG00000086848,ENSG00000258529,ENSG00000254949,ENSG00000255561,ENSG00000137720
chr11	111871491	111871641	11:111871491-111871641	ENSG00000086848,ENSG00000258529,ENSG00000254949,ENSG00000255561,ENSG00000137720,ENSG00000176343
chr11	111879091	111879241	11:111879091-111879241	ENSG00000086848,ENSG00000258529,ENSG00000254949,ENSG00000255561,ENSG00000137720,ENSG00000176343
chr11	111879371	111879521	11:111879371-111879521	ENSG00000086848,ENSG00000258529,ENSG00000254949,ENSG00000255561,ENSG00000137720,ENSG00000176343
chr11	111911851	111912001	11:111911851-111912001	ENSG00000176343,ENSG00000109846,ENSG00000170276,ENSG00000254445,ENSG00000149300
chr11	111914131	111914281	11:111914131-111914281	ENSG00000176343,ENSG00000109846,ENSG00000170276,ENSG00000254445,ENSG00000149300
chr11	111922925	111923075	11:111922925-111923075	ENSG00000176343,ENSG00000109846,ENSG00000170276,ENSG00000254445,ENSG00000149300,ENSG00000238965
chr11	111926951	111927101	11:111926951-111927101	ENSG00000258529,ENSG00000255561,ENSG00000137720,ENSG00000176343,ENSG00000109846,ENSG00000170276,ENSG00000254445,ENSG00000149300,ENSG00000150764,ENSG00000238965,ENSG00000150768
chr11	111927101	111927251	11:111927101-111927251	ENSG00000255561,ENSG00000137720,ENSG00000176343,ENSG00000109846,ENSG00000170276,ENSG00000254445,ENSG00000149300,ENSG00000150764,ENSG00000238965
chr11	111935371	111935521	11:111935371-111935521	ENSG00000150764
chr11	111936791	111936941	11:111936791-111936941	ENSG00000176343,ENSG00000150764
chr11	111937231	111937381	11:111937231-111937381	ENSG00000150764
chr11	111938931	111939081	11:111938931-111939081	ENSG00000150764
chr11	111939891	111940041	11:111939891-111940041	ENSG00000176343,ENSG00000150764,ENSG00000238965,ENSG00000255286
chr11	111942145	111942295	11:111942145-111942295	ENSG00000255286
chr11	111942931	111943081	11:111942931-111943081	ENSG00000150764,ENSG00000255286
chr11	111944291	111944441	11:111944291-111944441	ENSG00000176343,ENSG00000150764,ENSG00000255286
chr11	111944831	111944981	11:111944831-111944981	ENSG00000176343,ENSG00000150764,ENSG00000255286,ENSG00000271025
chr11	111957788	111957938	11:111957788-111957938	-
chr11	111978490	111978640	11:111978490-111978640	ENSG00000150764
chr11	111988871	111989021	11:111988871-111989021	ENSG00000150764
chr11	111989171	111989321	11:111989171-111989321	ENSG00000150764
chr11	111996805	111996955	11:111996805-111996955	-
chr11	112012871	112013021	11:112012871-112013021	ENSG00000255334,ENSG00000150768,ENSG00000271025
chr11	112016231	112016381	11:112016231-112016381	ENSG00000255334,ENSG00000150768,ENSG00000230911,ENSG00000238444,ENSG00000271025
chr11	112016511	112016661	11:112016511-112016661	ENSG00000150764,ENSG00000255334,ENSG00000150768,ENSG00000230911,ENSG00000238444,ENSG00000271025
chr11	112017091	112017241	11:112017091-112017241	ENSG00000150764,ENSG00000255334,ENSG00000150768,ENSG00000230911,ENSG00000238444,ENSG00000271025
chr11	112025291	112025441	11:112025291-112025441	ENSG00000150768,ENSG00000230911,ENSG00000238444,ENSG00000271025
chr11	112042743	112042893	11:112042743-112042893	ENSG00000230911,ENSG00000238444,ENSG00000271025
chr11	112074031	112074181	11:112074031-112074181	ENSG00000150773,ENSG00000150776,ENSG00000150779,ENSG00000204370,ENSG00000255292
chr11	112082951	112083101	11:112082951-112083101	ENSG00000150779,ENSG00000204370,ENSG00000255292
chr11	112086731	112086881	11:112086731-112086881	ENSG00000150773,ENSG00000150776,ENSG00000150779,ENSG00000204370,ENSG00000255292
chr11	112100541	112100691	11:112100541-112100691	-
chr11	112100691	112100841	11:112100691-112100841	-
chr11	112113551	112113701	11:112113551-112113701	-
chr11	112119932	112120082	11:112119932-112120082	ENSG00000254638
chr11	112120532	112120682	11:112120532-112120682	ENSG00000254638
chr11	112128532	112128682	11:112128532-112128682	ENSG00000254638,ENSG00000150783,ENSG00000255231
chr11	112157412	112157562	11:112157412-112157562	ENSG00000150782,ENSG00000254638,ENSG00000150783,ENSG00000197580,ENSG00000214264,ENSG00000255231
chr11	112161092	112161242	11:112161092-112161242	ENSG00000150782,ENSG00000150783
chr11	112166632	112166782	11:112166632-112166782	ENSG00000150782,ENSG00000254638,ENSG00000150783
chr11	112172532	112172682	11:112172532-112172682	ENSG00000254638,ENSG00000150783,ENSG00000197580
chr11	112175172	112175322	11:112175172-112175322	ENSG00000254638,ENSG00000197580,ENSG00000214264
chr11	112175412	112175562	11:112175412-112175562	ENSG00000254638,ENSG00000150783,ENSG00000197580,ENSG00000214264
chr11	112216620	112216770	11:112216620-112216770	ENSG00000197580,ENSG00000150787,ENSG00000243930,ENSG00000255231
chr11	112226274	112226424	11:112226274-112226424	ENSG00000243250,ENSG00000150787,ENSG00000243930,ENSG00000255231
chr11	112248312	112248462	11:112248312-112248462	ENSG00000213234,ENSG00000243250,ENSG00000150787,ENSG00000255231
chr11	112255432	112255582	11:112255432-112255582	ENSG00000213234,ENSG00000268472,ENSG00000188771,ENSG00000243250,ENSG00000150787,ENSG00000243930,ENSG00000255231
chr11	112280632	112280782	11:112280632-112280782	ENSG00000250303,ENSG00000213234,ENSG00000150787,ENSG00000243930,ENSG00000255231
chr11	112292852	112293002	11:112292852-112293002	ENSG00000255484,ENSG00000250303,ENSG00000213234,ENSG00000243250,ENSG00000150787,ENSG00000243930,ENSG00000255231
chr11	112293212	112293362	11:112293212-112293362	ENSG00000255484,ENSG00000250303,ENSG00000243930,ENSG00000255231
chr11	112310512	112310662	11:112310512-112310662	-
chr11	112316992	112317142	11:112316992-112317142	-
chr11	112318252	112318402	11:112318252-112318402	ENSG00000213233,ENSG00000254968,ENSG00000250303,ENSG00000213234,ENSG00000255231
chr11	112320752	112320902	11:112320752-112320902	ENSG00000213233,ENSG00000254968,ENSG00000255231
chr11	112321912	112322062	11:112321912-112322062	ENSG00000213233,ENSG00000254968,ENSG00000255231
chr11	112345272	112345422	11:112345272-112345422	ENSG00000254968,ENSG00000206772
chr11	112363612	112363762	11:112363612-112363762	ENSG00000254968,ENSG00000206772
chr11	112365012	112365162	11:112365012-112365162	ENSG00000212397,ENSG00000213233,ENSG00000254968,ENSG00000206772,ENSG00000255231
chr11	112366892	112367042	11:112366892-112367042	ENSG00000254968
chr11	112455912	112456062	11:112455912-112456062	ENSG00000213233
chr11	112525312	112525462	11:112525312-112525462	-
chr11	112558852	112559002	11:112558852-112559002	ENSG00000255484
chr11	112564492	112564642	11:112564492-112564642	ENSG00000255484
chr11	112579452	112579602	11:112579452-112579602	ENSG00000212397
chr11	112580975	112581125	11:112580975-112581125	ENSG00000212397
chr11	112588352	112588502	11:112588352-112588502	ENSG00000227487,ENSG00000285769,ENSG00000212397
chr11	112653172	112653322	11:112653172-112653322	ENSG00000285769,ENSG00000212397
chr11	112655512	112655662	11:112655512-112655662	ENSG00000285769,ENSG00000212397
chr11	112657152	112657302	11:112657152-112657302	ENSG00000285769,ENSG00000212397
chr11	112694882	112695032	11:112694882-112695032	-
chr11	112718632	112718782	11:112718632-112718782	ENSG00000287006
chr11	112757492	112757642	11:112757492-112757642	ENSG00000212397
chr11	112784632	112784782	11:112784632-112784782	ENSG00000254626
chr11	112785892	112786042	11:112785892-112786042	ENSG00000254626
chr11	112794532	112794682	11:112794532-112794682	ENSG00000254626
chr11	112795612	112795762	11:112795612-112795762	-
chr11	112830372	112830522	11:112830372-112830522	ENSG00000288070
chr11	112852272	112852422	11:112852272-112852422	ENSG00000288070
chr11	112878352	112878502	11:112878352-112878502	-
chr11	112886965	112887115	11:112886965-112887115	-
chr11	112931832	112931982	11:112931832-112931982	-
chr11	112958852	112959002	11:112958852-112959002	ENSG00000149294,ENSG00000247416
chr11	112961232	112961383	11:112961232-112961383	ENSG00000149294,ENSG00000247416
chr11	112969393	112969543	11:112969393-112969543	ENSG00000149294,ENSG00000247416
chr11	112977973	112978123	11:112977973-112978123	ENSG00000238998,ENSG00000149294,ENSG00000247416
chr11	113014353	113014503	11:113014353-113014503	-
chr11	113014913	113015063	11:113014913-113015063	-
chr11	113022349	113022499	11:113022349-113022499	-
chr11	113023324	113023474	11:113023324-113023474	-
chr11	113049273	113049423	11:113049273-113049423	-
chr11	113085593	113085743	11:113085593-113085743	-
chr11	113106653	113106803	11:113106653-113106803	-
chr11	113114591	113114741	11:113114591-113114741	-
chr11	113163393	113163543	11:113163393-113163543	-
chr11	113176673	113176823	11:113176673-113176823	-
chr11	113177113	113177263	11:113177113-113177263	ENSG00000227487
chr11	113184653	113184803	11:113184653-113184803	ENSG00000227487
chr11	113190433	113190583	11:113190433-113190583	ENSG00000227487
chr11	113192053	113192203	11:113192053-113192203	-
chr11	113199053	113199203	11:113199053-113199203	-
chr11	113242768	113242918	11:113242768-113242918	ENSG00000227487,ENSG00000149294
chr11	113262180	113262330	11:113262180-113262330	ENSG00000227487,ENSG00000149294
chr11	113287193	113287343	11:113287193-113287343	ENSG00000255129,ENSG00000227487
chr11	113287953	113288103	11:113287953-113288103	ENSG00000255129,ENSG00000227487
chr11	113305829	113305979	11:113305829-113305979	ENSG00000149292,ENSG00000255129
chr11	113311693	113311843	11:113311693-113311843	ENSG00000149292,ENSG00000255129
chr11	113314453	113314603	11:113314453-113314603	ENSG00000149292,ENSG00000255129
chr11	113346093	113346243	11:113346093-113346243	ENSG00000149292
chr11	113373433	113373583	11:113373433-113373583	ENSG00000270179
chr11	113376253	113376403	11:113376253-113376403	ENSG00000270179
chr11	113377733	113377883	11:113377733-113377883	ENSG00000270179
chr11	113384633	113384783	11:113384633-113384783	ENSG00000149295,ENSG00000256757,ENSG00000170209,ENSG00000270179,ENSG00000149292
chr11	113401849	113401999	11:113401849-113401999	ENSG00000256757
chr11	113446235	113446385	11:113446235-113446385	ENSG00000265140,ENSG00000149295
chr11	113452473	113452623	11:113452473-113452623	ENSG00000265140,ENSG00000149295,ENSG00000256757
chr11	113474433	113474583	11:113474433-113474583	ENSG00000149295
chr11	113506173	113506323	11:113506173-113506323	-
chr11	113520073	113520223	11:113520073-113520223	-
chr11	113529173	113529323	11:113529173-113529323	-
chr11	113532801	113532951	11:113532801-113532951	-
chr11	113547233	113547383	11:113547233-113547383	-
chr11	113553353	113553503	11:113553353-113553503	ENSG00000255710,ENSG00000256452,ENSG00000257101,ENSG00000243353,ENSG00000256091,ENSG00000166682
chr11	113555153	113555303	11:113555153-113555303	-
chr11	113587572	113587722	11:113587572-113587722	-
chr11	113615913	113616063	11:113615913-113616063	-
chr11	113618453	113618603	11:113618453-113618603	-
chr11	113633073	113633223	11:113633073-113633223	-
chr11	113664793	113664943	11:113664793-113664943	ENSG00000256091,ENSG00000166682
chr11	113675213	113675363	11:113675213-113675363	ENSG00000238724,ENSG00000270204,ENSG00000149305,ENSG00000255710,ENSG00000256452,ENSG00000257101,ENSG00000255870,ENSG00000256167,ENSG00000243353,ENSG00000256091,ENSG00000166682
chr11	113675733	113675883	11:113675733-113675883	ENSG00000256091,ENSG00000166682
chr11	113721833	113721983	11:113721833-113721983	ENSG00000256091,ENSG00000166682
chr11	113731013	113731163	11:113731013-113731163	ENSG00000243353,ENSG00000256091
chr11	113773733	113773883	11:113773733-113773883	ENSG00000255710,ENSG00000256452,ENSG00000257101,ENSG00000255870,ENSG00000256167,ENSG00000228607,ENSG00000256603,ENSG00000257070,ENSG00000243353,ENSG00000086827,ENSG00000256091
chr11	113778133	113778283	11:113778133-113778283	ENSG00000257101,ENSG00000255870,ENSG00000256167,ENSG00000228607,ENSG00000256603,ENSG00000086827
chr11	113805755	113805905	11:113805755-113805905	ENSG00000255710,ENSG00000256452,ENSG00000257101,ENSG00000256167
chr11	113862533	113862683	11:113862533-113862683	ENSG00000201687,ENSG00000255710,ENSG00000256452
chr11	113875633	113875783	11:113875633-113875783	ENSG00000149305,ENSG00000201687,ENSG00000255710,ENSG00000256452,ENSG00000048028
chr11	113975052	113975202	11:113975052-113975202	ENSG00000166736
chr11	114001558	114001708	11:114001558-114001708	-
chr11	114040973	114041123	11:114040973-114041123	-
chr11	114059513	114059663	11:114059513-114059663	ENSG00000109906
chr11	114075933	114076083	11:114075933-114076083	-
chr11	114079773	114079923	11:114079773-114079923	-
chr11	114080413	114080563	11:114080413-114080563	-
chr11	114081713	114081863	11:114081713-114081863	-
chr11	114099513	114099663	11:114099513-114099663	-
chr11	114099893	114100043	11:114099893-114100043	-
chr11	114111073	114111223	11:114111073-114111223	-
chr11	114111513	114111663	11:114111513-114111663	ENSG00000149305
chr11	114132953	114133103	11:114132953-114133103	-
chr11	114134153	114134303	11:114134153-114134303	-
chr11	114134933	114135083	11:114134933-114135083	-
chr11	114135848	114135998	11:114135848-114135998	-
chr11	114139713	114139863	11:114139713-114139863	-
chr11	114143873	114144023	11:114143873-114144023	-
chr11	114145433	114145583	11:114145433-114145583	-
chr11	114154653	114154803	11:114154653-114154803	ENSG00000286463,ENSG00000109906,ENSG00000166736,ENSG00000149305,ENSG00000255710
chr11	114160113	114160263	11:114160113-114160263	ENSG00000286463,ENSG00000109906,ENSG00000149305
chr11	114161053	114161203	11:114161053-114161203	ENSG00000286463,ENSG00000109906
chr11	114162873	114163023	11:114162873-114163023	ENSG00000255580,ENSG00000286463,ENSG00000109906,ENSG00000166736,ENSG00000149305,ENSG00000255710,ENSG00000256452
chr11	114164073	114164223	11:114164073-114164223	ENSG00000286463,ENSG00000109906
chr11	114167033	114167183	11:114167033-114167183	ENSG00000286463,ENSG00000109906
chr11	114169393	114169543	11:114169393-114169543	ENSG00000286463
chr11	114179353	114179503	11:114179353-114179503	ENSG00000286463,ENSG00000109906,ENSG00000166736,ENSG00000149305,ENSG00000256452
chr11	114198173	114198323	11:114198173-114198323	ENSG00000255580,ENSG00000109906,ENSG00000166736,ENSG00000149305,ENSG00000255710,ENSG00000256452,ENSG00000257101
chr11	114220053	114220203	11:114220053-114220203	ENSG00000149305
chr11	114236913	114237063	11:114236913-114237063	ENSG00000109906,ENSG00000149305
chr11	114257619	114257769	11:114257619-114257769	-
chr11	114261093	114261243	11:114261093-114261243	-
chr11	114262776	114262926	11:114262776-114262926	-
chr11	114280773	114280923	11:114280773-114280923	ENSG00000149305
chr11	114290613	114290763	11:114290613-114290763	-
chr11	114291513	114291663	11:114291513-114291663	ENSG00000166741
chr11	114292433	114292583	11:114292433-114292583	ENSG00000166741
chr11	114295093	114295243	11:114295093-114295243	ENSG00000278945,ENSG00000246100,ENSG00000257087,ENSG00000256281,ENSG00000255580,ENSG00000256674,ENSG00000137634,ENSG00000238724,ENSG00000270204,ENSG00000255982,ENSG00000166741,ENSG00000166736,ENSG00000149305,ENSG00000255710
chr11	114296253	114296403	11:114296253-114296403	ENSG00000238724,ENSG00000255982,ENSG00000166741,ENSG00000149305
chr11	114307633	114307783	11:114307633-114307783	-
chr11	114308873	114309023	11:114308873-114309023	-
chr11	114317413	114317563	11:114317413-114317563	ENSG00000256674,ENSG00000137634,ENSG00000238724,ENSG00000270204,ENSG00000255982
chr11	114317846	114317996	11:114317846-114317996	-
chr11	114322033	114322183	11:114322033-114322183	ENSG00000255580,ENSG00000256674,ENSG00000137634,ENSG00000238724,ENSG00000270204,ENSG00000255982,ENSG00000149305
chr11	114340353	114340503	11:114340353-114340503	ENSG00000238724,ENSG00000270204
chr11	114348333	114348483	11:114348333-114348483	-
chr11	114353593	114353743	11:114353593-114353743	ENSG00000256947
chr11	114354193	114354343	11:114354193-114354343	ENSG00000252870,ENSG00000256674,ENSG00000137634,ENSG00000238724,ENSG00000270204,ENSG00000255982,ENSG00000256533,ENSG00000256195,ENSG00000256947
chr11	114366953	114367103	11:114366953-114367103	ENSG00000270204,ENSG00000255982,ENSG00000256947
chr11	114377993	114378143	11:114377993-114378143	ENSG00000238724,ENSG00000270204,ENSG00000255982,ENSG00000256195
chr11	114400013	114400163	11:114400013-114400163	ENSG00000255663,ENSG00000076053,ENSG00000180425
chr11	114400413	114400563	11:114400413-114400563	ENSG00000137634,ENSG00000238724,ENSG00000270204,ENSG00000255982,ENSG00000076043,ENSG00000255663,ENSG00000076053,ENSG00000180425,ENSG00000256195
chr11	114400813	114400963	11:114400813-114400963	ENSG00000255663,ENSG00000076053,ENSG00000180425
chr11	114416773	114416923	11:114416773-114416923	-
chr11	114439333	114439483	11:114439333-114439483	ENSG00000270204,ENSG00000255982,ENSG00000256533,ENSG00000076043
chr11	114439973	114440123	11:114439973-114440123	ENSG00000270204,ENSG00000255982,ENSG00000256533,ENSG00000076043
chr11	114448013	114448163	11:114448013-114448163	ENSG00000256533,ENSG00000076043
chr11	114449253	114449403	11:114449253-114449403	ENSG00000256533,ENSG00000076043
chr11	114478933	114479083	11:114478933-114479083	ENSG00000256674,ENSG00000238724,ENSG00000270204,ENSG00000255982
chr11	114562653	114562803	11:114562653-114562803	ENSG00000256674,ENSG00000137634,ENSG00000238724,ENSG00000095110,ENSG00000270204,ENSG00000255982
chr11	114563173	114563323	11:114563173-114563323	ENSG00000256674,ENSG00000137634,ENSG00000238724,ENSG00000095110,ENSG00000270204,ENSG00000255982
chr11	114606642	114606792	11:114606642-114606792	ENSG00000256674,ENSG00000137634
chr11	114678233	114678383	11:114678233-114678383	ENSG00000204361
chr11	114762573	114762723	11:114762573-114762723	-
chr11	114774772	114774922	11:114774772-114774922	-
chr11	115153215	115153365	11:115153215-115153365	ENSG00000252870
chr11	115194895	115195045	11:115194895-115195045	ENSG00000182985,ENSG00000252870
chr11	115201235	115201385	11:115201235-115201385	ENSG00000246100,ENSG00000256281,ENSG00000255580,ENSG00000256972,ENSG00000287897,ENSG00000182985,ENSG00000252870
chr11	115201385	115201535	11:115201385-115201535	ENSG00000256281,ENSG00000255580,ENSG00000182985,ENSG00000252870
chr11	115222555	115222705	11:115222555-115222705	ENSG00000278945,ENSG00000246100,ENSG00000288020,ENSG00000279818,ENSG00000255903,ENSG00000257087,ENSG00000256281,ENSG00000256315,ENSG00000255580,ENSG00000256972,ENSG00000287897,ENSG00000182985,ENSG00000252870
chr11	115226655	115226805	11:115226655-115226805	ENSG00000237937,ENSG00000278945,ENSG00000246100,ENSG00000288020,ENSG00000279818,ENSG00000257087,ENSG00000256281,ENSG00000256315,ENSG00000255580,ENSG00000256972,ENSG00000287897,ENSG00000182985,ENSG00000252870
chr11	115247529	115247679	11:115247529-115247679	ENSG00000182985
chr11	115280221	115280371	11:115280221-115280371	-
chr11	115280415	115280565	11:115280415-115280565	ENSG00000182985
chr11	115321724	115321874	11:115321724-115321874	ENSG00000255580,ENSG00000256972,ENSG00000287897
chr11	115324716	115324866	11:115324716-115324866	ENSG00000256281,ENSG00000255580,ENSG00000256972,ENSG00000287897
chr11	115409754	115409904	11:115409754-115409904	ENSG00000256315,ENSG00000255580
chr11	115439476	115439626	11:115439476-115439626	ENSG00000256315,ENSG00000255580
chr11	115504397	115504547	11:115504397-115504547	ENSG00000257087,ENSG00000256281,ENSG00000255580,ENSG00000256972,ENSG00000287897,ENSG00000182985
chr11	115617057	115617207	11:115617057-115617207	ENSG00000246100,ENSG00000288020,ENSG00000279818,ENSG00000256717,ENSG00000279771,ENSG00000260254,ENSG00000255599,ENSG00000239153,ENSG00000255689,ENSG00000255903,ENSG00000257087,ENSG00000256281,ENSG00000255580
chr11	115623077	115623227	11:115623077-115623227	ENSG00000237937,ENSG00000278945,ENSG00000246100,ENSG00000288020,ENSG00000279818,ENSG00000256717,ENSG00000279771,ENSG00000260254,ENSG00000255599,ENSG00000239153,ENSG00000255689,ENSG00000255903,ENSG00000257087,ENSG00000256281,ENSG00000256315,ENSG00000255580,ENSG00000256972,ENSG00000287897
chr11	115645001	115645151	11:115645001-115645151	ENSG00000288020,ENSG00000279818,ENSG00000256717,ENSG00000279771,ENSG00000260254,ENSG00000255903
chr11	115676897	115677047	11:115676897-115677047	ENSG00000246100,ENSG00000288020,ENSG00000279818,ENSG00000256717,ENSG00000279771,ENSG00000255689,ENSG00000255903,ENSG00000257087,ENSG00000256281
chr11	115821712	115821862	11:115821712-115821862	-
chr11	115869977	115870127	11:115869977-115870127	ENSG00000246100
chr11	115941557	115941707	11:115941557-115941707	ENSG00000239600,ENSG00000244259,ENSG00000257067,ENSG00000246100,ENSG00000288020,ENSG00000279818,ENSG00000256281
chr11	115963337	115963487	11:115963337-115963487	ENSG00000239600,ENSG00000244259,ENSG00000257067,ENSG00000246100,ENSG00000288020,ENSG00000279818
chr11	115964277	115964427	11:115964277-115964427	ENSG00000239600,ENSG00000244259,ENSG00000257067,ENSG00000246100,ENSG00000288020,ENSG00000279818,ENSG00000257087
chr11	116193400	116193550	11:116193400-116193550	-
chr11	116224491	116224641	11:116224491-116224641	-
chr11	116310336	116310486	11:116310336-116310486	-
chr11	116313103	116313253	11:116313103-116313253	-
chr11	116379498	116379648	11:116379498-116379648	-
chr11	116467922	116468072	11:116467922-116468072	ENSG00000237937,ENSG00000278945
chr11	116473299	116473449	11:116473299-116473449	ENSG00000237937,ENSG00000278945
chr11	116499512	116499662	11:116499512-116499662	ENSG00000237937,ENSG00000236437
chr11	116558632	116558782	11:116558632-116558782	ENSG00000237937,ENSG00000278945
chr11	116691810	116691960	11:116691810-116691960	ENSG00000237937,ENSG00000278945
chr11	116726059	116726209	11:116726059-116726209	ENSG00000237937,ENSG00000278945
chr11	116731299	116731449	11:116731299-116731449	-
chr11	116732839	116732989	11:116732839-116732989	-
chr11	116742899	116743049	11:116742899-116743049	ENSG00000278945
chr11	116772939	116773089	11:116772939-116773089	ENSG00000109917,ENSG00000226645,ENSG00000137656
chr11	116782899	116783049	11:116782899-116783049	ENSG00000109917,ENSG00000226645,ENSG00000137656
chr11	116787999	116788149	11:116787999-116788149	ENSG00000110243,ENSG00000109917
chr11	116791379	116791529	11:116791379-116791529	ENSG00000110243,ENSG00000109917
chr11	116793219	116793369	11:116793219-116793369	ENSG00000110243,ENSG00000109917
chr11	116809019	116809169	11:116809019-116809169	ENSG00000110245,ENSG00000110244,ENSG00000285513,ENSG00000236267,ENSG00000110243
chr11	116809539	116809689	11:116809539-116809689	ENSG00000110244,ENSG00000285513,ENSG00000236267
chr11	116829639	116829789	11:116829639-116829789	ENSG00000110245,ENSG00000110244,ENSG00000285513
chr11	116835999	116836149	11:116835999-116836149	ENSG00000225236,ENSG00000235910,ENSG00000118137,ENSG00000110245,ENSG00000110244,ENSG00000285513,ENSG00000110243,ENSG00000109917,ENSG00000226645,ENSG00000137656
chr11	116853659	116853809	11:116853659-116853809	ENSG00000225236,ENSG00000160584,ENSG00000235910,ENSG00000118137,ENSG00000110244,ENSG00000285513
chr11	116861699	116861849	11:116861699-116861849	ENSG00000160584
chr11	116865808	116865958	11:116865808-116865958	ENSG00000160584
chr11	116871359	116871509	11:116871359-116871509	ENSG00000225236,ENSG00000160584
chr11	116874379	116874529	11:116874379-116874529	ENSG00000225236,ENSG00000160584
chr11	116879959	116880109	11:116879959-116880109	ENSG00000225236,ENSG00000160584
chr11	116882544	116882694	11:116882544-116882694	ENSG00000225236
chr11	116888059	116888209	11:116888059-116888209	ENSG00000225236
chr11	116913139	116913289	11:116913139-116913289	-
chr11	116930339	116930489	11:116930339-116930489	-
chr11	116960999	116961149	11:116960999-116961149	ENSG00000160584
chr11	116962239	116962389	11:116962239-116962389	ENSG00000160584
chr11	116984299	116984449	11:116984299-116984449	-
chr11	116984679	116984829	11:116984679-116984829	ENSG00000225236,ENSG00000224077,ENSG00000234268,ENSG00000160584
chr11	116986639	116986789	11:116986639-116986789	ENSG00000225236,ENSG00000224077,ENSG00000234268
chr11	116990099	116990249	11:116990099-116990249	ENSG00000225236,ENSG00000234268
chr11	117011279	117011429	11:117011279-117011429	ENSG00000225236,ENSG00000224077,ENSG00000234268,ENSG00000200537,ENSG00000278945
chr11	117011599	117011749	11:117011599-117011749	ENSG00000234268,ENSG00000200537
chr11	117026739	117026889	11:117026739-117026889	ENSG00000234268
chr11	117027079	117027229	11:117027079-117027229	ENSG00000234268,ENSG00000200537
chr11	117045279	117045429	11:117045279-117045429	ENSG00000234268
chr11	117046059	117046209	11:117046059-117046209	ENSG00000234268
chr11	117058859	117059009	11:117058859-117059009	ENSG00000234268
chr11	117072659	117072809	11:117072659-117072809	ENSG00000225236,ENSG00000224077,ENSG00000234268
chr11	117098479	117098629	11:117098479-117098629	ENSG00000225236,ENSG00000224077,ENSG00000160584
chr11	117099039	117099189	11:117099039-117099189	ENSG00000224077,ENSG00000160584
chr11	117106099	117106249	11:117106099-117106249	ENSG00000225236
chr11	117143519	117143669	11:117143519-117143669	ENSG00000168092,ENSG00000254678,ENSG00000254851
chr11	117144179	117144329	11:117144179-117144329	ENSG00000168092,ENSG00000254678,ENSG00000254851,ENSG00000225236
chr11	117145199	117145349	11:117145199-117145349	ENSG00000168092,ENSG00000254678
chr11	117145517	117145667	11:117145517-117145667	ENSG00000168092,ENSG00000254678
chr11	117170359	117170509	11:117170359-117170509	ENSG00000149577
chr11	117171899	117172049	11:117171899-117172049	ENSG00000149577
chr11	117178699	117178849	11:117178699-117178849	ENSG00000280143,ENSG00000160613,ENSG00000149591,ENSG00000149577,ENSG00000168092,ENSG00000254678
chr11	117179597	117179747	11:117179597-117179747	ENSG00000149577
chr11	117179747	117179823	11:117179747-117179823	ENSG00000149577
chr11	117179823	117179973	11:117179823-117179973	ENSG00000149577
chr11	117181359	117181509	11:117181359-117181509	ENSG00000149577
chr11	117199159	117199309	11:117199159-117199309	ENSG00000280143,ENSG00000160613,ENSG00000149591,ENSG00000149577
chr11	117221179	117221329	11:117221179-117221329	ENSG00000160613
chr11	117222119	117222269	11:117222119-117222269	ENSG00000160613
chr11	117226539	117226689	11:117226539-117226689	ENSG00000167257,ENSG00000160613
chr11	117230339	117230489	11:117230339-117230489	ENSG00000167257,ENSG00000160613
chr11	117239459	117239609	11:117239459-117239609	ENSG00000276505,ENSG00000167257,ENSG00000160613
chr11	117256693	117256843	11:117256693-117256843	ENSG00000252992
chr11	117259539	117259689	11:117259539-117259689	ENSG00000252992
chr11	117273719	117273869	11:117273719-117273869	ENSG00000271412,ENSG00000276505,ENSG00000278768,ENSG00000186318,ENSG00000252992,ENSG00000167257
chr11	117281279	117281429	11:117281279-117281429	ENSG00000271412,ENSG00000276505,ENSG00000278768,ENSG00000186318,ENSG00000252992,ENSG00000167257
chr11	117316259	117316409	11:117316259-117316409	ENSG00000271412,ENSG00000250699,ENSG00000110274,ENSG00000276505,ENSG00000186318
chr11	117327739	117327889	11:117327739-117327889	ENSG00000271412,ENSG00000250699,ENSG00000110274,ENSG00000276505,ENSG00000186318
chr11	117381966	117382116	11:117381966-117382116	ENSG00000110274
chr11	117384159	117384309	11:117384159-117384309	ENSG00000270403,ENSG00000279586,ENSG00000271412,ENSG00000110274
chr11	117388419	117388569	11:117388419-117388569	ENSG00000110274
chr11	117389699	117389849	11:117389699-117389849	ENSG00000110274
chr11	117419541	117419691	11:117419541-117419691	-
chr11	117424859	117425009	11:117424859-117425009	ENSG00000270403,ENSG00000279586,ENSG00000177103
chr11	117426319	117426469	11:117426319-117426469	-
chr11	117438459	117438609	11:117438459-117438609	ENSG00000270403
chr11	117443639	117443789	11:117443639-117443789	ENSG00000270403
chr11	117484280	117484430	11:117484280-117484430	ENSG00000270403,ENSG00000279586
chr11	117528540	117528690	11:117528540-117528690	ENSG00000270403,ENSG00000279586
chr11	117538940	117539090	11:117538940-117539090	ENSG00000270403,ENSG00000279586
chr11	117597211	117597361	11:117597211-117597361	ENSG00000270403,ENSG00000279586
chr11	117635386	117635536	11:117635386-117635536	ENSG00000270403,ENSG00000279586
chr11	117819192	117819342	11:117819192-117819342	ENSG00000272075,ENSG00000254844,ENSG00000137731,ENSG00000177103
chr11	117828720	117828870	11:117828720-117828870	ENSG00000272075,ENSG00000137747,ENSG00000254528,ENSG00000254844,ENSG00000137731,ENSG00000177103
chr11	117833440	117833590	11:117833440-117833590	ENSG00000254528,ENSG00000137731
chr11	117870300	117870450	11:117870300-117870450	ENSG00000137726,ENSG00000255245
chr11	117878680	117878830	11:117878680-117878830	ENSG00000137726,ENSG00000255245
chr11	117885040	117885190	11:117885040-117885190	ENSG00000137747,ENSG00000137726,ENSG00000255245
chr11	117904695	117904845	11:117904695-117904845	ENSG00000137747
chr11	117907340	117907490	11:117907340-117907490	ENSG00000137648,ENSG00000272075,ENSG00000255274,ENSG00000110324,ENSG00000137747,ENSG00000137726,ENSG00000254528,ENSG00000255245,ENSG00000254844,ENSG00000137731,ENSG00000270403,ENSG00000279586,ENSG00000177103
chr11	117935200	117935350	11:117935200-117935350	ENSG00000137747
chr11	117946960	117947110	11:117946960-117947110	ENSG00000272075,ENSG00000110324,ENSG00000137747,ENSG00000137726,ENSG00000254844,ENSG00000137731,ENSG00000270403,ENSG00000177103
chr11	117986324	117986474	11:117986324-117986474	ENSG00000110324
chr11	118002780	118002930	11:118002780-118002930	ENSG00000272075,ENSG00000110324
chr11	118053500	118053650	11:118053500-118053650	ENSG00000137648,ENSG00000272075,ENSG00000110324
chr11	118084300	118084450	11:118084300-118084450	ENSG00000137648,ENSG00000272075,ENSG00000255274
chr11	118145369	118145519	11:118145369-118145519	ENSG00000149575,ENSG00000177098
chr11	118152848	118152998	11:118152848-118152998	ENSG00000149575,ENSG00000177098
chr11	118195260	118195410	11:118195260-118195410	ENSG00000160654,ENSG00000167286,ENSG00000280032,ENSG00000149573,ENSG00000160588,ENSG00000255163,ENSG00000160593,ENSG00000149575
chr11	118198396	118198546	11:118198396-118198546	ENSG00000280032,ENSG00000149573,ENSG00000255163,ENSG00000160593,ENSG00000149575
chr11	118252280	118252430	11:118252280-118252430	ENSG00000280032,ENSG00000149573,ENSG00000160588,ENSG00000255163,ENSG00000160593
chr11	118291620	118291770	11:118291620-118291770	ENSG00000198851,ENSG00000280032,ENSG00000149573,ENSG00000255163,ENSG00000160593,ENSG00000149575
chr11	118316740	118316890	11:118316740-118316890	ENSG00000110344,ENSG00000160654,ENSG00000167286,ENSG00000254992,ENSG00000198851,ENSG00000280032,ENSG00000149573,ENSG00000160588,ENSG00000255163,ENSG00000160593,ENSG00000149575
chr11	118359520	118359670	11:118359520-118359670	ENSG00000172425,ENSG00000110344,ENSG00000160654,ENSG00000167286,ENSG00000198851,ENSG00000280032,ENSG00000149573,ENSG00000160588,ENSG00000255163,ENSG00000160593,ENSG00000149575,ENSG00000177098
chr11	118401320	118401470	11:118401320-118401470	ENSG00000167283,ENSG00000285827,ENSG00000254873
chr11	118402340	118402490	11:118402340-118402490	ENSG00000167283,ENSG00000285827,ENSG00000254873
chr11	118415800	118415950	11:118415800-118415950	ENSG00000149582,ENSG00000172425,ENSG00000255435,ENSG00000118058,ENSG00000255384,ENSG00000269944,ENSG00000167283,ENSG00000285827,ENSG00000254873,ENSG00000160654,ENSG00000167286,ENSG00000280032,ENSG00000149573,ENSG00000255163,ENSG00000160593,ENSG00000149575
chr11	118436240	118436390	11:118436240-118436390	ENSG00000149582,ENSG00000172425,ENSG00000255435,ENSG00000118058,ENSG00000255384,ENSG00000167283,ENSG00000285827,ENSG00000254873,ENSG00000160593,ENSG00000149575
chr11	118438780	118438930	11:118438780-118438930	ENSG00000118058,ENSG00000255384,ENSG00000167283,ENSG00000285827,ENSG00000254873
chr11	118488580	118488730	11:118488580-118488730	ENSG00000118058,ENSG00000167283,ENSG00000285827,ENSG00000254873
chr11	118497969	118498119	11:118497969-118498119	-
chr11	118530795	118530945	11:118530795-118530945	ENSG00000149582,ENSG00000172425,ENSG00000255435
chr11	118565960	118566110	11:118565960-118566110	ENSG00000207185,ENSG00000095139,ENSG00000243431,ENSG00000118096,ENSG00000149582,ENSG00000172425,ENSG00000255435
chr11	118572260	118572410	11:118572260-118572410	ENSG00000095139,ENSG00000118096
chr11	118602387	118602537	11:118602387-118602537	ENSG00000207185
chr11	118605620	118605770	11:118605620-118605770	ENSG00000118094,ENSG00000284246,ENSG00000255176,ENSG00000019144,ENSG00000207185,ENSG00000095139,ENSG00000118096,ENSG00000149582,ENSG00000172425,ENSG00000255435
chr11	118607440	118607590	11:118607440-118607590	ENSG00000284246,ENSG00000255176,ENSG00000019144,ENSG00000207185
chr11	118607831	118607981	11:118607831-118607981	ENSG00000019144,ENSG00000207185
chr11	118608620	118608770	11:118608620-118608770	ENSG00000284246,ENSG00000255176,ENSG00000019144,ENSG00000207185
chr11	118618380	118618530	11:118618380-118618530	ENSG00000284246,ENSG00000255176,ENSG00000019144,ENSG00000207185
chr11	118618720	118618870	11:118618720-118618870	ENSG00000284246,ENSG00000255176,ENSG00000019144
chr11	118619040	118619190	11:118619040-118619190	ENSG00000284246,ENSG00000255176,ENSG00000019144,ENSG00000207185
chr11	118619600	118619750	11:118619600-118619750	ENSG00000287238,ENSG00000118094,ENSG00000284246,ENSG00000255176,ENSG00000019144,ENSG00000207185,ENSG00000149582,ENSG00000172425,ENSG00000255435
chr11	118621260	118621410	11:118621260-118621410	ENSG00000118094,ENSG00000284246,ENSG00000255176,ENSG00000019144,ENSG00000207185
chr11	118659566	118659716	11:118659566-118659716	ENSG00000118094,ENSG00000284246,ENSG00000255176
chr11	118689986	118690136	11:118689986-118690136	ENSG00000222529,ENSG00000287238,ENSG00000207462,ENSG00000255422,ENSG00000255239,ENSG00000118094
chr11	118692106	118692256	11:118692106-118692256	ENSG00000287238,ENSG00000207462,ENSG00000255422,ENSG00000255239,ENSG00000118094
chr11	118692586	118692736	11:118692586-118692736	ENSG00000287238,ENSG00000207462,ENSG00000255422,ENSG00000255239,ENSG00000118094
chr11	118770486	118770636	11:118770486-118770636	ENSG00000201535,ENSG00000254621,ENSG00000254478,ENSG00000287238,ENSG00000207462,ENSG00000255422,ENSG00000118094
chr11	118790446	118790596	11:118790446-118790596	ENSG00000254621,ENSG00000254478,ENSG00000278376,ENSG00000110367
chr11	118791086	118791236	11:118791086-118791236	ENSG00000201535,ENSG00000254621,ENSG00000254478,ENSG00000278376,ENSG00000110367,ENSG00000287238
chr11	118791686	118791836	11:118791686-118791836	ENSG00000254621,ENSG00000254478,ENSG00000278376,ENSG00000110367
chr11	118792886	118793036	11:118792886-118793036	ENSG00000201535,ENSG00000254621,ENSG00000254478,ENSG00000278376,ENSG00000110367,ENSG00000287238
chr11	118845526	118845676	11:118845526-118845676	ENSG00000201535,ENSG00000254621,ENSG00000254478
chr11	118870226	118870376	11:118870226-118870376	ENSG00000160683,ENSG00000201535,ENSG00000254621,ENSG00000254478,ENSG00000287238
chr11	118887826	118887976	11:118887826-118887976	ENSG00000176302,ENSG00000222529,ENSG00000245869,ENSG00000160683,ENSG00000201535,ENSG00000254621,ENSG00000254478,ENSG00000278376,ENSG00000110367,ENSG00000287238,ENSG00000207462,ENSG00000255422,ENSG00000118094
chr11	118909326	118909476	11:118909326-118909476	ENSG00000254909,ENSG00000176302,ENSG00000222529,ENSG00000239726,ENSG00000110375,ENSG00000264211,ENSG00000186174,ENSG00000201535,ENSG00000254621,ENSG00000254478,ENSG00000287238,ENSG00000207462,ENSG00000255422,ENSG00000118094
chr11	118910546	118910696	11:118910546-118910696	ENSG00000222529,ENSG00000239726,ENSG00000110375,ENSG00000264211,ENSG00000186174
chr11	118911986	118912136	11:118911986-118912136	ENSG00000176302,ENSG00000222529,ENSG00000239726,ENSG00000110375,ENSG00000264211,ENSG00000186174,ENSG00000254621
chr11	118917146	118917296	11:118917146-118917296	ENSG00000110375,ENSG00000264211,ENSG00000186174
chr11	118917506	118917656	11:118917506-118917656	ENSG00000176302,ENSG00000222529,ENSG00000239726,ENSG00000110375,ENSG00000264211,ENSG00000186174,ENSG00000254621,ENSG00000254478
chr11	118918246	118918396	11:118918246-118918396	ENSG00000176302,ENSG00000222529,ENSG00000239726,ENSG00000110375,ENSG00000264211,ENSG00000186174,ENSG00000254621,ENSG00000254478,ENSG00000287238,ENSG00000118094
chr11	118918966	118919116	11:118918966-118919116	ENSG00000264211,ENSG00000186174
chr11	118919506	118919656	11:118919506-118919656	ENSG00000254909,ENSG00000176302,ENSG00000222529,ENSG00000239726,ENSG00000110375,ENSG00000264211,ENSG00000186174,ENSG00000201535,ENSG00000254621,ENSG00000254478,ENSG00000287238,ENSG00000207462,ENSG00000255422,ENSG00000118094
chr11	118919906	118920056	11:118919906-118920056	ENSG00000176302,ENSG00000222529,ENSG00000239726,ENSG00000110375,ENSG00000264211,ENSG00000186174
chr11	118920846	118920996	11:118920846-118920996	ENSG00000254909,ENSG00000176302,ENSG00000222529,ENSG00000239726,ENSG00000110375,ENSG00000264211,ENSG00000186174,ENSG00000201535,ENSG00000254621,ENSG00000254478,ENSG00000287238,ENSG00000207462,ENSG00000255422,ENSG00000118094
chr11	118921366	118921516	11:118921366-118921516	ENSG00000176302,ENSG00000222529,ENSG00000239726,ENSG00000110375,ENSG00000264211,ENSG00000186174
chr11	118925926	118926076	11:118925926-118926076	ENSG00000176302,ENSG00000222529,ENSG00000239726,ENSG00000110375,ENSG00000186174,ENSG00000254478,ENSG00000287238
chr11	118928086	118928236	11:118928086-118928236	ENSG00000176302,ENSG00000222529,ENSG00000239726,ENSG00000110375,ENSG00000186174,ENSG00000254478,ENSG00000287238
chr11	118929572	118929722	11:118929572-118929722	ENSG00000239726,ENSG00000110375
chr11	118956645	118956795	11:118956645-118956795	ENSG00000176302,ENSG00000222529,ENSG00000110375
chr11	118997965	118998115	11:118997965-118998115	ENSG00000283704,ENSG00000196655,ENSG00000118181,ENSG00000254909,ENSG00000254428,ENSG00000240970,ENSG00000186166,ENSG00000255121,ENSG00000283691,ENSG00000280502,ENSG00000176302,ENSG00000222529
chr11	119018345	119018495	11:119018345-119018495	ENSG00000255114,ENSG00000137700,ENSG00000283704,ENSG00000196655,ENSG00000118181,ENSG00000254909,ENSG00000254428,ENSG00000240970,ENSG00000186166,ENSG00000255121,ENSG00000283691,ENSG00000280502
chr11	119030365	119030515	11:119030365-119030515	ENSG00000255114,ENSG00000137700
chr11	119030925	119031075	11:119030925-119031075	ENSG00000149428,ENSG00000255114,ENSG00000137700,ENSG00000283704,ENSG00000196655,ENSG00000118181,ENSG00000254909,ENSG00000254428,ENSG00000240970,ENSG00000186166,ENSG00000255121,ENSG00000283691,ENSG00000280502,ENSG00000176302,ENSG00000222529
chr11	119057244	119057394	11:119057244-119057394	ENSG00000160695,ENSG00000272186,ENSG00000271751,ENSG00000149428,ENSG00000255114,ENSG00000254909
chr11	119062928	119063078	11:119062928-119063078	ENSG00000160695,ENSG00000272186,ENSG00000271751,ENSG00000149428
chr11	119067644	119067794	11:119067644-119067794	ENSG00000256269,ENSG00000160695,ENSG00000272186,ENSG00000271751,ENSG00000149428,ENSG00000255114
chr11	119084765	119084915	11:119084765-119084915	ENSG00000256269,ENSG00000160695,ENSG00000272186,ENSG00000271751,ENSG00000149428,ENSG00000255114
chr11	119085085	119085235	11:119085085-119085235	ENSG00000256269
chr11	119094965	119095115	11:119094965-119095115	ENSG00000172375,ENSG00000172269,ENSG00000188486
chr11	119095565	119095715	11:119095565-119095715	ENSG00000248712,ENSG00000172367,ENSG00000160703,ENSG00000172273,ENSG00000172375,ENSG00000172269,ENSG00000188486,ENSG00000256269,ENSG00000160695,ENSG00000272186,ENSG00000271751,ENSG00000149428
chr11	119101805	119101955	11:119101805-119101955	ENSG00000172375,ENSG00000172269,ENSG00000188486
chr11	119102145	119102295	11:119102145-119102295	ENSG00000160703,ENSG00000172273,ENSG00000172375,ENSG00000172269,ENSG00000188486,ENSG00000256269
chr11	119106864	119107014	11:119106864-119107014	ENSG00000172375,ENSG00000172269
chr11	119107185	119107335	11:119107185-119107335	ENSG00000172375,ENSG00000172269
chr11	119120705	119120855	11:119120705-119120855	ENSG00000172273
chr11	119121365	119121515	11:119121365-119121515	ENSG00000248712,ENSG00000172367,ENSG00000160703,ENSG00000172350,ENSG00000172273,ENSG00000172375,ENSG00000172269,ENSG00000188486,ENSG00000272186,ENSG00000271751
chr11	119144965	119145115	11:119144965-119145115	ENSG00000172367,ENSG00000160703,ENSG00000172350
chr11	119168606	119168756	11:119168606-119168756	ENSG00000172367,ENSG00000160703,ENSG00000172350
chr11	119196965	119197115	11:119196965-119197115	ENSG00000110395,ENSG00000248712,ENSG00000172367,ENSG00000160703,ENSG00000172350
chr11	119205865	119206015	11:119205865-119206015	ENSG00000222249,ENSG00000110395,ENSG00000248712,ENSG00000172367,ENSG00000160703
chr11	119206145	119206295	11:119206145-119206295	ENSG00000222249,ENSG00000110395,ENSG00000248712,ENSG00000172367
chr11	119218585	119218735	11:119218585-119218735	ENSG00000222249,ENSG00000110395,ENSG00000248712,ENSG00000172367,ENSG00000160703
chr11	119222385	119222535	11:119222385-119222535	-
chr11	119236625	119236775	11:119236625-119236775	ENSG00000222249
chr11	119237025	119237175	11:119237025-119237175	-
chr11	119262805	119262955	11:119262805-119262955	ENSG00000222249
chr11	119284691	119284841	11:119284691-119284841	ENSG00000222249
chr11	119298851	119299001	11:119298851-119299001	ENSG00000222249,ENSG00000110395
chr11	119306408	119306558	11:119306408-119306558	ENSG00000284148,ENSG00000076706
chr11	119306705	119306855	11:119306705-119306855	ENSG00000252119,ENSG00000284148,ENSG00000076706,ENSG00000222249
chr11	119318805	119318955	11:119318805-119318955	ENSG00000252119,ENSG00000284148,ENSG00000076706,ENSG00000222249
chr11	119334365	119334515	11:119334365-119334515	ENSG00000235718,ENSG00000223953,ENSG00000245385,ENSG00000173456,ENSG00000252119,ENSG00000284148,ENSG00000076706,ENSG00000222249,ENSG00000110395,ENSG00000172367,ENSG00000160703
chr11	119361325	119361475	11:119361325-119361475	ENSG00000254892,ENSG00000254590,ENSG00000254740,ENSG00000245248,ENSG00000036672,ENSG00000235718,ENSG00000223953
chr11	119367805	119367955	11:119367805-119367955	ENSG00000254740,ENSG00000245248,ENSG00000036672,ENSG00000235718,ENSG00000223953
chr11	119375765	119375915	11:119375765-119375915	ENSG00000254740,ENSG00000245248,ENSG00000036672,ENSG00000235718,ENSG00000223953
chr11	119381665	119381815	11:119381665-119381815	ENSG00000254892,ENSG00000254590,ENSG00000254740,ENSG00000245248,ENSG00000036672,ENSG00000235718,ENSG00000223953
chr11	119417378	119417528	11:119417378-119417528	ENSG00000263873,ENSG00000154096,ENSG00000254892,ENSG00000254590
chr11	119417825	119417975	11:119417825-119417975	ENSG00000255377,ENSG00000263873,ENSG00000154096,ENSG00000254892,ENSG00000254590
chr11	119432605	119432755	11:119432605-119432755	ENSG00000255377,ENSG00000263873,ENSG00000154096,ENSG00000254892,ENSG00000254590
chr11	119433165	119433315	11:119433165-119433315	ENSG00000255377,ENSG00000154096,ENSG00000254892,ENSG00000254590
chr11	119433462	119433612	11:119433462-119433612	ENSG00000255377,ENSG00000254892,ENSG00000254590
chr11	119460724	119460874	11:119460724-119460874	ENSG00000286731,ENSG00000255216,ENSG00000254863,ENSG00000286992,ENSG00000255377,ENSG00000263873,ENSG00000154096,ENSG00000254892,ENSG00000254590,ENSG00000235718,ENSG00000223953
chr11	119470484	119470634	11:119470484-119470634	ENSG00000254863,ENSG00000286992,ENSG00000255377,ENSG00000254892,ENSG00000254590,ENSG00000245248,ENSG00000235718,ENSG00000223953
chr11	119472304	119472454	11:119472304-119472454	-
chr11	119474764	119474914	11:119474764-119474914	-
chr11	119475384	119475534	11:119475384-119475534	-
chr11	119479824	119479974	11:119479824-119479974	-
chr11	119481364	119481514	11:119481364-119481514	ENSG00000176984,ENSG00000286731,ENSG00000255216,ENSG00000254863,ENSG00000286992,ENSG00000287545,ENSG00000254406,ENSG00000199217,ENSG00000254561,ENSG00000255377,ENSG00000254892,ENSG00000254590,ENSG00000235718,ENSG00000223953
chr11	119505964	119506114	11:119505964-119506114	-
chr11	119510104	119510254	11:119510104-119510254	ENSG00000286731,ENSG00000255216,ENSG00000254863,ENSG00000286992,ENSG00000199217,ENSG00000254561
chr11	119518885	119519035	11:119518885-119519035	-
chr11	119533948	119534098	11:119533948-119534098	-
chr11	119568324	119568474	11:119568324-119568474	ENSG00000286731,ENSG00000286992,ENSG00000254561
chr11	119584304	119584454	11:119584304-119584454	-
chr11	119594823	119594973	11:119594823-119594973	ENSG00000199217,ENSG00000254561,ENSG00000230716
chr11	119598763	119598913	11:119598763-119598913	ENSG00000254561,ENSG00000230716
chr11	119615661	119615811	11:119615661-119615811	ENSG00000254561
chr11	119671185	119671335	11:119671185-119671335	ENSG00000286731,ENSG00000255216,ENSG00000254863,ENSG00000286992,ENSG00000287545,ENSG00000254406,ENSG00000254854,ENSG00000199217,ENSG00000110400,ENSG00000254561
chr11	119671725	119671875	11:119671725-119671875	ENSG00000286731,ENSG00000255216,ENSG00000254863,ENSG00000286992,ENSG00000287545,ENSG00000254854,ENSG00000199217,ENSG00000110400,ENSG00000254561
chr11	119684505	119684655	11:119684505-119684655	ENSG00000286731,ENSG00000255216,ENSG00000199217,ENSG00000110400
chr11	119702265	119702415	11:119702265-119702415	ENSG00000286731,ENSG00000254863,ENSG00000286992,ENSG00000255247,ENSG00000199217
chr11	119709765	119709915	11:119709765-119709915	ENSG00000255247,ENSG00000199217
chr11	119729165	119729315	11:119729165-119729315	ENSG00000255216,ENSG00000254863,ENSG00000254854,ENSG00000199217,ENSG00000110400
chr11	119758406	119758556	11:119758406-119758556	ENSG00000254863,ENSG00000287545
chr11	119764446	119764596	11:119764446-119764596	ENSG00000287545,ENSG00000254406
chr11	119791926	119792076	11:119791926-119792076	ENSG00000286731,ENSG00000255216,ENSG00000254863,ENSG00000286992,ENSG00000287545,ENSG00000254406
chr11	119795326	119795476	11:119795326-119795476	ENSG00000286731,ENSG00000255216,ENSG00000254863,ENSG00000286992,ENSG00000288047,ENSG00000287545,ENSG00000254406
chr11	119891293	119891443	11:119891293-119891443	ENSG00000288047
chr11	119943045	119943195	11:119943045-119943195	ENSG00000254863,ENSG00000286992
chr11	120108287	120108437	11:120108287-120108437	ENSG00000286731,ENSG00000255216
chr11	120125027	120125177	11:120125027-120125177	ENSG00000137699
chr11	120128887	120129037	11:120128887-120129037	ENSG00000137699
chr11	120180707	120180857	11:120180707-120180857	ENSG00000176984,ENSG00000137699
chr11	120181047	120181197	11:120181047-120181197	ENSG00000176984,ENSG00000137699
chr11	120185243	120185393	11:120185243-120185393	ENSG00000176984,ENSG00000137699
chr11	120205707	120205857	11:120205707-120205857	ENSG00000184232,ENSG00000176984
chr11	120208927	120209077	11:120208927-120209077	ENSG00000184232,ENSG00000176984
chr11	120210867	120211017	11:120210867-120211017	ENSG00000184232,ENSG00000176984
chr11	120211347	120211497	11:120211347-120211497	ENSG00000184232
chr11	120235132	120235282	11:120235132-120235282	ENSG00000137709,ENSG00000176984
chr11	120244606	120244756	11:120244606-120244756	ENSG00000137709
chr11	120248726	120248876	11:120248726-120248876	ENSG00000137709
chr11	120272386	120272536	11:120272386-120272536	ENSG00000259541
chr11	120273526	120273676	11:120273526-120273676	ENSG00000259541
chr11	120300086	120300236	11:120300086-120300236	ENSG00000137709,ENSG00000176984
chr11	120303126	120303276	11:120303126-120303276	ENSG00000137709,ENSG00000176984
chr11	120306646	120306796	11:120306646-120306796	ENSG00000137709,ENSG00000176984
chr11	120317186	120317336	11:120317186-120317336	ENSG00000181264,ENSG00000137709
chr11	120326353	120326503	11:120326353-120326503	ENSG00000181264
chr11	120331766	120331916	11:120331766-120331916	ENSG00000196914,ENSG00000181264
chr11	120335086	120335236	11:120335086-120335236	ENSG00000274303,ENSG00000196914,ENSG00000181264
chr11	120336166	120336316	11:120336166-120336316	ENSG00000274303,ENSG00000196914,ENSG00000181264,ENSG00000176984
chr11	120344463	120344613	11:120344463-120344613	ENSG00000274303,ENSG00000196914
chr11	120347326	120347476	11:120347326-120347476	ENSG00000274303,ENSG00000196914
chr11	120354845	120354995	11:120354845-120354995	ENSG00000274303
chr11	120399404	120399554	11:120399404-120399554	ENSG00000274303
chr11	120400886	120401036	11:120400886-120401036	ENSG00000274303,ENSG00000196914
chr11	120413626	120413776	11:120413626-120413776	ENSG00000196914
chr11	120431766	120431916	11:120431766-120431916	ENSG00000196914
chr11	120432166	120432316	11:120432166-120432316	ENSG00000255006,ENSG00000274303,ENSG00000196914,ENSG00000181264,ENSG00000176984,ENSG00000286731,ENSG00000286992
chr11	120441746	120441896	11:120441746-120441896	-
chr11	120471226	120471376	11:120471226-120471376	ENSG00000196914
chr11	120511181	120511331	11:120511181-120511331	ENSG00000149403
chr11	120546726	120546876	11:120546726-120546876	ENSG00000109927,ENSG00000254735,ENSG00000255006,ENSG00000149403
chr11	120547966	120548116	11:120547966-120548116	ENSG00000109927,ENSG00000254735,ENSG00000250493,ENSG00000255006,ENSG00000149403,ENSG00000286731
chr11	120565066	120565216	11:120565066-120565216	ENSG00000255006,ENSG00000149403
chr11	120601706	120601856	11:120601706-120601856	ENSG00000255006
chr11	120683016	120683166	11:120683016-120683166	-
chr11	120685026	120685176	11:120685026-120685176	ENSG00000255006,ENSG00000149403
chr11	120709930	120710080	11:120709930-120710080	-
chr11	120710506	120710656	11:120710506-120710656	ENSG00000254735,ENSG00000250493,ENSG00000255006
chr11	120747346	120747496	11:120747346-120747496	-
chr11	120802357	120802507	11:120802357-120802507	-
chr11	120807566	120807716	11:120807566-120807716	ENSG00000254735,ENSG00000250493,ENSG00000255006
chr11	120810388	120810538	11:120810388-120810538	-
chr11	120863395	120863545	11:120863395-120863545	ENSG00000149403
chr11	120883806	120883956	11:120883806-120883956	ENSG00000254735,ENSG00000250493
chr11	120912606	120912756	11:120912606-120912756	ENSG00000254735,ENSG00000250493
chr11	120952906	120953056	11:120952906-120953056	ENSG00000254735
chr11	120964966	120965116	11:120964966-120965116	ENSG00000254735
chr11	120977582	120977732	11:120977582-120977732	-
chr11	120986126	120986276	11:120986126-120986276	ENSG00000254735
chr11	121023966	121024116	11:121023966-121024116	ENSG00000109927,ENSG00000285509,ENSG00000154114
chr11	121067586	121067736	11:121067586-121067736	ENSG00000109927
chr11	121112686	121112836	11:121112686-121112836	ENSG00000109927,ENSG00000254735
chr11	121194826	121194976	11:121194826-121194976	-
chr11	121236567	121236717	11:121236567-121236717	ENSG00000244400,ENSG00000254515
chr11	121238086	121238236	11:121238086-121238236	ENSG00000244400,ENSG00000254515
chr11	121240126	121240276	11:121240126-121240276	ENSG00000244400,ENSG00000254515
chr11	121241906	121242056	11:121241906-121242056	ENSG00000244400,ENSG00000254515
chr11	121292626	121292776	11:121292626-121292776	ENSG00000109929,ENSG00000244400
chr11	121300626	121300776	11:121300626-121300776	ENSG00000109929
chr11	121319386	121319536	11:121319386-121319536	-
chr11	121367566	121367716	11:121367566-121367716	ENSG00000232460
chr11	121417326	121417476	11:121417326-121417476	ENSG00000246790,ENSG00000271022,ENSG00000232460
chr11	121437366	121437516	11:121437366-121437516	ENSG00000271022
chr11	121446846	121446996	11:121446846-121446996	ENSG00000137642,ENSG00000246790,ENSG00000271022
chr11	121464766	121464916	11:121464766-121464916	ENSG00000137642,ENSG00000246790,ENSG00000271022
chr11	121466166	121466316	11:121466166-121466316	ENSG00000246790
chr11	121466706	121466856	11:121466706-121466856	ENSG00000137642,ENSG00000246790,ENSG00000271022
chr11	121520346	121520496	11:121520346-121520496	-
chr11	121534246	121534396	11:121534246-121534396	-
chr11	121575406	121575556	11:121575406-121575556	ENSG00000137642
chr11	121578566	121578716	11:121578566-121578716	ENSG00000137642
chr11	121591506	121591656	11:121591506-121591656	ENSG00000137642,ENSG00000244400
chr11	121595846	121595996	11:121595846-121595996	ENSG00000137642,ENSG00000246790,ENSG00000232460,ENSG00000109929,ENSG00000244400,ENSG00000109927
chr11	121613806	121613956	11:121613806-121613956	ENSG00000137642
chr11	121615626	121615776	11:121615626-121615776	ENSG00000137642
chr11	121625906	121626056	11:121625906-121626056	ENSG00000137642
chr11	121630166	121630316	11:121630166-121630316	ENSG00000137642
chr11	121634946	121635096	11:121634946-121635096	ENSG00000253035,ENSG00000252776,ENSG00000255219,ENSG00000255015,ENSG00000137642
chr11	121655706	121655856	11:121655706-121655856	ENSG00000252776
chr11	121656206	121656356	11:121656206-121656356	-
chr11	121661926	121662076	11:121661926-121662076	ENSG00000253035
chr11	121662306	121662456	11:121662306-121662456	ENSG00000253035
chr11	121671987	121672137	11:121671987-121672137	ENSG00000286044
chr11	121673276	121673426	11:121673276-121673426	-
chr11	121681667	121681817	11:121681667-121681817	-
chr11	121688087	121688237	11:121688087-121688237	-
chr11	121716187	121716337	11:121716187-121716337	-
chr11	121722527	121722677	11:121722527-121722677	-
chr11	121723287	121723437	11:121723287-121723437	-
chr11	121742167	121742317	11:121742167-121742317	-
chr11	121762820	121762970	11:121762820-121762970	-
chr11	121763067	121763217	11:121763067-121763217	-
chr11	121800847	121800997	11:121800847-121800997	-
chr11	121810447	121810597	11:121810447-121810597	-
chr11	121829407	121829557	11:121829407-121829557	ENSG00000253035,ENSG00000252776,ENSG00000255219,ENSG00000255015,ENSG00000286044,ENSG00000254735
chr11	121839947	121840097	11:121839947-121840097	-
chr11	121841887	121842037	11:121841887-121842037	-
chr11	121870307	121870457	11:121870307-121870457	-
chr11	121870647	121870797	11:121870647-121870797	-
chr11	121881927	121882077	11:121881927-121882077	-
chr11	121889293	121889443	11:121889293-121889443	-
chr11	121890047	121890197	11:121890047-121890197	-
chr11	121890567	121890717	11:121890567-121890717	-
chr11	121892247	121892397	11:121892247-121892397	-
chr11	121929727	121929877	11:121929727-121929877	-
chr11	121930127	121930277	11:121930127-121930277	-
chr11	121932067	121932217	11:121932067-121932217	-
chr11	121933847	121933997	11:121933847-121933997	-
chr11	121936467	121936617	11:121936467-121936617	-
chr11	121936827	121936977	11:121936827-121936977	-
chr11	121937267	121937417	11:121937267-121937417	-
chr11	121964747	121964897	11:121964747-121964897	-
chr11	121965467	121965617	11:121965467-121965617	-
chr11	121968747	121968897	11:121968747-121968897	-
chr11	121996727	121996877	11:121996727-121996877	ENSG00000252556
chr11	122007647	122007797	11:122007647-122007797	ENSG00000252556
chr11	122007907	122008057	11:122007907-122008057	ENSG00000252556
chr11	122024044	122024194	11:122024044-122024194	ENSG00000286497,ENSG00000286023
chr11	122032527	122032677	11:122032527-122032677	ENSG00000286497,ENSG00000286023
chr11	122036147	122036297	11:122036147-122036297	ENSG00000286497,ENSG00000286023
chr11	122038687	122038837	11:122038687-122038837	ENSG00000286497,ENSG00000286023
chr11	122045347	122045497	11:122045347-122045497	-
chr11	122046947	122047097	11:122046947-122047097	ENSG00000286497,ENSG00000286023
chr11	122048527	122048677	11:122048527-122048677	-
chr11	122070127	122070277	11:122070127-122070277	-
chr11	122085407	122085557	11:122085407-122085557	ENSG00000207971
chr11	122092042	122092192	11:122092042-122092192	ENSG00000207971
chr11	122093847	122093997	11:122093847-122093997	ENSG00000207971
chr11	122096087	122096237	11:122096087-122096237	ENSG00000207971
chr11	122097787	122097937	11:122097787-122097937	ENSG00000207971
chr11	122099399	122099549	11:122099399-122099549	ENSG00000207971
chr11	122100467	122100617	11:122100467-122100617	ENSG00000207971,ENSG00000255248
chr11	122100747	122100897	11:122100747-122100897	ENSG00000207971
chr11	122101767	122101917	11:122101767-122101917	ENSG00000207971,ENSG00000255248
chr11	122102107	122102257	11:122102107-122102257	ENSG00000207971,ENSG00000255248
chr11	122103508	122103658	11:122103508-122103658	ENSG00000207971
chr11	122108347	122108497	11:122108347-122108497	-
chr11	122113947	122114097	11:122113947-122114097	ENSG00000259571
chr11	122115627	122115777	11:122115627-122115777	ENSG00000259571
chr11	122137207	122137357	11:122137207-122137357	ENSG00000207994,ENSG00000198975,ENSG00000259571
chr11	122140647	122140797	11:122140647-122140797	ENSG00000207994,ENSG00000198975
chr11	122158662	122158812	11:122158662-122158812	ENSG00000207994
chr11	122159227	122159377	11:122159227-122159377	ENSG00000207994,ENSG00000198975,ENSG00000255248
chr11	122159509	122159659	11:122159509-122159659	ENSG00000207994
chr11	122162227	122162377	11:122162227-122162377	ENSG00000207994,ENSG00000198975,ENSG00000255248
chr11	122163507	122163657	11:122163507-122163657	-
chr11	122167267	122167417	11:122167267-122167417	-
chr11	122170907	122171057	11:122170907-122171057	-
chr11	122180627	122180777	11:122180627-122180777	ENSG00000253035,ENSG00000252776,ENSG00000255219,ENSG00000255015,ENSG00000207994,ENSG00000198975,ENSG00000255248
chr11	122186627	122186777	11:122186627-122186777	ENSG00000255219,ENSG00000255248
chr11	122189367	122189517	11:122189367-122189517	ENSG00000255248
chr11	122197107	122197257	11:122197107-122197257	ENSG00000253035,ENSG00000252776,ENSG00000255248
chr11	122199827	122199977	11:122199827-122199977	ENSG00000255248
chr11	122202487	122202637	11:122202487-122202637	ENSG00000255248
chr11	122202998	122203148	11:122202998-122203148	-
chr11	122207687	122207837	11:122207687-122207837	ENSG00000255248
chr11	122207967	122208117	11:122207967-122208117	ENSG00000255248
chr11	122210047	122210197	11:122210047-122210197	ENSG00000253035,ENSG00000252776,ENSG00000255219,ENSG00000255015
chr11	122215387	122215537	11:122215387-122215537	ENSG00000253035,ENSG00000252776,ENSG00000255219,ENSG00000255015
chr11	122226947	122227097	11:122226947-122227097	ENSG00000253035,ENSG00000252776,ENSG00000255219,ENSG00000255015
chr11	122229167	122229317	11:122229167-122229317	-
chr11	122235767	122235917	11:122235767-122235917	ENSG00000253035,ENSG00000252776,ENSG00000255219,ENSG00000255015
chr11	122317454	122317604	11:122317454-122317604	ENSG00000255015
chr11	122344407	122344557	11:122344407-122344557	ENSG00000253035,ENSG00000255219,ENSG00000255015
chr11	122491627	122491777	11:122491627-122491777	ENSG00000252776
chr11	122505747	122505897	11:122505747-122505897	ENSG00000253035,ENSG00000252776,ENSG00000255219,ENSG00000255015
chr11	122580627	122580777	11:122580627-122580777	ENSG00000223265
chr11	122581087	122581237	11:122581087-122581237	ENSG00000223265
chr11	122601267	122601417	11:122601267-122601417	ENSG00000254935,ENSG00000254572
chr11	122601627	122601777	11:122601627-122601777	ENSG00000243669,ENSG00000254944,ENSG00000199709,ENSG00000254935,ENSG00000254572,ENSG00000223265
chr11	122605587	122605737	11:122605587-122605737	ENSG00000254935,ENSG00000254572
chr11	122629007	122629157	11:122629007-122629157	ENSG00000254935
chr11	122633373	122633523	11:122633373-122633523	-
chr11	122634627	122634777	11:122634627-122634777	ENSG00000254935
chr11	122642507	122642657	11:122642507-122642657	-
chr11	122647047	122647197	11:122647047-122647197	-
chr11	122649244	122649394	11:122649244-122649394	-
chr11	122655627	122655777	11:122655627-122655777	ENSG00000286341,ENSG00000154127
chr11	122663853	122664003	11:122663853-122664003	ENSG00000286341,ENSG00000154127
chr11	122668887	122669037	11:122668887-122669037	ENSG00000286341
chr11	122671698	122671848	11:122671698-122671848	ENSG00000286341
chr11	122672987	122673137	11:122672987-122673137	ENSG00000286341
chr11	122673807	122673957	11:122673807-122673957	ENSG00000286341
chr11	122691192	122691342	11:122691192-122691342	ENSG00000286341
chr11	122691387	122691537	11:122691387-122691537	ENSG00000286341
chr11	122691939	122692089	11:122691939-122692089	ENSG00000286341
chr11	122692547	122692697	11:122692547-122692697	ENSG00000286341
chr11	122697707	122697857	11:122697707-122697857	ENSG00000286341
chr11	122706827	122706977	11:122706827-122706977	ENSG00000286341,ENSG00000154127
chr11	122709127	122709277	11:122709127-122709277	ENSG00000286341,ENSG00000154127
chr11	122709387	122709537	11:122709387-122709537	ENSG00000286341,ENSG00000154127
chr11	122711927	122712077	11:122711927-122712077	ENSG00000154127
chr11	122712167	122712317	11:122712167-122712317	ENSG00000154127
chr11	122722007	122722157	11:122722007-122722157	ENSG00000239079,ENSG00000286341
chr11	122731567	122731717	11:122731567-122731717	ENSG00000239079,ENSG00000286341
chr11	122733407	122733557	11:122733407-122733557	ENSG00000254944,ENSG00000239079,ENSG00000286341
chr11	122741747	122741897	11:122741747-122741897	-
chr11	122742307	122742457	11:122742307-122742457	-
chr11	122744047	122744197	11:122744047-122744197	-
chr11	122746927	122747077	11:122746927-122747077	-
chr11	122747567	122747717	11:122747567-122747717	-
chr11	122749027	122749177	11:122749027-122749177	ENSG00000254944,ENSG00000199709,ENSG00000239079,ENSG00000286341,ENSG00000154127,ENSG00000254935,ENSG00000253035
chr11	122751787	122751937	11:122751787-122751937	-
chr11	122759087	122759237	11:122759087-122759237	-
chr11	122773055	122773205	11:122773055-122773205	ENSG00000154127
chr11	122778327	122778477	11:122778327-122778477	ENSG00000154127
chr11	122779307	122779457	11:122779307-122779457	ENSG00000154127
chr11	122781467	122781617	11:122781467-122781617	ENSG00000154127
chr11	122784707	122784857	11:122784707-122784857	ENSG00000254944,ENSG00000199709,ENSG00000154127,ENSG00000254935,ENSG00000223265
chr11	122791947	122792097	11:122791947-122792097	ENSG00000154127
chr11	122803427	122803577	11:122803427-122803577	-
chr11	122804267	122804417	11:122804267-122804417	-
chr11	122808207	122808357	11:122808207-122808357	-
chr11	122808607	122808757	11:122808607-122808757	-
chr11	122850287	122850437	11:122850287-122850437	ENSG00000285909
chr11	122852587	122852737	11:122852587-122852737	ENSG00000285909
chr11	122854067	122854217	11:122854067-122854217	ENSG00000285909
chr11	122856747	122856897	11:122856747-122856897	ENSG00000233541,ENSG00000244641,ENSG00000243669,ENSG00000213184,ENSG00000188909,ENSG00000254944,ENSG00000199709,ENSG00000109944,ENSG00000109943,ENSG00000285909,ENSG00000223265
chr11	122883607	122883757	11:122883607-122883757	ENSG00000254944,ENSG00000199709,ENSG00000109944
chr11	122897927	122898077	11:122897927-122898077	ENSG00000254944,ENSG00000199709,ENSG00000109944
chr11	122900947	122901097	11:122900947-122901097	ENSG00000254944,ENSG00000199709
chr11	122981899	122982049	11:122981899-122982049	ENSG00000188909,ENSG00000254944
chr11	123021067	123021217	11:123021067-123021217	ENSG00000243669,ENSG00000213184
chr11	123023227	123023377	11:123023227-123023377	ENSG00000243669,ENSG00000213184
chr11	123046607	123046757	11:123046607-123046757	ENSG00000233541,ENSG00000244641,ENSG00000243669
chr11	123054407	123054557	11:123054407-123054557	ENSG00000202252,ENSG00000207118,ENSG00000200879,ENSG00000233541,ENSG00000244641,ENSG00000243669
chr11	123062267	123062417	11:123062267-123062417	ENSG00000288061,ENSG00000202252,ENSG00000207118,ENSG00000200879,ENSG00000109971,ENSG00000233541,ENSG00000244641,ENSG00000243669
chr11	123062913	123063063	11:123062913-123063063	-
chr11	123063413	123063563	11:123063413-123063563	ENSG00000288061,ENSG00000202252,ENSG00000207118,ENSG00000200879,ENSG00000109971
chr11	123065747	123065897	11:123065747-123065897	ENSG00000288061,ENSG00000109971
chr11	123083707	123083857	11:123083707-123083857	ENSG00000288061,ENSG00000166250,ENSG00000109971,ENSG00000243669
chr11	123103407	123103557	11:123103407-123103557	ENSG00000166250
chr11	123106407	123106557	11:123106407-123106557	-
chr11	123111563	123111713	11:123111563-123111713	-
chr11	123112152	123112302	11:123112152-123112302	-
chr11	123118707	123118857	11:123118707-123118857	-
chr11	123122467	123122617	11:123122467-123122617	ENSG00000255342,ENSG00000254407
chr11	123130007	123130157	11:123130007-123130157	ENSG00000255342
chr11	123137667	123137817	11:123137667-123137817	ENSG00000255342
chr11	123145307	123145457	11:123145307-123145457	ENSG00000255342
chr11	123166387	123166537	11:123166387-123166537	-
chr11	123173387	123173537	11:123173387-123173537	ENSG00000255342,ENSG00000254710,ENSG00000254407,ENSG00000265357,ENSG00000254430,ENSG00000181518,ENSG00000171014,ENSG00000243669,ENSG00000254944,ENSG00000199709
chr11	123174847	123174997	11:123174847-123174997	ENSG00000255342,ENSG00000254710,ENSG00000254407,ENSG00000265357,ENSG00000254944,ENSG00000199709
chr11	123181254	123181404	11:123181254-123181404	ENSG00000254710
chr11	123188007	123188157	11:123188007-123188157	ENSG00000254710
chr11	123188927	123189077	11:123188927-123189077	ENSG00000166250,ENSG00000254710,ENSG00000254407,ENSG00000265357,ENSG00000199709
chr11	123195307	123195457	11:123195307-123195457	ENSG00000166250
chr11	123197827	123197977	11:123197827-123197977	ENSG00000166250,ENSG00000254710,ENSG00000254407,ENSG00000265357
chr11	123202347	123202497	11:123202347-123202497	ENSG00000166250
chr11	123202887	123203037	11:123202887-123203037	ENSG00000166250
chr11	123204051	123204201	11:123204051-123204201	ENSG00000166250
chr11	123231407	123231557	11:123231407-123231557	ENSG00000254407
chr11	123235927	123236077	11:123235927-123236077	-
chr11	123238447	123238597	11:123238447-123238597	ENSG00000254407,ENSG00000265357,ENSG00000243669
chr11	123247315	123247465	11:123247315-123247465	-
chr11	123251732	123251882	11:123251732-123251882	-
chr11	123261587	123261737	11:123261587-123261737	-
chr11	123286867	123287017	11:123286867-123287017	-
chr11	123301427	123301577	11:123301427-123301577	ENSG00000200496,ENSG00000254823,ENSG00000254407,ENSG00000265357
chr11	123302807	123302957	11:123302807-123302957	ENSG00000200496,ENSG00000254823,ENSG00000254407,ENSG00000265357
chr11	123308287	123308437	11:123308287-123308437	ENSG00000200496,ENSG00000254823,ENSG00000254407,ENSG00000265357
chr11	123430027	123430177	11:123430027-123430177	ENSG00000023171,ENSG00000265357
chr11	123430294	123430444	11:123430294-123430444	ENSG00000023171
chr11	123450727	123450877	11:123450727-123450877	ENSG00000254407,ENSG00000023171,ENSG00000265357
chr11	123474367	123474517	11:123474367-123474517	ENSG00000254407,ENSG00000023171,ENSG00000265357
chr11	123475143	123475293	11:123475143-123475293	ENSG00000265357
chr11	123478467	123478617	11:123478467-123478617	ENSG00000200496,ENSG00000254407,ENSG00000023171,ENSG00000265357
chr11	123487324	123487474	11:123487324-123487474	ENSG00000023171
chr11	123494787	123494937	11:123494787-123494937	ENSG00000023171
chr11	123509787	123509937	11:123509787-123509937	ENSG00000023171,ENSG00000265357
chr11	123511267	123511417	11:123511267-123511417	ENSG00000023171
chr11	123543967	123544117	11:123543967-123544117	-
chr11	123560167	123560317	11:123560167-123560317	ENSG00000023171
chr11	123590487	123590637	11:123590487-123590637	ENSG00000023171,ENSG00000254449
chr11	123601247	123601397	11:123601247-123601397	ENSG00000023171,ENSG00000254449,ENSG00000254467
chr11	123616607	123616757	11:123616607-123616757	ENSG00000023171,ENSG00000166257,ENSG00000254467
chr11	123625127	123625277	11:123625127-123625277	ENSG00000166257,ENSG00000254467
chr11	123629450	123629600	11:123629450-123629600	-
chr11	123654069	123654219	11:123654069-123654219	ENSG00000166257,ENSG00000254467
chr11	123654867	123655017	11:123654867-123655017	ENSG00000166257,ENSG00000254467
chr11	123690587	123690737	11:123690587-123690737	ENSG00000254467
chr11	123696387	123696537	11:123696387-123696537	ENSG00000166257,ENSG00000254467,ENSG00000221931,ENSG00000200197
chr11	123707707	123707857	11:123707707-123707857	ENSG00000166257,ENSG00000254467,ENSG00000200197
chr11	123711407	123711557	11:123711407-123711557	ENSG00000254467
chr11	123741627	123741777	11:123741627-123741777	ENSG00000166261,ENSG00000221931,ENSG00000200197
chr11	123799527	123799677	11:123799527-123799677	ENSG00000221931,ENSG00000200197,ENSG00000196099,ENSG00000254613,ENSG00000254430,ENSG00000204300,ENSG00000181518,ENSG00000171014,ENSG00000181499,ENSG00000226461,ENSG00000254737,ENSG00000236981,ENSG00000234560
chr11	123800207	123800357	11:123800207-123800357	ENSG00000221931,ENSG00000200197,ENSG00000196099,ENSG00000254613,ENSG00000254430,ENSG00000181518
chr11	123822747	123822897	11:123822747-123822897	ENSG00000254613,ENSG00000254430
chr11	123883898	123884048	11:123883898-123884048	ENSG00000254430,ENSG00000204300,ENSG00000181518
chr11	123973968	123974118	11:123973968-123974118	ENSG00000254613,ENSG00000254430,ENSG00000204300,ENSG00000181518,ENSG00000171014,ENSG00000181499,ENSG00000196248,ENSG00000198674,ENSG00000226461,ENSG00000254737,ENSG00000236981,ENSG00000234560,ENSG00000182634,ENSG00000213182
chr11	123978089	123978239	11:123978089-123978239	ENSG00000171014,ENSG00000196248,ENSG00000198674,ENSG00000226461,ENSG00000254737
chr11	124069508	124069658	11:124069508-124069658	ENSG00000226461,ENSG00000254737,ENSG00000236981,ENSG00000234560,ENSG00000182634,ENSG00000213182,ENSG00000186268,ENSG00000181214
chr11	124071468	124071618	11:124071468-124071618	ENSG00000226461,ENSG00000254737,ENSG00000236981,ENSG00000234560,ENSG00000182634,ENSG00000213182,ENSG00000186268,ENSG00000239426,ENSG00000255425,ENSG00000181214,ENSG00000276316,ENSG00000254976
chr11	124114048	124114198	11:124114048-124114198	ENSG00000186268,ENSG00000213181,ENSG00000110002
chr11	124115348	124115498	11:124115348-124115498	ENSG00000236981,ENSG00000234560,ENSG00000182634,ENSG00000213182,ENSG00000186268,ENSG00000213181,ENSG00000110002,ENSG00000196403,ENSG00000255425
chr11	124156427	124156577	11:124156427-124156577	ENSG00000196403
chr11	124174088	124174238	11:124174088-124174238	ENSG00000236981,ENSG00000234560,ENSG00000182634,ENSG00000186268,ENSG00000196403,ENSG00000197309,ENSG00000239426,ENSG00000255425,ENSG00000181214,ENSG00000276316,ENSG00000197849
chr11	124194828	124194978	11:124194828-124194978	ENSG00000197309,ENSG00000239426,ENSG00000255425,ENSG00000181214
chr11	124195228	124195378	11:124195228-124195378	ENSG00000197309,ENSG00000239426,ENSG00000255425,ENSG00000181214
chr11	124199828	124199978	11:124199828-124199978	ENSG00000197309,ENSG00000239426,ENSG00000255425,ENSG00000181214,ENSG00000276316,ENSG00000197849
chr11	124276279	124276429	11:124276279-124276429	ENSG00000255425,ENSG00000181214,ENSG00000276316,ENSG00000197849,ENSG00000255298,ENSG00000255116,ENSG00000255225,ENSG00000255030
chr11	124285779	124285929	11:124285779-124285929	ENSG00000254737,ENSG00000236981,ENSG00000234560,ENSG00000182634,ENSG00000213182,ENSG00000239426,ENSG00000255425,ENSG00000181214,ENSG00000276316,ENSG00000197849,ENSG00000255298,ENSG00000255116,ENSG00000279116,ENSG00000254976,ENSG00000255225,ENSG00000255030,ENSG00000227737,ENSG00000229254,ENSG00000284680
chr11	124286119	124286269	11:124286119-124286269	ENSG00000200197,ENSG00000181518,ENSG00000171014,ENSG00000181499,ENSG00000198674,ENSG00000226461,ENSG00000254737,ENSG00000236981,ENSG00000234560,ENSG00000182634,ENSG00000213182,ENSG00000186268,ENSG00000196403,ENSG00000197309,ENSG00000239426,ENSG00000255425,ENSG00000181214,ENSG00000276316,ENSG00000197849,ENSG00000255298,ENSG00000255116,ENSG00000196341,ENSG00000279116,ENSG00000254976,ENSG00000255225,ENSG00000255030,ENSG00000227737,ENSG00000229254,ENSG00000284680
chr11	124298059	124298209	11:124298059-124298209	ENSG00000226461,ENSG00000254737,ENSG00000236981,ENSG00000234560,ENSG00000182634,ENSG00000213182,ENSG00000186268,ENSG00000239426,ENSG00000255425,ENSG00000181214,ENSG00000276316,ENSG00000197849,ENSG00000255298,ENSG00000255116,ENSG00000196341,ENSG00000279116,ENSG00000254976,ENSG00000255225,ENSG00000255030,ENSG00000227737,ENSG00000229254,ENSG00000284680
chr11	124301619	124301769	11:124301619-124301769	ENSG00000181214,ENSG00000276316,ENSG00000197849,ENSG00000255298,ENSG00000196341,ENSG00000279116,ENSG00000254976,ENSG00000255225,ENSG00000255030,ENSG00000227737,ENSG00000229254
chr11	124310859	124311009	11:124310859-124311009	ENSG00000181214,ENSG00000276316,ENSG00000197849,ENSG00000255298,ENSG00000196341,ENSG00000279116,ENSG00000254976,ENSG00000255225,ENSG00000255030,ENSG00000227737,ENSG00000229254
chr11	124394539	124394689	11:124394539-124394689	ENSG00000255030,ENSG00000227737,ENSG00000229254,ENSG00000284680,ENSG00000284609
chr11	124402459	124402609	11:124402459-124402609	ENSG00000255225,ENSG00000255030,ENSG00000227737,ENSG00000229254,ENSG00000284680,ENSG00000284609,ENSG00000255048,ENSG00000285561,ENSG00000196119,ENSG00000255341
chr11	124405719	124405869	11:124405719-124405869	ENSG00000229254,ENSG00000284680,ENSG00000255048,ENSG00000285561
chr11	124415459	124415609	11:124415459-124415609	ENSG00000285561,ENSG00000280090,ENSG00000255341
chr11	124421179	124421329	11:124421179-124421329	ENSG00000285561,ENSG00000280090
chr11	124422239	124422389	11:124422239-124422389	ENSG00000280090
chr11	124447059	124447209	11:124447059-124447209	ENSG00000197125
chr11	124467659	124467809	11:124467659-124467809	ENSG00000197125,ENSG00000255510
chr11	124481839	124481989	11:124481839-124481989	ENSG00000255510,ENSG00000229386,ENSG00000196119
chr11	124482899	124483049	11:124482899-124483049	ENSG00000229386
chr11	124519319	124519469	11:124519319-124519469	ENSG00000254646,ENSG00000196119
chr11	124535659	124535809	11:124535659-124535809	ENSG00000255315,ENSG00000254937,ENSG00000170953,ENSG00000196119
chr11	124535959	124536109	11:124535959-124536109	ENSG00000255315,ENSG00000254937,ENSG00000170953,ENSG00000196119
chr11	124536699	124536849	11:124536699-124536849	ENSG00000255315,ENSG00000254937,ENSG00000170953,ENSG00000196119
chr11	124538139	124538289	11:124538139-124538289	ENSG00000255030,ENSG00000227737,ENSG00000229254,ENSG00000284680,ENSG00000254646,ENSG00000255315,ENSG00000254937,ENSG00000170953,ENSG00000196119,ENSG00000255341,ENSG00000154143
chr11	124586359	124586509	11:124586359-124586509	ENSG00000196119,ENSG00000255341,ENSG00000154143
chr11	124622759	124622909	11:124622759-124622909	ENSG00000255341,ENSG00000154143,ENSG00000154144
chr11	124643779	124643929	11:124643779-124643929	ENSG00000255341,ENSG00000154143,ENSG00000154144,ENSG00000110013,ENSG00000200278,ENSG00000064199,ENSG00000149564,ENSG00000250073,ENSG00000120458,ENSG00000279342,ENSG00000254509
chr11	124644479	124644629	11:124644479-124644629	ENSG00000200278
chr11	124644699	124644849	11:124644699-124644849	ENSG00000200278
chr11	124657379	124657529	11:124657379-124657529	-
chr11	124658122	124658272	11:124658122-124658272	-
chr11	124673779	124673929	11:124673779-124673929	ENSG00000110013,ENSG00000064199,ENSG00000154146,ENSG00000255045,ENSG00000019102,ENSG00000149564,ENSG00000250073,ENSG00000120458,ENSG00000279342,ENSG00000254509,ENSG00000245498
chr11	124725939	124726089	11:124725939-124726089	ENSG00000154146,ENSG00000255045
chr11	124739779	124739929	11:124739779-124739929	ENSG00000154146,ENSG00000255045,ENSG00000019102,ENSG00000149564,ENSG00000250073
chr11	124746660	124746810	11:124746660-124746810	ENSG00000154146,ENSG00000255045,ENSG00000019102,ENSG00000149564,ENSG00000250073
chr11	124746959	124747109	11:124746959-124747109	ENSG00000154146,ENSG00000255045,ENSG00000019102,ENSG00000149564,ENSG00000250073
chr11	124758441	124758591	11:124758441-124758591	ENSG00000255045,ENSG00000019102,ENSG00000149564,ENSG00000250073
chr11	124763359	124763509	11:124763359-124763509	ENSG00000255045,ENSG00000019102,ENSG00000149564,ENSG00000250073,ENSG00000279342,ENSG00000254509
chr11	124799079	124799229	11:124799079-124799229	ENSG00000120458,ENSG00000279342,ENSG00000254509,ENSG00000245498
chr11	124800359	124800509	11:124800359-124800509	ENSG00000120458,ENSG00000279342,ENSG00000254509,ENSG00000245498,ENSG00000254941
chr11	124800639	124800789	11:124800639-124800789	ENSG00000120458,ENSG00000279342,ENSG00000254509,ENSG00000245498,ENSG00000254941
chr11	124801137	124801287	11:124801137-124801287	ENSG00000120458,ENSG00000279342,ENSG00000254509,ENSG00000245498,ENSG00000254941
chr11	124830107	124830257	11:124830107-124830257	-
chr11	124837039	124837189	11:124837039-124837189	ENSG00000110013,ENSG00000064199,ENSG00000149564,ENSG00000250073,ENSG00000120458,ENSG00000279342,ENSG00000254509,ENSG00000245498
chr11	124837579	124837729	11:124837579-124837729	ENSG00000110013,ENSG00000064199,ENSG00000149564,ENSG00000250073,ENSG00000120458,ENSG00000279342,ENSG00000254509,ENSG00000245498,ENSG00000254941
chr11	124863164	124863314	11:124863164-124863314	-
chr11	124876619	124876769	11:124876619-124876769	ENSG00000154134,ENSG00000254568,ENSG00000254943
chr11	124898519	124898669	11:124898519-124898669	ENSG00000154134,ENSG00000254568,ENSG00000154133,ENSG00000254943,ENSG00000221932
chr11	124898919	124899069	11:124898919-124899069	ENSG00000154133,ENSG00000254943
chr11	124900639	124900789	11:124900639-124900789	ENSG00000154133,ENSG00000254943,ENSG00000221932
chr11	124917159	124917309	11:124917159-124917309	ENSG00000165478,ENSG00000221932
chr11	124935059	124935209	11:124935059-124935209	ENSG00000165478,ENSG00000221932,ENSG00000285825
chr11	124938299	124938449	11:124938299-124938449	ENSG00000165478
chr11	124953959	124954109	11:124953959-124954109	ENSG00000154134,ENSG00000165478,ENSG00000285825,ENSG00000149548
chr11	124962139	124962289	11:124962139-124962289	-
chr11	124971039	124971189	11:124971039-124971189	-
chr11	125036959	125037109	11:125036959-125037109	ENSG00000149548
chr11	125062959	125063109	11:125062959-125063109	ENSG00000134955
chr11	125070854	125071004	11:125070854-125071004	ENSG00000134955
chr11	125083119	125083269	11:125083119-125083269	ENSG00000134955
chr11	125091339	125091489	11:125091339-125091489	ENSG00000134955
chr11	125106019	125106169	11:125106019-125106169	ENSG00000150433,ENSG00000187686
chr11	125111739	125111889	11:125111739-125111889	ENSG00000150433,ENSG00000187686
chr11	125128559	125128709	11:125128559-125128709	ENSG00000255475
chr11	125132699	125132849	11:125132699-125132849	ENSG00000255475
chr11	125138379	125138529	11:125138379-125138529	ENSG00000255475
chr11	125164599	125164749	11:125164599-125164749	ENSG00000254880,ENSG00000165495
chr11	125164859	125165009	11:125164859-125165009	ENSG00000254880,ENSG00000165495
chr11	125168279	125168429	11:125168279-125168429	ENSG00000254880,ENSG00000165495
chr11	125170179	125170329	11:125170179-125170329	-
chr11	125170599	125170749	11:125170599-125170749	ENSG00000254880,ENSG00000165495,ENSG00000259290
chr11	125180499	125180649	11:125180499-125180649	ENSG00000165495,ENSG00000259290
chr11	125207999	125208149	11:125207999-125208149	-
chr11	125211719	125211869	11:125211719-125211869	-
chr11	125216139	125216289	11:125216139-125216289	-
chr11	125263479	125263629	11:125263479-125263629	ENSG00000254880,ENSG00000165495,ENSG00000254932,ENSG00000222844,ENSG00000252255,ENSG00000237353
chr11	125287559	125287709	11:125287559-125287709	ENSG00000222844
chr11	125287879	125288029	11:125287879-125288029	ENSG00000222844
chr11	125300819	125300969	11:125300819-125300969	ENSG00000222844
chr11	125315479	125315629	11:125315479-125315629	-
chr11	125337913	125338063	11:125337913-125338063	ENSG00000165495
chr11	125339459	125339609	11:125339459-125339609	ENSG00000165495
chr11	125343779	125343929	11:125343779-125343929	-
chr11	125346019	125346169	11:125346019-125346169	ENSG00000254880,ENSG00000165495,ENSG00000222844,ENSG00000237353
chr11	125358398	125358548	11:125358398-125358548	-
chr11	125364239	125364389	11:125364239-125364389	-
chr11	125375287	125375437	11:125375287-125375437	-
chr11	125376139	125376289	11:125376139-125376289	-
chr11	125401819	125401969	11:125401819-125401969	-
chr11	125402559	125402709	11:125402559-125402709	-
chr11	125404299	125404449	11:125404299-125404449	-
chr11	125404959	125405109	11:125404959-125405109	-
chr11	125429227	125429377	11:125429227-125429377	-
chr11	125433559	125433709	11:125433559-125433709	-
chr11	125458019	125458169	11:125458019-125458169	ENSG00000149557
chr11	125464439	125464589	11:125464439-125464589	ENSG00000149557
chr11	125495759	125495909	11:125495759-125495909	ENSG00000149557,ENSG00000255537
chr11	125496259	125496409	11:125496259-125496409	ENSG00000149557,ENSG00000255537
chr11	125517259	125517409	11:125517259-125517409	ENSG00000255537,ENSG00000252255
chr11	125569299	125569449	11:125569299-125569449	ENSG00000149547,ENSG00000222297
chr11	125592560	125592710	11:125592560-125592710	ENSG00000149557,ENSG00000255537,ENSG00000149547,ENSG00000222297,ENSG00000134910,ENSG00000149554,ENSG00000252255,ENSG00000134940,ENSG00000171053,ENSG00000237353,ENSG00000260209
chr11	125622140	125622290	11:125622140-125622290	ENSG00000149554,ENSG00000252255
chr11	125625820	125625970	11:125625820-125625970	ENSG00000149554,ENSG00000252255
chr11	125626220	125626370	11:125626220-125626370	ENSG00000149554,ENSG00000252255
chr11	125670260	125670410	11:125670260-125670410	ENSG00000252255,ENSG00000134940
chr11	125670660	125670810	11:125670660-125670810	ENSG00000252255,ENSG00000134940
chr11	125724240	125724390	11:125724240-125724390	ENSG00000171053
chr11	125772920	125773070	11:125772920-125773070	ENSG00000171053,ENSG00000196844,ENSG00000236027,ENSG00000237353
chr11	125773660	125773810	11:125773660-125773810	ENSG00000171053,ENSG00000196844,ENSG00000236027,ENSG00000237353
chr11	125777380	125777530	11:125777380-125777530	ENSG00000171053,ENSG00000196844,ENSG00000236027,ENSG00000237353
chr11	125874600	125874750	11:125874600-125874750	ENSG00000237353,ENSG00000260209
chr11	125887520	125887670	11:125887520-125887670	ENSG00000252255,ENSG00000171053,ENSG00000237353,ENSG00000260209,ENSG00000198331,ENSG00000110060,ENSG00000109832
chr11	125888106	125888256	11:125888106-125888256	ENSG00000198331,ENSG00000110060
chr11	125903140	125903290	11:125903140-125903290	ENSG00000110060,ENSG00000109832
chr11	125923160	125923310	11:125923160-125923310	ENSG00000255027,ENSG00000109832
chr11	125941840	125941990	11:125941840-125941990	ENSG00000255027,ENSG00000109832,ENSG00000254790,ENSG00000283703
chr11	125951340	125951490	11:125951340-125951490	ENSG00000255027,ENSG00000254790,ENSG00000283703
chr11	125956520	125956670	11:125956520-125956670	ENSG00000283703
chr11	125960960	125961110	11:125960960-125961110	-
chr11	125984100	125984250	11:125984100-125984250	-
chr11	125990340	125990490	11:125990340-125990490	ENSG00000064309
chr11	125995980	125996130	11:125995980-125996130	ENSG00000064309
chr11	126007380	126007530	11:126007380-126007530	ENSG00000064309
chr11	126024220	126024370	11:126024220-126024370	ENSG00000064309
chr11	126058244	126058394	11:126058244-126058394	ENSG00000064309
chr11	126062900	126063050	11:126062900-126063050	ENSG00000064309,ENSG00000254759
chr11	126063220	126063370	11:126063220-126063370	ENSG00000064309,ENSG00000254759
chr11	126113720	126113870	11:126113720-126113870	ENSG00000255027,ENSG00000254759,ENSG00000261257,ENSG00000287666
chr11	126116020	126116170	11:126116020-126116170	ENSG00000261257,ENSG00000287666
chr11	126124340	126124490	11:126124340-126124490	ENSG00000261257,ENSG00000287666
chr11	126134100	126134250	11:126134100-126134250	ENSG00000287666
chr11	126136560	126136710	11:126136560-126136710	ENSG00000255027,ENSG00000261257,ENSG00000287666,ENSG00000254771
chr11	126139600	126139750	11:126139600-126139750	ENSG00000261257,ENSG00000287666
chr11	126141060	126141210	11:126141060-126141210	ENSG00000261257,ENSG00000287666
chr11	126154120	126154270	11:126154120-126154270	-
chr11	126162380	126162530	11:126162380-126162530	ENSG00000254833,ENSG00000254771
chr11	126163200	126163350	11:126163200-126163350	ENSG00000171053,ENSG00000237353,ENSG00000255027,ENSG00000109832,ENSG00000254790,ENSG00000261257,ENSG00000254833,ENSG00000254771
chr11	126172600	126172750	11:126172600-126172750	ENSG00000254771
chr11	126197640	126197790	11:126197640-126197790	ENSG00000254694
chr11	126211660	126211810	11:126211660-126211810	ENSG00000165526,ENSG00000254694,ENSG00000197798,ENSG00000222067,ENSG00000240098,ENSG00000243607
chr11	126230297	126230447	11:126230297-126230447	ENSG00000197798,ENSG00000240098
chr11	126231820	126231970	11:126231820-126231970	ENSG00000197798,ENSG00000240098
chr11	126246749	126246899	11:126246749-126246899	ENSG00000240098
chr11	126268920	126269070	11:126268920-126269070	ENSG00000165526,ENSG00000197798,ENSG00000222067,ENSG00000240098,ENSG00000182934,ENSG00000110074,ENSG00000243607,ENSG00000150455,ENSG00000255062
chr11	126284960	126285110	11:126284960-126285110	ENSG00000243607,ENSG00000150455,ENSG00000254905,ENSG00000255062
chr11	126303960	126304110	11:126303960-126304110	ENSG00000243607,ENSG00000150455,ENSG00000254905,ENSG00000110063,ENSG00000255062
chr11	126310611	126310761	11:126310611-126310761	-
chr11	126318280	126318430	11:126318280-126318430	ENSG00000110063
chr11	126318760	126318910	11:126318760-126318910	ENSG00000243607,ENSG00000150455,ENSG00000110080,ENSG00000280832,ENSG00000110063,ENSG00000255062
chr11	126332280	126332430	11:126332280-126332430	ENSG00000110063
chr11	126340175	126340325	11:126340175-126340325	ENSG00000110063
chr11	126341920	126342070	11:126341920-126342070	ENSG00000110080,ENSG00000280832,ENSG00000110063
chr11	126349342	126349492	11:126349342-126349492	-
chr11	126353420	126353570	11:126353420-126353570	ENSG00000110080,ENSG00000280832
chr11	126353960	126354110	11:126353960-126354110	ENSG00000110080,ENSG00000280832
chr11	126355540	126355690	11:126355540-126355690	ENSG00000110080,ENSG00000280832
chr11	126359440	126359590	11:126359440-126359590	ENSG00000110080,ENSG00000280832
chr11	126359760	126359910	11:126359760-126359910	ENSG00000110080,ENSG00000280832
chr11	126375893	126376043	11:126375893-126376043	ENSG00000278215
chr11	126378880	126379030	11:126378880-126379030	ENSG00000278215,ENSG00000110080
chr11	126415240	126415390	11:126415240-126415390	-
chr11	126416600	126416750	11:126416600-126416750	-
chr11	126419940	126420090	11:126419940-126420090	-
chr11	126430689	126430839	11:126430689-126430839	-
chr11	126431800	126431950	11:126431800-126431950	-
chr11	126440978	126441128	11:126440978-126441128	ENSG00000149571
chr11	126459740	126459890	11:126459740-126459890	ENSG00000149571
chr11	126480800	126480950	11:126480800-126480950	ENSG00000149571
chr11	126484400	126484550	11:126484400-126484550	ENSG00000149571
chr11	126485480	126485630	11:126485480-126485630	-
chr11	126514420	126514570	11:126514420-126514570	-
chr11	126520140	126520290	11:126520140-126520290	-
chr11	126544660	126544810	11:126544660-126544810	ENSG00000257271
chr11	126547220	126547370	11:126547220-126547370	ENSG00000257271
chr11	126561420	126561570	11:126561420-126561570	-
chr11	126585900	126586050	11:126585900-126586050	ENSG00000273409,ENSG00000272642
chr11	126593740	126593890	11:126593740-126593890	-
chr11	126607402	126607552	11:126607402-126607552	-
chr11	126619692	126619842	11:126619692-126619842	-
chr11	126628880	126629030	11:126628880-126629030	-
chr11	126629060	126629210	11:126629060-126629210	-
chr11	126629440	126629590	11:126629440-126629590	-
chr11	126637014	126637164	11:126637014-126637164	-
chr11	126637860	126638010	11:126637860-126638010	ENSG00000273409,ENSG00000272642,ENSG00000254607
chr11	126647000	126647150	11:126647000-126647150	ENSG00000254607
chr11	126647740	126647890	11:126647740-126647890	ENSG00000254607
chr11	126669540	126669690	11:126669540-126669690	ENSG00000254607
chr11	126704220	126704370	11:126704220-126704370	-
chr11	126739817	126739967	11:126739817-126739967	-
chr11	126790620	126790770	11:126790620-126790770	ENSG00000273409
chr11	126834260	126834410	11:126834260-126834410	-
chr11	126858200	126858350	11:126858200-126858350	ENSG00000272642
chr11	126917919	126918069	11:126917919-126918069	ENSG00000223315,ENSG00000222774,ENSG00000273409,ENSG00000272642,ENSG00000255087,ENSG00000218109,ENSG00000254960,ENSG00000279358,ENSG00000254938
chr11	126918691	126918841	11:126918691-126918841	ENSG00000279358
chr11	126929759	126929909	11:126929759-126929909	ENSG00000254960,ENSG00000279358,ENSG00000254938
chr11	126949181	126949331	11:126949181-126949331	ENSG00000254960,ENSG00000279358,ENSG00000254938
chr11	126949738	126949888	11:126949738-126949888	ENSG00000254960,ENSG00000279358,ENSG00000254938
chr11	126963679	126963829	11:126963679-126963829	ENSG00000273409,ENSG00000272642,ENSG00000279358
chr11	126990467	126990617	11:126990467-126990617	ENSG00000218109,ENSG00000255317,ENSG00000266215,ENSG00000149571
chr11	126992259	126992409	11:126992259-126992409	ENSG00000272642,ENSG00000255087,ENSG00000218109,ENSG00000255317,ENSG00000266215,ENSG00000149571
chr11	126992899	126993049	11:126992899-126993049	ENSG00000255087,ENSG00000218109,ENSG00000255317,ENSG00000266215,ENSG00000149571
chr11	127017620	127017770	11:127017620-127017770	ENSG00000255087
chr11	127042580	127042730	11:127042580-127042730	-
chr11	127074180	127074330	11:127074180-127074330	ENSG00000255087
chr11	127345980	127346130	11:127345980-127346130	-
chr11	127524726	127524876	11:127524726-127524876	-
chr11	127563041	127563191	11:127563041-127563191	-
chr11	127610575	127610725	11:127610575-127610725	-
chr11	127641140	127641290	11:127641140-127641290	ENSG00000254591
chr11	127651280	127651430	11:127651280-127651430	ENSG00000254591
chr11	127808627	127808777	11:127808627-127808777	-
chr11	127843920	127844070	11:127843920-127844070	-
chr11	127890365	127890515	11:127890365-127890515	-
chr11	127891040	127891190	11:127891040-127891190	ENSG00000254612,ENSG00000223315,ENSG00000222774
chr11	127919320	127919470	11:127919320-127919470	ENSG00000254612,ENSG00000223315,ENSG00000222774,ENSG00000273409,ENSG00000272642
chr11	127925500	127925650	11:127925500-127925650	ENSG00000254612
chr11	127966398	127966548	11:127966398-127966548	ENSG00000254612
chr11	127994820	127994970	11:127994820-127994970	-
chr11	127996980	127997130	11:127996980-127997130	-
chr11	128022140	128022290	11:128022140-128022290	-
chr11	128026760	128026910	11:128026760-128026910	ENSG00000254612,ENSG00000223315,ENSG00000222774,ENSG00000273409
chr11	128039740	128039890	11:128039740-128039890	ENSG00000212597,ENSG00000273415,ENSG00000254612,ENSG00000223315,ENSG00000222774,ENSG00000272642
chr11	128052980	128053130	11:128052980-128053130	-
chr11	128053280	128053430	11:128053280-128053430	-
chr11	128054634	128054784	11:128054634-128054784	-
chr11	128061680	128061830	11:128061680-128061830	-
chr11	128095700	128095850	11:128095700-128095850	ENSG00000273415
chr11	128117040	128117190	11:128117040-128117190	-
chr11	128157780	128157930	11:128157780-128157930	-
chr11	128172380	128172530	11:128172380-128172530	-
chr11	128174600	128174750	11:128174600-128174750	-
chr11	128180540	128180690	11:128180540-128180690	ENSG00000273415
chr11	128181240	128181390	11:128181240-128181390	ENSG00000273415
chr11	128194300	128194450	11:128194300-128194450	-
chr11	128208040	128208190	11:128208040-128208190	ENSG00000212597,ENSG00000272575,ENSG00000223315,ENSG00000222774,ENSG00000273409
chr11	128208500	128208650	11:128208500-128208650	ENSG00000272575
chr11	128210320	128210470	11:128210320-128210470	ENSG00000272575
chr11	128210640	128210790	11:128210640-128210790	ENSG00000272575
chr11	128226490	128226640	11:128226490-128226640	-
chr11	128240600	128240750	11:128240600-128240750	-
chr11	128246520	128246670	11:128246520-128246670	-
chr11	128247040	128247190	11:128247040-128247190	-
chr11	128251260	128251410	11:128251260-128251410	-
chr11	128279940	128280090	11:128279940-128280090	-
chr11	128290200	128290350	11:128290200-128290350	-
chr11	128294760	128294910	11:128294760-128294910	-
chr11	128299400	128299550	11:128299400-128299550	-
chr11	128318960	128319110	11:128318960-128319110	-
chr11	128323485	128323635	11:128323485-128323635	-
chr11	128336271	128336421	11:128336271-128336421	-
chr11	128336421	128336571	11:128336421-128336571	-
chr11	128343000	128343150	11:128343000-128343150	-
chr11	128346920	128347070	11:128346920-128347070	-
chr11	128361473	128361623	11:128361473-128361623	-
chr11	128365218	128365368	11:128365218-128365368	-
chr11	128390360	128390510	11:128390360-128390510	-
chr11	128394040	128394190	11:128394040-128394190	-
chr11	128394560	128394710	11:128394560-128394710	-
chr11	128399320	128399470	11:128399320-128399470	-
chr11	128400920	128401070	11:128400920-128401070	-
chr11	128406020	128406170	11:128406020-128406170	-
chr11	128408160	128408310	11:128408160-128408310	-
chr11	128409640	128409790	11:128409640-128409790	-
chr11	128417720	128417870	11:128417720-128417870	-
chr11	128421100	128421250	11:128421100-128421250	-
chr11	128437294	128437444	11:128437294-128437444	-
chr11	128451720	128451870	11:128451720-128451870	-
chr11	128453580	128453730	11:128453580-128453730	-
chr11	128456000	128456150	11:128456000-128456150	-
chr11	128458440	128458590	11:128458440-128458590	ENSG00000134954
chr11	128463560	128463710	11:128463560-128463710	ENSG00000134954
chr11	128467680	128467830	11:128467680-128467830	ENSG00000134954
chr11	128472360	128472510	11:128472360-128472510	-
chr11	128481260	128481410	11:128481260-128481410	-
chr11	128482520	128482670	11:128482520-128482670	-
chr11	128488680	128488830	11:128488680-128488830	-
chr11	128497480	128497630	11:128497480-128497630	ENSG00000276176,ENSG00000134954
chr11	128502100	128502250	11:128502100-128502250	ENSG00000134954
chr11	128502880	128503030	11:128502880-128503030	ENSG00000134954
chr11	128503680	128503830	11:128503680-128503830	ENSG00000134954
chr11	128507340	128507490	11:128507340-128507490	ENSG00000276176,ENSG00000134954
chr11	128509260	128509410	11:128509260-128509410	ENSG00000134954
chr11	128510062	128510212	11:128510062-128510212	-
chr11	128522680	128522830	11:128522680-128522830	ENSG00000254588,ENSG00000276176,ENSG00000134954
chr11	128523760	128523910	11:128523760-128523910	ENSG00000254588,ENSG00000276176,ENSG00000134954
chr11	128530200	128530350	11:128530200-128530350	ENSG00000254588,ENSG00000276176,ENSG00000134954
chr11	128530520	128530670	11:128530520-128530670	ENSG00000254588
chr11	128544700	128544850	11:128544700-128544850	-
chr11	128548998	128549148	11:128548998-128549148	-
chr11	128549400	128549550	11:128549400-128549550	-
chr11	128550940	128551090	11:128550940-128551090	-
chr11	128553080	128553230	11:128553080-128553230	-
chr11	128554040	128554190	11:128554040-128554190	-
chr11	128574700	128574850	11:128574700-128574850	-
chr11	128576043	128576193	11:128576043-128576193	-
chr11	128583020	128583170	11:128583020-128583170	ENSG00000134954
chr11	128599880	128600030	11:128599880-128600030	-
chr11	128620620	128620770	11:128620620-128620770	-
chr11	128620867	128621017	11:128620867-128621017	-
chr11	128621880	128622030	11:128621880-128622030	ENSG00000245008
chr11	128630480	128630630	11:128630480-128630630	-
chr11	128630941	128631091	11:128630941-128631091	-
chr11	128632199	128632349	11:128632199-128632349	-
chr11	128654060	128654210	11:128654060-128654210	-
chr11	128669620	128669770	11:128669620-128669770	ENSG00000151702
chr11	128686936	128687086	11:128686936-128687086	ENSG00000151702,ENSG00000245008
chr11	128693800	128693950	11:128693800-128693950	ENSG00000254703,ENSG00000151702,ENSG00000245008
chr11	128709500	128709650	11:128709500-128709650	ENSG00000254703,ENSG00000151702
chr11	128711247	128711397	11:128711247-128711397	ENSG00000254703,ENSG00000151702
chr11	128715020	128715170	11:128715020-128715170	ENSG00000254703,ENSG00000151702
chr11	128725680	128725830	11:128725680-128725830	ENSG00000254703
chr11	128759760	128759910	11:128759760-128759910	ENSG00000151702
chr11	128775653	128775803	11:128775653-128775803	-
chr11	128779180	128779330	11:128779180-128779330	-
chr11	128790351	128790501	11:128790351-128790501	-
chr11	128806994	128807144	11:128806994-128807144	ENSG00000151702
chr11	128813500	128813650	11:128813500-128813650	-
chr11	128815420	128815570	11:128815420-128815570	ENSG00000151704,ENSG00000151702
chr11	128831240	128831390	11:128831240-128831390	ENSG00000151704
chr11	128863280	128863430	11:128863280-128863430	ENSG00000151704
chr11	128874560	128874710	11:128874560-128874710	ENSG00000255369,ENSG00000151704
chr11	128902780	128902930	11:128902780-128902930	ENSG00000174370,ENSG00000120457,ENSG00000255369
chr11	128903337	128903487	11:128903337-128903487	ENSG00000174370,ENSG00000120457,ENSG00000255369
chr11	128908439	128908589	11:128908439-128908589	ENSG00000174370,ENSG00000120457,ENSG00000255369
chr11	128908620	128908770	11:128908620-128908770	ENSG00000174370,ENSG00000120457,ENSG00000255369
chr11	128930120	128930270	11:128930120-128930270	ENSG00000120471
chr11	128931840	128931990	11:128931840-128931990	ENSG00000120471,ENSG00000120457,ENSG00000255369
chr11	128956580	128956730	11:128956580-128956730	ENSG00000212597,ENSG00000120471,ENSG00000120457,ENSG00000255369
chr11	128964060	128964210	11:128964060-128964210	ENSG00000212597,ENSG00000255369
chr11	129021439	129021589	11:129021439-129021589	ENSG00000206847,ENSG00000212597,ENSG00000134909
chr11	129061560	129061710	11:129061560-129061710	ENSG00000206847,ENSG00000134909
chr11	129090220	129090370	11:129090220-129090370	-
chr11	129115800	129115950	11:129115800-129115950	-
chr11	129116320	129116470	11:129116320-129116470	-
chr11	129117740	129117890	11:129117740-129117890	-
chr11	129143480	129143630	11:129143480-129143630	ENSG00000255188,ENSG00000287426,ENSG00000240121,ENSG00000255259,ENSG00000199260,ENSG00000206847,ENSG00000212597,ENSG00000134909,ENSG00000223315,ENSG00000222774,ENSG00000273409
chr11	129146314	129146464	11:129146314-129146464	-
chr11	129223760	129223910	11:129223760-129223910	ENSG00000199260
chr11	129224000	129224150	11:129224000-129224150	ENSG00000199260
chr11	129225320	129225470	11:129225320-129225470	ENSG00000199260
chr11	129248720	129248870	11:129248720-129248870	ENSG00000199260
chr11	129249460	129249610	11:129249460-129249610	ENSG00000255259,ENSG00000199260,ENSG00000206847,ENSG00000212597,ENSG00000134909
chr11	129279520	129279670	11:129279520-129279670	ENSG00000255259,ENSG00000134909
chr11	129280540	129280690	11:129280540-129280690	ENSG00000255259,ENSG00000134909
chr11	129284840	129284990	11:129284840-129284990	ENSG00000255259,ENSG00000199260,ENSG00000134909
chr11	129324240	129324390	11:129324240-129324390	ENSG00000255259
chr11	129331940	129332090	11:129331940-129332090	ENSG00000255259
chr11	129364260	129364410	11:129364260-129364410	ENSG00000043039
chr11	129376000	129376150	11:129376000-129376150	ENSG00000043039
chr11	129639460	129639610	11:129639460-129639610	ENSG00000255188,ENSG00000287426,ENSG00000281097,ENSG00000281386,ENSG00000240121,ENSG00000043039,ENSG00000206847,ENSG00000212597,ENSG00000272642
chr11	129643200	129643350	11:129643200-129643350	ENSG00000281097,ENSG00000281386,ENSG00000240121
chr11	129644440	129644590	11:129644440-129644590	ENSG00000281097,ENSG00000281386,ENSG00000240121
chr11	129652960	129653110	11:129652960-129653110	ENSG00000281097,ENSG00000281386,ENSG00000240121
chr11	129703924	129704074	11:129703924-129704074	-
chr11	129750960	129751110	11:129750960-129751110	ENSG00000255188
chr11	129825500	129825650	11:129825500-129825650	ENSG00000151715,ENSG00000255188,ENSG00000287426
chr11	129846540	129846690	11:129846540-129846690	ENSG00000170322,ENSG00000151715,ENSG00000255188,ENSG00000287426
chr11	129861860	129862010	11:129861860-129862010	ENSG00000170322,ENSG00000151715,ENSG00000255188,ENSG00000287426
chr11	129895560	129895710	11:129895560-129895710	ENSG00000170322
chr11	129923439	129923589	11:129923439-129923589	-
chr11	129950565	129950715	11:129950565-129950715	ENSG00000170325
chr11	129950840	129950990	11:129950840-129950990	ENSG00000170325
chr11	129960320	129960470	11:129960320-129960470	-
chr11	130002500	130002650	11:130002500-130002650	ENSG00000084234,ENSG00000255057,ENSG00000233220,ENSG00000170325
chr11	130002900	130003050	11:130002900-130003050	ENSG00000244451,ENSG00000084234,ENSG00000255057,ENSG00000233220,ENSG00000170325,ENSG00000170322
chr11	130003540	130003690	11:130003540-130003690	ENSG00000244451,ENSG00000084234,ENSG00000255057,ENSG00000233220,ENSG00000170325
chr11	130014520	130014670	11:130014520-130014670	ENSG00000255057
chr11	130023320	130023470	11:130023320-130023470	ENSG00000255262
chr11	130037140	130037290	11:130037140-130037290	ENSG00000255535,ENSG00000255262
chr11	130042120	130042270	11:130042120-130042270	ENSG00000244451,ENSG00000084234,ENSG00000255535,ENSG00000255262
chr11	130069320	130069470	11:130069320-130069470	ENSG00000084234
chr11	130069740	130069890	11:130069740-130069890	ENSG00000244451,ENSG00000084234,ENSG00000233220
chr11	130103420	130103570	11:130103420-130103570	ENSG00000274197,ENSG00000244451,ENSG00000084234
chr11	130115360	130115510	11:130115360-130115510	ENSG00000274197
chr11	130121560	130121710	11:130121560-130121710	ENSG00000274197,ENSG00000244451
chr11	130124280	130124430	11:130124280-130124430	ENSG00000274197,ENSG00000244451,ENSG00000084234,ENSG00000170322
chr11	130132360	130132510	11:130132360-130132510	-
chr11	130166560	130166710	11:130166560-130166710	ENSG00000149418
chr11	130168220	130168370	11:130168220-130168370	ENSG00000149418
chr11	130182120	130182270	11:130182120-130182270	ENSG00000149418
chr11	130213179	130213329	11:130213179-130213329	-
chr11	130246860	130247010	11:130246860-130247010	ENSG00000255358,ENSG00000196323
chr11	130314880	130315030	11:130314880-130315030	ENSG00000175773,ENSG00000272412,ENSG00000255220,ENSG00000255358,ENSG00000196323
chr11	130319020	130319170	11:130319020-130319170	ENSG00000175773,ENSG00000272412,ENSG00000255220,ENSG00000196323
chr11	130383780	130383930	11:130383780-130383930	ENSG00000134917,ENSG00000175773,ENSG00000272412,ENSG00000255220,ENSG00000255358,ENSG00000196323,ENSG00000149418,ENSG00000287426
chr11	130390100	130390250	11:130390100-130390250	-
chr11	130400940	130401090	11:130400940-130401090	ENSG00000134917,ENSG00000175773,ENSG00000255220
chr11	130403400	130403550	11:130403400-130403550	ENSG00000134917,ENSG00000175773,ENSG00000255220,ENSG00000255358
chr11	130403560	130403710	11:130403560-130403710	ENSG00000134917,ENSG00000175773,ENSG00000255220,ENSG00000255358
chr11	130408080	130408230	11:130408080-130408230	ENSG00000134917,ENSG00000175773
chr11	130413500	130413650	11:130413500-130413650	ENSG00000134917
chr11	130448480	130448630	11:130448480-130448630	ENSG00000166106
chr11	130450160	130450310	11:130450160-130450310	ENSG00000166106
chr11	130451383	130451533	11:130451383-130451533	ENSG00000166106
chr11	130465420	130465570	11:130465420-130465570	-
chr11	130478300	130478450	11:130478300-130478450	ENSG00000255155
chr11	130514420	130514570	11:130514420-130514570	-
chr11	130522360	130522510	11:130522360-130522510	ENSG00000236616,ENSG00000255155
chr11	130522740	130522890	11:130522740-130522890	ENSG00000255155
chr11	130523786	130523936	11:130523786-130523936	ENSG00000255155
chr11	130551560	130551710	11:130551560-130551710	ENSG00000236616,ENSG00000255155
chr11	130580560	130580710	11:130580560-130580710	ENSG00000236616,ENSG00000255155
chr11	130581220	130581370	11:130581220-130581370	ENSG00000255155
chr11	130585600	130585750	11:130585600-130585750	-
chr11	130601240	130601390	11:130601240-130601390	-
chr11	130606920	130607070	11:130606920-130607070	-
chr11	130607220	130607370	11:130607220-130607370	-
chr11	130609160	130609310	11:130609160-130609310	-
chr11	130611960	130612110	11:130611960-130612110	-
chr11	130612500	130612650	11:130612500-130612650	-
chr11	130631220	130631370	11:130631220-130631370	-
chr11	130635120	130635270	11:130635120-130635270	-
chr11	130637120	130637270	11:130637120-130637270	-
chr11	130638085	130638235	11:130638085-130638235	-
chr11	130646540	130646690	11:130646540-130646690	ENSG00000237612,ENSG00000175728,ENSG00000274999,ENSG00000236616,ENSG00000255155,ENSG00000255220
chr11	130653080	130653230	11:130653080-130653230	ENSG00000274999,ENSG00000255155
chr11	130672420	130672570	11:130672420-130672570	ENSG00000175728,ENSG00000274999
chr11	130674820	130674970	11:130674820-130674970	ENSG00000175728,ENSG00000274999
chr11	130675580	130675730	11:130675580-130675730	ENSG00000175728,ENSG00000274999
chr11	130677600	130677750	11:130677600-130677750	ENSG00000175728
chr11	130706740	130706890	11:130706740-130706890	-
chr11	130710700	130710850	11:130710700-130710850	-
chr11	130721821	130721971	11:130721821-130721971	-
chr11	130737880	130738030	11:130737880-130738030	-
chr11	130770260	130770410	11:130770260-130770410	-
chr11	130771780	130771930	11:130771780-130771930	ENSG00000288013
chr11	130772680	130772830	11:130772680-130772830	ENSG00000255352,ENSG00000288013,ENSG00000255155,ENSG00000255220,ENSG00000255358
chr11	130782820	130782970	11:130782820-130782970	ENSG00000288013
chr11	130785540	130785690	11:130785540-130785690	ENSG00000255352,ENSG00000288013
chr11	130798400	130798550	11:130798400-130798550	ENSG00000255352,ENSG00000288013
chr11	130817089	130817239	11:130817089-130817239	-
chr11	130817690	130817840	11:130817690-130817840	-
chr11	130833220	130833370	11:130833220-130833370	-
chr11	130840060	130840210	11:130840060-130840210	ENSG00000254842,ENSG00000255358
chr11	130847760	130847910	11:130847760-130847910	ENSG00000254842
chr11	130849293	130849443	11:130849293-130849443	ENSG00000254842
chr11	130862060	130862210	11:130862060-130862210	ENSG00000254842,ENSG00000255455
chr11	130873080	130873230	11:130873080-130873230	ENSG00000254842,ENSG00000255455
chr11	130873900	130874050	11:130873900-130874050	ENSG00000254842,ENSG00000255455
chr11	130874425	130874575	11:130874425-130874575	ENSG00000254842,ENSG00000255455
chr11	130894520	130894670	11:130894520-130894670	ENSG00000120451
chr11	130897380	130897530	11:130897380-130897530	ENSG00000120451
chr11	130897900	130898050	11:130897900-130898050	ENSG00000120451
chr11	130908880	130909030	11:130908880-130909030	ENSG00000120451
chr11	130909780	130909930	11:130909780-130909930	ENSG00000120451
chr11	130916460	130916610	11:130916460-130916610	ENSG00000120451
chr11	130923421	130923571	11:130923421-130923571	ENSG00000120451
chr11	130937220	130937370	11:130937220-130937370	-
chr11	130946040	130946190	11:130946040-130946190	ENSG00000236129,ENSG00000237612,ENSG00000255220
chr11	130979500	130979650	11:130979500-130979650	-
chr11	130999200	130999350	11:130999200-130999350	ENSG00000242673
chr11	131000460	131000610	11:131000460-131000610	ENSG00000242673,ENSG00000237612
chr11	131025140	131025290	11:131025140-131025290	-
chr11	131033200	131033350	11:131033200-131033350	ENSG00000236129,ENSG00000237612,ENSG00000252351,ENSG00000237654
chr11	131064480	131064630	11:131064480-131064630	ENSG00000237612
chr11	131077455	131077605	11:131077455-131077605	-
chr11	131108940	131109090	11:131108940-131109090	-
chr11	131109380	131109530	11:131109380-131109530	ENSG00000236129,ENSG00000237612
chr11	131136728	131136878	11:131136728-131136878	-
chr11	131195967	131196117	11:131195967-131196117	ENSG00000236129,ENSG00000227125
chr11	131248660	131248810	11:131248660-131248810	ENSG00000237612,ENSG00000231698
chr11	131302920	131303070	11:131302920-131303070	ENSG00000237612
chr11	131342048	131342198	11:131342048-131342198	ENSG00000237612,ENSG00000252351
chr11	131356360	131356510	11:131356360-131356510	ENSG00000237612,ENSG00000252351
chr11	131370460	131370610	11:131370460-131370610	ENSG00000182667,ENSG00000252351
chr11	131430521	131430671	11:131430521-131430671	ENSG00000252351
chr11	131481468	131481618	11:131481468-131481618	-
chr11	131486221	131486371	11:131486221-131486371	ENSG00000237654
chr11	131491601	131491751	11:131491601-131491751	ENSG00000237654
chr11	131580101	131580251	11:131580101-131580251	ENSG00000182667,ENSG00000237654,ENSG00000285980
chr11	131609461	131609611	11:131609461-131609611	ENSG00000237654,ENSG00000285980
chr11	131614801	131614951	11:131614801-131614951	ENSG00000237654,ENSG00000285980
chr11	131618321	131618471	11:131618321-131618471	ENSG00000237654
chr11	131666721	131666871	11:131666721-131666871	ENSG00000224795
chr11	131674161	131674311	11:131674161-131674311	ENSG00000237612,ENSG00000237654,ENSG00000224795
chr11	131675641	131675791	11:131675641-131675791	ENSG00000224795
chr11	131688041	131688191	11:131688041-131688191	-
chr11	131694921	131695071	11:131694921-131695071	-
chr11	131744941	131745091	11:131744941-131745091	-
chr11	131745521	131745671	11:131745521-131745671	-
chr11	131748621	131748771	11:131748621-131748771	-
chr11	131749221	131749371	11:131749221-131749371	ENSG00000237654,ENSG00000183715,ENSG00000254896
chr11	131760201	131760351	11:131760201-131760351	ENSG00000271624
chr11	131760521	131760671	11:131760521-131760671	ENSG00000271624
chr11	131767521	131767671	11:131767521-131767671	ENSG00000271624
chr11	131770941	131771091	11:131770941-131771091	ENSG00000271624
chr11	131773761	131773911	11:131773761-131773911	ENSG00000271624
chr11	131790681	131790831	11:131790681-131790831	-
chr11	131816170	131816320	11:131816170-131816320	-
chr11	131823881	131824031	11:131823881-131824031	-
chr11	131824881	131825031	11:131824881-131825031	-
chr11	131859941	131860091	11:131859941-131860091	-
chr11	131867801	131867951	11:131867801-131867951	-
chr11	131868841	131868991	11:131868841-131868991	-
chr11	131875641	131875791	11:131875641-131875791	-
chr11	131888581	131888731	11:131888581-131888731	ENSG00000182667,ENSG00000238117
chr11	131889221	131889371	11:131889221-131889371	ENSG00000238117
chr11	131896501	131896651	11:131896501-131896651	ENSG00000182667,ENSG00000238117
chr11	131944901	131945051	11:131944901-131945051	-
chr11	131977341	131977491	11:131977341-131977491	ENSG00000224700
chr11	131977981	131978131	11:131977981-131978131	ENSG00000224700
chr11	131993142	131993292	11:131993142-131993292	-
chr11	132022841	132022991	11:132022841-132022991	-
chr11	132024721	132024871	11:132024721-132024871	-
chr11	132028741	132028891	11:132028741-132028891	-
chr11	132032681	132032831	11:132032681-132032831	-
chr11	132048125	132048275	11:132048125-132048275	-
chr11	132050896	132051046	11:132050896-132051046	-
chr11	132054941	132055091	11:132054941-132055091	-
chr11	132056801	132056951	11:132056801-132056951	-
chr11	132058384	132058534	11:132058384-132058534	-
chr11	132065101	132065251	11:132065101-132065251	ENSG00000237612,ENSG00000182667,ENSG00000252351,ENSG00000237654,ENSG00000238262,ENSG00000279189,ENSG00000254896,ENSG00000287068,ENSG00000255258,ENSG00000213153,ENSG00000254573,ENSG00000284020
chr11	132072281	132072431	11:132072281-132072431	ENSG00000238262,ENSG00000279189,ENSG00000254896,ENSG00000287068,ENSG00000255258,ENSG00000166118,ENSG00000213153
chr11	132072912	132073062	11:132072912-132073062	-
chr11	132101973	132102123	11:132101973-132102123	-
chr11	132111941	132112091	11:132111941-132112091	ENSG00000238262,ENSG00000279189,ENSG00000254896,ENSG00000254573
chr11	132112501	132112651	11:132112501-132112651	ENSG00000182667,ENSG00000238262,ENSG00000279189,ENSG00000254896,ENSG00000287068,ENSG00000255258,ENSG00000254573
chr11	132115581	132115731	11:132115581-132115731	-
chr11	132126501	132126651	11:132126501-132126651	-
chr11	132127081	132127231	11:132127081-132127231	-
chr11	132177201	132177351	11:132177201-132177351	-
chr11	132187821	132187971	11:132187821-132187971	-
chr11	132202701	132202851	11:132202701-132202851	-
chr11	132220621	132220771	11:132220621-132220771	ENSG00000182667,ENSG00000238262,ENSG00000287068
chr11	132228901	132229051	11:132228901-132229051	-
chr11	132235021	132235171	11:132235021-132235171	ENSG00000182667,ENSG00000238262,ENSG00000254989
chr11	132259001	132259151	11:132259001-132259151	ENSG00000238262
chr11	132312261	132312411	11:132312261-132312411	ENSG00000182667,ENSG00000238262
chr11	132318521	132318671	11:132318521-132318671	ENSG00000182667,ENSG00000238262
chr11	132402161	132402311	11:132402161-132402311	ENSG00000279090
chr11	132402578	132402728	11:132402578-132402728	ENSG00000279090
chr11	132402728	132402878	11:132402728-132402878	ENSG00000279090
chr11	132427687	132427837	11:132427687-132427837	-
chr11	132448721	132448871	11:132448721-132448871	-
chr11	132464063	132464213	11:132464063-132464213	-
chr11	132491101	132491251	11:132491101-132491251	ENSG00000283489
chr11	132519324	132519474	11:132519324-132519474	ENSG00000283489
chr11	132576820	132576970	11:132576820-132576970	ENSG00000238262,ENSG00000183715,ENSG00000283489,ENSG00000279497,ENSG00000279189,ENSG00000254896,ENSG00000287068,ENSG00000255258,ENSG00000213153,ENSG00000286374,ENSG00000254989,ENSG00000255344,ENSG00000251226,ENSG00000284020
chr11	132588500	132588650	11:132588500-132588650	ENSG00000283489
chr11	132595980	132596130	11:132595980-132596130	ENSG00000283489
chr11	132604580	132604730	11:132604580-132604730	-
chr11	132610300	132610450	11:132610300-132610450	-
chr11	132622100	132622250	11:132622100-132622250	-
chr11	132632840	132632990	11:132632840-132632990	ENSG00000238262,ENSG00000183715,ENSG00000283489,ENSG00000279497,ENSG00000279189,ENSG00000254896,ENSG00000287068,ENSG00000255258,ENSG00000213153,ENSG00000254573,ENSG00000286374,ENSG00000254989,ENSG00000285640,ENSG00000255344,ENSG00000251226,ENSG00000284020
chr11	132649000	132649150	11:132649000-132649150	-
chr11	132651451	132651601	11:132651451-132651601	-
chr11	132683700	132683850	11:132683700-132683850	ENSG00000279497
chr11	132685340	132685490	11:132685340-132685490	ENSG00000279497
chr11	132687060	132687210	11:132687060-132687210	-
chr11	132719480	132719630	11:132719480-132719630	-
chr11	132729860	132730010	11:132729860-132730010	-
chr11	132734360	132734510	11:132734360-132734510	ENSG00000279497,ENSG00000287068,ENSG00000285640,ENSG00000255344
chr11	132744840	132744990	11:132744840-132744990	ENSG00000279497
chr11	132784480	132784630	11:132784480-132784630	ENSG00000279497
chr11	132821080	132821230	11:132821080-132821230	ENSG00000279497,ENSG00000287068,ENSG00000254573
chr11	132838780	132838930	11:132838780-132838930	-
chr11	132845080	132845230	11:132845080-132845230	ENSG00000183715,ENSG00000279497,ENSG00000255371,ENSG00000279189,ENSG00000254896,ENSG00000287068,ENSG00000255258,ENSG00000213153,ENSG00000254989,ENSG00000255344,ENSG00000251226
chr11	132848440	132848590	11:132848440-132848590	ENSG00000183715,ENSG00000255371
chr11	132858360	132858510	11:132858360-132858510	ENSG00000183715,ENSG00000255371
chr11	132866920	132867070	11:132866920-132867070	ENSG00000183715,ENSG00000255371
chr11	132874780	132874930	11:132874780-132874930	ENSG00000183715,ENSG00000255371
chr11	132886460	132886610	11:132886460-132886610	-
chr11	132895480	132895630	11:132895480-132895630	ENSG00000183715
chr11	132898140	132898290	11:132898140-132898290	ENSG00000183715
chr11	132911280	132911430	11:132911280-132911430	ENSG00000183715,ENSG00000279189,ENSG00000287068,ENSG00000255344
chr11	132962160	132962310	11:132962160-132962310	ENSG00000183715
chr11	132988060	132988210	11:132988060-132988210	-
chr11	133040439	133040589	11:133040439-133040589	-
chr11	133064240	133064390	11:133064240-133064390	ENSG00000279711
chr11	133064540	133064690	11:133064540-133064690	ENSG00000279711
chr11	133134685	133134835	11:133134685-133134835	-
chr11	133835280	133835430	11:133835280-133835430	ENSG00000255258,ENSG00000166118,ENSG00000213153,ENSG00000284020
chr11	133957000	133957150	11:133957000-133957150	ENSG00000080854
chr11	134034120	134034270	11:134034120-134034270	ENSG00000254648,ENSG00000204241,ENSG00000255406
chr11	134041120	134041270	11:134041120-134041270	ENSG00000254648,ENSG00000204241,ENSG00000255406
chr11	134047680	134047830	11:134047680-134047830	ENSG00000254648,ENSG00000204241,ENSG00000255406
chr11	134068920	134069070	11:134068920-134069070	ENSG00000166086,ENSG00000284020
chr11	134079460	134079610	11:134079460-134079610	-
chr11	134101400	134101550	11:134101400-134101550	-
chr11	134119220	134119370	11:134119220-134119370	ENSG00000254481
chr11	134120200	134120350	11:134120200-134120350	ENSG00000213153,ENSG00000286374,ENSG00000254989,ENSG00000251226,ENSG00000254481,ENSG00000166086,ENSG00000284020,ENSG00000080854
chr11	134120540	134120690	11:134120540-134120690	ENSG00000254481,ENSG00000166086
chr11	134121020	134121170	11:134121020-134121170	ENSG00000254481,ENSG00000166086
chr11	134121240	134121390	11:134121240-134121390	ENSG00000254481,ENSG00000166086
chr11	134125214	134125364	11:134125214-134125364	ENSG00000254481,ENSG00000166086
chr11	134126340	134126490	11:134126340-134126490	ENSG00000254481,ENSG00000166086,ENSG00000284020
chr11	134139900	134140050	11:134139900-134140050	ENSG00000166086,ENSG00000284020
chr11	134142660	134142810	11:134142660-134142810	ENSG00000166086
chr11	134171006	134171156	11:134171006-134171156	ENSG00000255348,ENSG00000254616,ENSG00000151503
chr11	134181860	134182010	11:134181860-134182010	ENSG00000255348,ENSG00000254616,ENSG00000151503
chr11	134224001	134224151	11:134224001-134224151	ENSG00000254442,ENSG00000151498,ENSG00000151500,ENSG00000151502,ENSG00000151503
chr11	134224501	134224651	11:134224501-134224651	ENSG00000254442,ENSG00000151498,ENSG00000151500,ENSG00000151502,ENSG00000151503
chr11	134228721	134228871	11:134228721-134228871	ENSG00000151502,ENSG00000151503
chr11	134253021	134253171	11:134253021-134253171	ENSG00000151498,ENSG00000151500
chr11	134253381	134253531	11:134253381-134253531	ENSG00000254442,ENSG00000166105,ENSG00000151498,ENSG00000151500,ENSG00000151502,ENSG00000151503
chr11	134261881	134262031	11:134261881-134262031	ENSG00000254442,ENSG00000166105,ENSG00000151498
chr11	134267021	134267171	11:134267021-134267171	ENSG00000254442,ENSG00000166105,ENSG00000151498
chr11	134272501	134272651	11:134272501-134272651	ENSG00000254442,ENSG00000166105
chr11	134331879	134332029	11:134331879-134332029	ENSG00000149328,ENSG00000254442
chr11	134333368	134333518	11:134333368-134333518	ENSG00000149328,ENSG00000254442
chr11	134360361	134360511	11:134360361-134360511	ENSG00000254573,ENSG00000254989,ENSG00000149328,ENSG00000254442
chr11	134418601	134418751	11:134418601-134418751	ENSG00000109956,ENSG00000255545
chr11	134802289	134802439	11:134802289-134802439	ENSG00000286374,ENSG00000254989,ENSG00000285640,ENSG00000255344,ENSG00000251226
chr11	134868701	134868851	11:134868701-134868851	ENSG00000254573,ENSG00000286374,ENSG00000254989,ENSG00000285640,ENSG00000255344,ENSG00000251226,ENSG00000287251,ENSG00000279046,ENSG00000285735,ENSG00000255512
chr11	134949261	134949411	11:134949261-134949411	ENSG00000254573,ENSG00000286374,ENSG00000254989,ENSG00000285640,ENSG00000255344,ENSG00000251226,ENSG00000287251,ENSG00000255327,ENSG00000279046,ENSG00000285735,ENSG00000255512,ENSG00000254442
chr11	134949821	134949971	11:134949821-134949971	ENSG00000254573,ENSG00000286374,ENSG00000254989,ENSG00000285640,ENSG00000255344,ENSG00000251226,ENSG00000287251,ENSG00000255327,ENSG00000279046,ENSG00000285735,ENSG00000255512
chr11	134950761	134950911	11:134950761-134950911	ENSG00000254573,ENSG00000286374,ENSG00000254989,ENSG00000285640,ENSG00000255344,ENSG00000251226,ENSG00000287251,ENSG00000255327,ENSG00000279046,ENSG00000285735,ENSG00000255512
chr11	134951401	134951551	11:134951401-134951551	ENSG00000254573,ENSG00000286374,ENSG00000254989,ENSG00000285640,ENSG00000255344,ENSG00000251226,ENSG00000287251,ENSG00000255327,ENSG00000279046,ENSG00000285735,ENSG00000255512
chr11	135027601	135027751	11:135027601-135027751	ENSG00000286374,ENSG00000254989,ENSG00000287251,ENSG00000279046,ENSG00000285735,ENSG00000255512
chr12	65809	65959	12:65809-65959	-
chr12	99649	99799	12:99649-99799	ENSG00000256948
chr12	139229	139379	12:139229-139379	ENSG00000256948,ENSG00000249695,ENSG00000256694
chr12	152569	152719	12:152569-152719	ENSG00000120645,ENSG00000256948,ENSG00000249695,ENSG00000256694
chr12	182689	182839	12:182689-182839	ENSG00000120645,ENSG00000256948,ENSG00000256694,ENSG00000256540,ENSG00000111181,ENSG00000255671,ENSG00000256577
chr12	199861	200011	12:199861-200011	ENSG00000111181,ENSG00000255671,ENSG00000256577
chr12	233425	233575	12:233425-233575	ENSG00000010379
chr12	233749	233899	12:233749-233899	ENSG00000010379
chr12	263769	263919	12:263769-263919	ENSG00000249054,ENSG00000010379,ENSG00000255746,ENSG00000261799
chr12	269329	269479	12:269329-269479	ENSG00000010379,ENSG00000255746,ENSG00000261799,ENSG00000073614
chr12	321733	321883	12:321733-321883	ENSG00000073614
chr12	352554	352704	12:352554-352704	ENSG00000073614,ENSG00000120647
chr12	389269	389419	12:389269-389419	-
chr12	389529	389679	12:389529-389679	-
chr12	401469	401619	12:401469-401619	-
chr12	406909	407059	12:406909-407059	-
chr12	442408	442558	12:442408-442558	ENSG00000120647,ENSG00000139044
chr12	481509	481659	12:481509-481659	ENSG00000139044
chr12	533049	533199	12:533049-533199	ENSG00000120647,ENSG00000139044
chr12	569909	570059	12:569909-570059	ENSG00000139044,ENSG00000256020,ENSG00000238370
chr12	570509	570659	12:570509-570659	ENSG00000139044,ENSG00000256020,ENSG00000238370,ENSG00000255825
chr12	571509	571659	12:571509-571659	ENSG00000139044,ENSG00000256020,ENSG00000238370,ENSG00000255825
chr12	575989	576139	12:575989-576139	ENSG00000256020,ENSG00000238370,ENSG00000255825
chr12	603923	604073	12:603923-604073	ENSG00000256020,ENSG00000238370,ENSG00000255825
chr12	610329	610479	12:610329-610479	ENSG00000171840,ENSG00000256020,ENSG00000238370,ENSG00000255825
chr12	617489	617639	12:617489-617639	ENSG00000171840,ENSG00000256020,ENSG00000238370,ENSG00000255825
chr12	617639	617789	12:617639-617789	ENSG00000171840,ENSG00000256020,ENSG00000238370,ENSG00000255825
chr12	632449	632599	12:632449-632599	ENSG00000171840,ENSG00000256020,ENSG00000238370,ENSG00000255825,ENSG00000177406
chr12	645629	645779	12:645629-645779	ENSG00000171840,ENSG00000177406
chr12	685569	685719	12:685569-685719	ENSG00000256672
chr12	701989	702139	12:701989-702139	-
chr12	712629	712779	12:712629-712779	ENSG00000256020,ENSG00000238370,ENSG00000255825,ENSG00000256672
chr12	722449	722599	12:722449-722599	ENSG00000256020,ENSG00000238370
chr12	726489	726639	12:726489-726639	ENSG00000256263,ENSG00000256020,ENSG00000238370
chr12	726869	727019	12:726869-727019	ENSG00000256263
chr12	751289	751439	12:751289-751439	ENSG00000120647,ENSG00000171840,ENSG00000256020,ENSG00000238370,ENSG00000255825,ENSG00000177406,ENSG00000060237,ENSG00000221439
chr12	752329	752479	12:752329-752479	ENSG00000256263,ENSG00000226210,ENSG00000073614,ENSG00000120647,ENSG00000139044,ENSG00000171840,ENSG00000256020,ENSG00000238370,ENSG00000255825,ENSG00000177406,ENSG00000256672,ENSG00000060237,ENSG00000221439,ENSG00000285704
chr12	755006	755156	12:755006-755156	ENSG00000060237
chr12	780389	780539	12:780389-780539	ENSG00000221439
chr12	814269	814419	12:814269-814419	-
chr12	816529	816679	12:816529-816679	-
chr12	843749	843899	12:843749-843899	-
chr12	848589	848739	12:848589-848739	-
chr12	851469	851619	12:851469-851619	ENSG00000285704
chr12	852029	852179	12:852029-852179	ENSG00000060237,ENSG00000285704
chr12	857689	857839	12:857689-857839	ENSG00000060237,ENSG00000285704
chr12	879729	879879	12:879729-879879	ENSG00000060237,ENSG00000285704
chr12	896869	897019	12:896869-897019	ENSG00000060237
chr12	914469	914619	12:914469-914619	ENSG00000002016
chr12	943149	943299	12:943149-943299	ENSG00000002016
chr12	946784	946934	12:946784-946934	-
chr12	949189	949339	12:949189-949339	ENSG00000002016
chr12	949769	949919	12:949769-949919	ENSG00000256263,ENSG00000226210,ENSG00000120647,ENSG00000285704,ENSG00000002016,ENSG00000250132
chr12	953349	953499	12:953349-953499	-
chr12	953909	954059	12:953909-954059	-
chr12	989909	990059	12:989909-990059	ENSG00000250132,ENSG00000082805
chr12	990449	990599	12:990449-990599	ENSG00000250132,ENSG00000082805
chr12	990769	990919	12:990769-990919	ENSG00000250132,ENSG00000082805
chr12	991069	991219	12:991069-991219	ENSG00000250132,ENSG00000082805
chr12	1014209	1014359	12:1014209-1014359	ENSG00000250132,ENSG00000082805
chr12	1044835	1044985	12:1044835-1044985	-
chr12	1059269	1059419	12:1059269-1059419	-
chr12	1093289	1093439	12:1093289-1093439	-
chr12	1115509	1115659	12:1115509-1115659	-
chr12	1117489	1117639	12:1117489-1117639	-
chr12	1118109	1118259	12:1118109-1118259	-
chr12	1171757	1171907	12:1171757-1171907	ENSG00000275811
chr12	1173929	1174079	12:1173929-1174079	ENSG00000275811
chr12	1217189	1217339	12:1217189-1217339	ENSG00000275811
chr12	1246769	1246919	12:1246769-1246919	-
chr12	1282109	1282259	12:1282109-1282259	-
chr12	1305149	1305299	12:1305149-1305299	-
chr12	1318789	1318939	12:1318789-1318939	-
chr12	1350389	1350539	12:1350389-1350539	ENSG00000226210,ENSG00000249028,ENSG00000267285
chr12	1352049	1352199	12:1352049-1352199	ENSG00000249028,ENSG00000267285
chr12	1355528	1355678	12:1355528-1355678	ENSG00000249028,ENSG00000267285
chr12	1357209	1357359	12:1357209-1357359	ENSG00000267285
chr12	1360949	1361099	12:1360949-1361099	ENSG00000249028,ENSG00000267285
chr12	1368029	1368179	12:1368029-1368179	ENSG00000249028,ENSG00000267285
chr12	1374069	1374219	12:1374069-1374219	ENSG00000249028,ENSG00000267285
chr12	1374449	1374599	12:1374449-1374599	ENSG00000249028,ENSG00000267285
chr12	1430169	1430319	12:1430169-1430319	ENSG00000256263,ENSG00000082805,ENSG00000275811,ENSG00000249028,ENSG00000267285
chr12	1435589	1435739	12:1435589-1435739	ENSG00000082805
chr12	1443909	1444059	12:1443909-1444059	ENSG00000082805,ENSG00000275811,ENSG00000249028,ENSG00000267285
chr12	1458109	1458259	12:1458109-1458259	-
chr12	1466609	1466759	12:1466609-1466759	-
chr12	1474229	1474379	12:1474229-1474379	ENSG00000256263,ENSG00000226210,ENSG00000275811,ENSG00000249028,ENSG00000267285,ENSG00000249628
chr12	1474889	1475039	12:1474889-1475039	ENSG00000256263,ENSG00000226210,ENSG00000275811,ENSG00000249028,ENSG00000267285
chr12	1489049	1489199	12:1489049-1489199	-
chr12	1496709	1496859	12:1496709-1496859	ENSG00000249628
chr12	1500309	1500459	12:1500309-1500459	ENSG00000249628
chr12	1502506	1502656	12:1502506-1502656	ENSG00000249628
chr12	1517089	1517239	12:1517089-1517239	ENSG00000275811,ENSG00000249028,ENSG00000249628,ENSG00000111186
chr12	1519289	1519439	12:1519289-1519439	ENSG00000226210,ENSG00000275811,ENSG00000249028,ENSG00000267285,ENSG00000249628,ENSG00000111186
chr12	1527909	1528059	12:1527909-1528059	ENSG00000275811,ENSG00000111186
chr12	1533849	1533999	12:1533849-1533999	ENSG00000111186
chr12	1541728	1541878	12:1541728-1541878	-
chr12	1553200	1553350	12:1553200-1553350	-
chr12	1562609	1562759	12:1562609-1562759	ENSG00000275811
chr12	1563091	1563241	12:1563091-1563241	-
chr12	1576589	1576739	12:1576589-1576739	ENSG00000111186
chr12	1576969	1577119	12:1576969-1577119	-
chr12	1583550	1583700	12:1583550-1583700	ENSG00000275811,ENSG00000171823
chr12	1592629	1592779	12:1592629-1592779	ENSG00000171823
chr12	1594819	1594969	12:1594819-1594969	ENSG00000171823
chr12	1605316	1605466	12:1605316-1605466	-
chr12	1606069	1606219	12:1606069-1606219	ENSG00000171823
chr12	1611889	1612039	12:1611889-1612039	ENSG00000256263,ENSG00000111186,ENSG00000285627
chr12	1625469	1625619	12:1625469-1625619	ENSG00000111186
chr12	1631289	1631439	12:1631289-1631439	ENSG00000111186
chr12	1634730	1634880	12:1634730-1634880	ENSG00000111186
chr12	1644649	1644799	12:1644649-1644799	ENSG00000111186
chr12	1661969	1662119	12:1661969-1662119	ENSG00000266043,ENSG00000006831,ENSG00000285627,ENSG00000243663
chr12	1690849	1690999	12:1690849-1690999	ENSG00000266043,ENSG00000006831,ENSG00000271500,ENSG00000285627,ENSG00000243663
chr12	1719263	1719413	12:1719263-1719413	ENSG00000285627,ENSG00000243663
chr12	1776729	1776879	12:1776729-1776879	ENSG00000006831,ENSG00000285627,ENSG00000243663
chr12	1777909	1778059	12:1777909-1778059	ENSG00000006831,ENSG00000285627,ENSG00000243663
chr12	1779929	1780079	12:1779929-1780079	ENSG00000006831,ENSG00000285627,ENSG00000243663
chr12	1791206	1791356	12:1791206-1791356	ENSG00000151062
chr12	1796209	1796359	12:1796209-1796359	ENSG00000151062,ENSG00000287698,ENSG00000166159,ENSG00000235049
chr12	1801804	1801954	12:1801804-1801954	ENSG00000151062,ENSG00000287698
chr12	1804589	1804739	12:1804589-1804739	ENSG00000151062,ENSG00000287698,ENSG00000166159
chr12	1831149	1831299	12:1831149-1831299	ENSG00000166159
chr12	1855349	1855499	12:1855349-1855499	-
chr12	1911794	1911944	12:1911794-1911944	ENSG00000151062,ENSG00000256706
chr12	1933429	1933579	12:1933429-1933579	ENSG00000151062,ENSG00000166159,ENSG00000256706,ENSG00000235049
chr12	1936569	1936719	12:1936569-1936719	ENSG00000151062,ENSG00000166159,ENSG00000256706,ENSG00000235049
chr12	1940109	1940259	12:1940109-1940259	ENSG00000151062,ENSG00000235049
chr12	1947229	1947379	12:1947229-1947379	ENSG00000256263
chr12	1972389	1972539	12:1972389-1972539	ENSG00000151065,ENSG00000151067
chr12	1972909	1973059	12:1972909-1973059	ENSG00000151065,ENSG00000151067
chr12	1978169	1978319	12:1978169-1978319	ENSG00000151067
chr12	1993489	1993639	12:1993489-1993639	ENSG00000166159,ENSG00000151065,ENSG00000151067,ENSG00000203593,ENSG00000256837
chr12	1994149	1994299	12:1994149-1994299	ENSG00000256837
chr12	2004489	2004639	12:2004489-2004639	ENSG00000151065,ENSG00000151067,ENSG00000203593,ENSG00000256837
chr12	2076249	2076399	12:2076249-2076399	-
chr12	2083689	2083839	12:2083689-2083839	-
chr12	2084689	2084839	12:2084689-2084839	-
chr12	2129249	2129399	12:2129249-2129399	-
chr12	2154109	2154259	12:2154109-2154259	-
chr12	2161629	2161779	12:2161629-2161779	-
chr12	2163289	2163439	12:2163289-2163439	-
chr12	2163689	2163839	12:2163689-2163839	ENSG00000151067,ENSG00000278255
chr12	2170469	2170619	12:2170469-2170619	-
chr12	2180389	2180539	12:2180389-2180539	ENSG00000278255,ENSG00000256025
chr12	2183949	2184099	12:2183949-2184099	-
chr12	2184269	2184419	12:2184269-2184419	-
chr12	2198367	2198517	12:2198367-2198517	-
chr12	2213669	2213819	12:2213669-2213819	ENSG00000278255,ENSG00000256025
chr12	2225829	2225979	12:2225829-2225979	ENSG00000278255,ENSG00000256025
chr12	2239388	2239538	12:2239388-2239538	-
chr12	2241069	2241219	12:2241069-2241219	-
chr12	2244149	2244299	12:2244149-2244299	ENSG00000278255,ENSG00000256025,ENSG00000256271,ENSG00000283587
chr12	2248149	2248299	12:2248149-2248299	-
chr12	2250909	2251059	12:2250909-2251059	-
chr12	2256569	2256719	12:2256569-2256719	-
chr12	2265029	2265179	12:2265029-2265179	ENSG00000256837,ENSG00000278255,ENSG00000256025,ENSG00000256721
chr12	2265549	2265699	12:2265549-2265699	ENSG00000256721
chr12	2267749	2267899	12:2267749-2267899	ENSG00000256721
chr12	2269089	2269239	12:2269089-2269239	ENSG00000256721
chr12	2283989	2284139	12:2283989-2284139	-
chr12	2284329	2284479	12:2284329-2284479	-
chr12	2284889	2285039	12:2284889-2285039	-
chr12	2288129	2288279	12:2288129-2288279	-
chr12	2294829	2294979	12:2294829-2294979	-
chr12	2296029	2296179	12:2296029-2296179	-
chr12	2311129	2311279	12:2311129-2311279	-
chr12	2324503	2324653	12:2324503-2324653	-
chr12	2329872	2330022	12:2329872-2330022	-
chr12	2336469	2336619	12:2336469-2336619	ENSG00000285555
chr12	2339289	2339439	12:2339289-2339439	ENSG00000285555
chr12	2342009	2342159	12:2342009-2342159	ENSG00000285555
chr12	2358632	2358782	12:2358632-2358782	-
chr12	2385069	2385219	12:2385069-2385219	-
chr12	2414884	2415034	12:2414884-2415034	-
chr12	2443886	2444036	12:2443886-2444036	-
chr12	2451109	2451259	12:2451109-2451259	ENSG00000285734
chr12	2453529	2453679	12:2453529-2453679	ENSG00000285734
chr12	2535960	2536110	12:2535960-2536110	-
chr12	2580929	2581079	12:2580929-2581079	-
chr12	2583110	2583260	12:2583110-2583260	-
chr12	2613869	2614019	12:2613869-2614019	ENSG00000151067,ENSG00000256769,ENSG00000203648,ENSG00000256271,ENSG00000246627,ENSG00000283587
chr12	2615729	2615879	12:2615729-2615879	ENSG00000256769,ENSG00000203648,ENSG00000256271
chr12	2640829	2640979	12:2640829-2640979	ENSG00000151067,ENSG00000203648,ENSG00000256271,ENSG00000246627,ENSG00000283587,ENSG00000255669
chr12	2682649	2682799	12:2682649-2682799	ENSG00000151067,ENSG00000203648,ENSG00000256271,ENSG00000246627,ENSG00000283587
chr12	2683049	2683199	12:2683049-2683199	ENSG00000256271,ENSG00000246627
chr12	2739989	2740139	12:2739989-2740139	ENSG00000283587,ENSG00000274659,ENSG00000256902
chr12	2752709	2752859	12:2752709-2752859	ENSG00000283587,ENSG00000274659,ENSG00000256902,ENSG00000255669
chr12	2784142	2784292	12:2784142-2784292	ENSG00000255669,ENSG00000224438,ENSG00000256030
chr12	2794589	2794739	12:2794589-2794739	ENSG00000224438,ENSG00000256030,ENSG00000004478
chr12	2794869	2795019	12:2794869-2795019	ENSG00000246627,ENSG00000256150,ENSG00000283587,ENSG00000255669,ENSG00000224438,ENSG00000256030,ENSG00000004478,ENSG00000258092
chr12	2795898	2796048	12:2795898-2796048	ENSG00000256150,ENSG00000004478,ENSG00000258092
chr12	2804509	2804659	12:2804509-2804659	ENSG00000256150,ENSG00000004478,ENSG00000258325,ENSG00000258092
chr12	2812549	2812699	12:2812549-2812699	ENSG00000246627,ENSG00000256150,ENSG00000283587,ENSG00000255669,ENSG00000224438,ENSG00000256030,ENSG00000004478,ENSG00000258325,ENSG00000258092,ENSG00000111203
chr12	2812849	2812999	12:2812849-2812999	ENSG00000246627,ENSG00000256150,ENSG00000283587,ENSG00000274659,ENSG00000255669,ENSG00000224438,ENSG00000256030,ENSG00000004478,ENSG00000258325,ENSG00000258092,ENSG00000111203,ENSG00000053702
chr12	2813689	2813839	12:2813689-2813839	ENSG00000256150,ENSG00000258325,ENSG00000258092,ENSG00000111203
chr12	2835029	2835179	12:2835029-2835179	ENSG00000111203,ENSG00000053702
chr12	2845389	2845539	12:2845389-2845539	ENSG00000053702,ENSG00000283297,ENSG00000111206,ENSG00000252996
chr12	2846119	2846269	12:2846119-2846269	ENSG00000053702,ENSG00000283297
chr12	2849929	2850079	12:2849929-2850079	ENSG00000283297
chr12	2853727	2853877	12:2853727-2853877	ENSG00000283297
chr12	2877149	2877299	12:2877149-2877299	ENSG00000111206,ENSG00000171792,ENSG00000078246
chr12	2877655	2877805	12:2877655-2877805	ENSG00000111206,ENSG00000171792
chr12	2878555	2878705	12:2878555-2878705	ENSG00000111206,ENSG00000171792
chr12	2890669	2890819	12:2890669-2890819	ENSG00000283297,ENSG00000111206,ENSG00000171792,ENSG00000078246,ENSG00000278356,ENSG00000252996,ENSG00000197905
chr12	2893109	2893259	12:2893109-2893259	ENSG00000111206,ENSG00000171792,ENSG00000078246,ENSG00000278356,ENSG00000252996
chr12	2924129	2924279	12:2924129-2924279	ENSG00000252996
chr12	2999009	2999159	12:2999009-2999159	ENSG00000252996,ENSG00000197905
chr12	3003649	3003799	12:3003649-3003799	ENSG00000252996,ENSG00000197905
chr12	3014049	3014199	12:3014049-3014199	ENSG00000252996,ENSG00000197905
chr12	3031169	3031319	12:3031169-3031319	ENSG00000252996,ENSG00000250899
chr12	3033589	3033739	12:3033589-3033739	ENSG00000252996,ENSG00000197905,ENSG00000250899
chr12	3034209	3034359	12:3034209-3034359	ENSG00000252996,ENSG00000197905,ENSG00000250899
chr12	3041649	3041799	12:3041649-3041799	ENSG00000250899
chr12	3073510	3073660	12:3073510-3073660	ENSG00000234589,ENSG00000011105
chr12	3076949	3077099	12:3076949-3077099	ENSG00000234589,ENSG00000011105
chr12	3107264	3107414	12:3107264-3107414	-
chr12	3117249	3117399	12:3117249-3117399	ENSG00000278469
chr12	3117709	3117859	12:3117709-3117859	ENSG00000278469,ENSG00000256197
chr12	3119949	3120099	12:3119949-3120099	ENSG00000278469,ENSG00000256197
chr12	3123029	3123179	12:3123029-3123179	ENSG00000278469,ENSG00000256197
chr12	3123389	3123539	12:3123389-3123539	ENSG00000278469,ENSG00000256197
chr12	3129469	3129619	12:3129469-3129619	ENSG00000234589,ENSG00000278469,ENSG00000256197
chr12	3133169	3133319	12:3133169-3133319	ENSG00000256197
chr12	3168829	3168979	12:3168829-3168979	ENSG00000252996,ENSG00000011105,ENSG00000256197,ENSG00000275850,ENSG00000257048
chr12	3170869	3171019	12:3170869-3171019	ENSG00000011105,ENSG00000256197,ENSG00000275850
chr12	3200208	3200358	12:3200208-3200358	ENSG00000011105
chr12	3217489	3217639	12:3217489-3217639	ENSG00000011105,ENSG00000227081
chr12	3218249	3218399	12:3218249-3218399	ENSG00000011105,ENSG00000227081
chr12	3218669	3218819	12:3218669-3218819	ENSG00000011105,ENSG00000256197,ENSG00000227081
chr12	3225549	3225699	12:3225549-3225699	ENSG00000011105,ENSG00000256197,ENSG00000227081
chr12	3233971	3234121	12:3233971-3234121	-
chr12	3236972	3237122	12:3236972-3237122	-
chr12	3252589	3252739	12:3252589-3252739	-
chr12	3275501	3275651	12:3275501-3275651	-
chr12	3300109	3300259	12:3300109-3300259	ENSG00000250770,ENSG00000287712,ENSG00000236908,ENSG00000257048,ENSG00000256691,ENSG00000243507,ENSG00000280202
chr12	3304569	3304719	12:3304569-3304719	ENSG00000250770,ENSG00000287712,ENSG00000236908,ENSG00000257048,ENSG00000243507
chr12	3313189	3313339	12:3313189-3313339	ENSG00000236908,ENSG00000257048
chr12	3315367	3315517	12:3315367-3315517	ENSG00000236908
chr12	3380689	3380839	12:3380689-3380839	ENSG00000257048,ENSG00000111218
chr12	3381109	3381259	12:3381109-3381259	ENSG00000257048,ENSG00000111218
chr12	3454309	3454459	12:3454309-3454459	ENSG00000256691,ENSG00000243507
chr12	3489169	3489319	12:3489169-3489319	ENSG00000257048,ENSG00000111218,ENSG00000256691,ENSG00000243507,ENSG00000287243
chr12	3492309	3492459	12:3492309-3492459	ENSG00000111218,ENSG00000256691,ENSG00000243507,ENSG00000287243
chr12	3527289	3527439	12:3527289-3527439	ENSG00000257048,ENSG00000111218,ENSG00000256691,ENSG00000243507,ENSG00000280202
chr12	3534217	3534367	12:3534217-3534367	ENSG00000111218
chr12	3622529	3622679	12:3622529-3622679	ENSG00000280202
chr12	3641649	3641799	12:3641649-3641799	ENSG00000257048,ENSG00000256691,ENSG00000243507,ENSG00000130038,ENSG00000280202
chr12	3662729	3662879	12:3662729-3662879	ENSG00000130038,ENSG00000280202
chr12	3681412	3681562	12:3681412-3681562	-
chr12	3683869	3684019	12:3683869-3684019	-
chr12	3698369	3698519	12:3698369-3698519	ENSG00000257048,ENSG00000243507,ENSG00000130038,ENSG00000280202,ENSG00000283138
chr12	3700932	3701082	12:3700932-3701082	-
chr12	3704929	3705079	12:3704929-3705079	-
chr12	3725709	3725859	12:3725709-3725859	ENSG00000222338
chr12	3728209	3728359	12:3728209-3728359	ENSG00000257048,ENSG00000256691,ENSG00000243507,ENSG00000130038,ENSG00000280202,ENSG00000222338,ENSG00000283138
chr12	3761449	3761599	12:3761449-3761599	ENSG00000130038,ENSG00000283138
chr12	3771029	3771179	12:3771029-3771179	ENSG00000257048,ENSG00000243507,ENSG00000130038,ENSG00000280202,ENSG00000283138
chr12	3802629	3802779	12:3802629-3802779	-
chr12	3803989	3804139	12:3803989-3804139	-
chr12	3839924	3840074	12:3839924-3840074	ENSG00000118976
chr12	3873369	3873519	12:3873369-3873519	ENSG00000111224,ENSG00000118976,ENSG00000256862
chr12	3885269	3885419	12:3885269-3885419	-
chr12	3924849	3924999	12:3924849-3924999	-
chr12	3928869	3929019	12:3928869-3929019	-
chr12	3960397	3960547	12:3960397-3960547	-
chr12	3995909	3996059	12:3995909-3996059	ENSG00000256969
chr12	4031389	4031539	12:4031389-4031539	ENSG00000256862,ENSG00000256969,ENSG00000256356,ENSG00000255920
chr12	4038149	4038299	12:4038149-4038299	-
chr12	4089169	4089319	12:4089169-4089319	ENSG00000256356
chr12	4107489	4107639	12:4107489-4107639	ENSG00000256356,ENSG00000242444
chr12	4113129	4113279	12:4113129-4113279	ENSG00000256356,ENSG00000242444
chr12	4116789	4116939	12:4116789-4116939	ENSG00000256356,ENSG00000242444
chr12	4118109	4118259	12:4118109-4118259	ENSG00000256356,ENSG00000242444
chr12	4134049	4134199	12:4134049-4134199	ENSG00000256356
chr12	4136129	4136279	12:4136129-4136279	ENSG00000256356
chr12	4164869	4165019	12:4164869-4165019	ENSG00000256356
chr12	4173109	4173259	12:4173109-4173259	-
chr12	4215449	4215599	12:4215449-4215599	-
chr12	4221322	4221472	12:4221322-4221472	-
chr12	4246224	4246374	12:4246224-4246374	ENSG00000255920
chr12	4265395	4265545	12:4265395-4265545	ENSG00000118971,ENSG00000285901
chr12	4269349	4269499	12:4269349-4269499	ENSG00000118971,ENSG00000285901
chr12	4272069	4272219	12:4272069-4272219	ENSG00000255920,ENSG00000118971,ENSG00000285901
chr12	4272509	4272659	12:4272509-4272659	ENSG00000255920,ENSG00000118971,ENSG00000285901
chr12	4273629	4273779	12:4273629-4273779	ENSG00000255920,ENSG00000118971,ENSG00000285901
chr12	4277049	4277199	12:4277049-4277199	ENSG00000255920,ENSG00000118971,ENSG00000285901
chr12	4278769	4278919	12:4278769-4278919	ENSG00000255920,ENSG00000118971,ENSG00000285901
chr12	4281149	4281299	12:4281149-4281299	ENSG00000255920
chr12	4287629	4287779	12:4287629-4287779	ENSG00000255920
chr12	4287929	4288079	12:4287929-4288079	-
chr12	4307929	4308079	12:4307929-4308079	ENSG00000078237,ENSG00000213970
chr12	4321029	4321179	12:4321029-4321179	ENSG00000078237,ENSG00000213970
chr12	4379529	4379679	12:4379529-4379679	ENSG00000118972
chr12	4415289	4415439	12:4415289-4415439	-
chr12	4441395	4441545	12:4441395-4441545	ENSG00000111241
chr12	4441729	4441879	12:4441729-4441879	ENSG00000111241
chr12	4505469	4505619	12:4505469-4505619	ENSG00000047621
chr12	4505749	4505899	12:4505749-4505899	ENSG00000047621
chr12	4506969	4507119	12:4506969-4507119	ENSG00000047621
chr12	4518189	4518339	12:4518189-4518339	ENSG00000047621
chr12	4518489	4518639	12:4518489-4518639	ENSG00000047621
chr12	4538689	4538839	12:4538689-4538839	ENSG00000047621,ENSG00000111247,ENSG00000010219,ENSG00000111254,ENSG00000256799,ENSG00000256381
chr12	4562129	4562279	12:4562129-4562279	ENSG00000010219
chr12	4571849	4571999	12:4571849-4571999	ENSG00000010219
chr12	4590046	4590196	12:4590046-4590196	ENSG00000010219
chr12	4604789	4604939	12:4604789-4604939	ENSG00000010219,ENSG00000256748,ENSG00000272921,ENSG00000256799
chr12	4648989	4649139	12:4648989-4649139	ENSG00000111254,ENSG00000256799,ENSG00000256381,ENSG00000139180,ENSG00000255639
chr12	4664209	4664359	12:4664209-4664359	ENSG00000111254,ENSG00000256799,ENSG00000256381,ENSG00000139180,ENSG00000255639,ENSG00000255474
chr12	4700729	4700879	12:4700729-4700879	ENSG00000111254,ENSG00000256799,ENSG00000256381,ENSG00000139180,ENSG00000255639,ENSG00000255474,ENSG00000130035,ENSG00000255608
chr12	4701449	4701599	12:4701449-4701599	ENSG00000256799,ENSG00000255474
chr12	4701949	4702099	12:4701949-4702099	ENSG00000255474
chr12	4758229	4758379	12:4758229-4758379	ENSG00000130035
chr12	4809189	4809339	12:4809189-4809339	ENSG00000130035,ENSG00000256988,ENSG00000151079
chr12	4819729	4819879	12:4819729-4819879	ENSG00000130035,ENSG00000256988,ENSG00000151079,ENSG00000255608
chr12	4824569	4824719	12:4824569-4824719	ENSG00000130035,ENSG00000256988,ENSG00000151079,ENSG00000255608
chr12	4855569	4855719	12:4855569-4855719	ENSG00000255608,ENSG00000286866
chr12	4857849	4857999	12:4857849-4857999	ENSG00000255608,ENSG00000286866
chr12	4900429	4900579	12:4900429-4900579	ENSG00000287835,ENSG00000256654,ENSG00000111262
chr12	4908769	4908919	12:4908769-4908919	ENSG00000287835,ENSG00000256654,ENSG00000111262
chr12	4919069	4919219	12:4919069-4919219	ENSG00000256654,ENSG00000111262
chr12	4959149	4959299	12:4959149-4959299	ENSG00000284513
chr12	4962642	4962792	12:4962642-4962792	ENSG00000284513
chr12	4998029	4998179	12:4998029-4998179	ENSG00000255608,ENSG00000286866,ENSG00000256654,ENSG00000284513,ENSG00000255996,ENSG00000130037,ENSG00000256115
chr12	5003129	5003279	12:5003129-5003279	ENSG00000286866
chr12	5013329	5013479	12:5013329-5013479	ENSG00000256654,ENSG00000255996,ENSG00000130037
chr12	5084366	5084516	12:5084366-5084516	ENSG00000255996,ENSG00000130037,ENSG00000285523
chr12	5085969	5086119	12:5085969-5086119	ENSG00000256654,ENSG00000255996,ENSG00000130037,ENSG00000285523,ENSG00000256115
chr12	5089029	5089179	12:5089029-5089179	ENSG00000255996,ENSG00000130037,ENSG00000285523
chr12	5096289	5096439	12:5096289-5096439	ENSG00000255996,ENSG00000130037
chr12	5102589	5102739	12:5102589-5102739	ENSG00000130037
chr12	5138995	5139145	12:5138995-5139145	-
chr12	5165419	5165569	12:5165419-5165569	-
chr12	5167069	5167219	12:5167069-5167219	ENSG00000255996,ENSG00000130037,ENSG00000256115,ENSG00000256218,ENSG00000185652
chr12	5171849	5171999	12:5171849-5171999	ENSG00000256115
chr12	5197329	5197479	12:5197329-5197479	ENSG00000256115
chr12	5201747	5201897	12:5201747-5201897	ENSG00000256115
chr12	5258669	5258819	12:5258669-5258819	ENSG00000256115
chr12	5318991	5319141	12:5318991-5319141	ENSG00000256146
chr12	5379829	5379979	12:5379829-5379979	ENSG00000256115,ENSG00000256417,ENSG00000256218,ENSG00000255983
chr12	5383967	5384117	12:5383967-5384117	ENSG00000256417,ENSG00000256218,ENSG00000255983
chr12	5417626	5417776	12:5417626-5417776	ENSG00000185652
chr12	5442505	5442655	12:5442505-5442655	ENSG00000185652
chr12	5457049	5457199	12:5457049-5457199	ENSG00000185652
chr12	5500069	5500219	12:5500069-5500219	ENSG00000185652
chr12	5554829	5554979	12:5554829-5554979	ENSG00000047617
chr12	5588378	5588528	12:5588378-5588528	ENSG00000255973
chr12	5648850	5649000	12:5648850-5649000	-
chr12	5650409	5650559	12:5650409-5650559	-
chr12	5661989	5662139	12:5661989-5662139	-
chr12	5665769	5665919	12:5665769-5665919	ENSG00000047617
chr12	5692028	5692178	12:5692028-5692178	-
chr12	5733188	5733338	12:5733188-5733338	ENSG00000047617
chr12	5745369	5745519	12:5745369-5745519	ENSG00000047617
chr12	5809129	5809279	12:5809129-5809279	ENSG00000047617
chr12	5966029	5966179	12:5966029-5966179	ENSG00000110799
chr12	5988709	5988859	12:5988709-5988859	-
chr12	6038198	6038348	12:6038198-6038348	-
chr12	6047449	6047599	12:6047449-6047599	-
chr12	6049642	6049792	12:6049642-6049792	-
chr12	6069509	6069659	12:6069509-6069659	ENSG00000047617,ENSG00000110799,ENSG00000240533,ENSG00000010278,ENSG00000256103
chr12	6072569	6072719	12:6072569-6072719	-
chr12	6093249	6093399	12:6093249-6093399	ENSG00000110799,ENSG00000240533
chr12	6116749	6116899	12:6116749-6116899	ENSG00000110799
chr12	6119288	6119438	12:6119288-6119438	ENSG00000110799
chr12	6141149	6141299	12:6141149-6141299	-
chr12	6161569	6161719	12:6161569-6161719	ENSG00000255775
chr12	6167484	6167634	12:6167484-6167634	ENSG00000255775
chr12	6167929	6168079	12:6167929-6168079	ENSG00000110799,ENSG00000255775,ENSG00000010278
chr12	6180309	6180459	12:6180309-6180459	ENSG00000010278
chr12	6180569	6180719	12:6180569-6180719	-
chr12	6182289	6182439	12:6182289-6182439	ENSG00000010278
chr12	6193995	6194145	12:6193995-6194145	ENSG00000010278
chr12	6195849	6195999	12:6195849-6195999	ENSG00000010278
chr12	6226189	6226339	12:6226189-6226339	ENSG00000010278,ENSG00000202318
chr12	6229969	6230119	12:6229969-6230119	ENSG00000010278,ENSG00000202318,ENSG00000256103
chr12	6234328	6234478	12:6234328-6234478	ENSG00000010278,ENSG00000202318
chr12	6262749	6262899	12:6262749-6262899	ENSG00000256103
chr12	6267469	6267619	12:6267469-6267619	ENSG00000256103
chr12	6278749	6278899	12:6278749-6278899	ENSG00000010278,ENSG00000256103
chr12	6280169	6280319	12:6280169-6280319	ENSG00000010278,ENSG00000256103
chr12	6285089	6285239	12:6285089-6285239	-
chr12	6286949	6287099	12:6286949-6287099	ENSG00000010278
chr12	6288349	6288499	12:6288349-6288499	-
chr12	6292709	6292859	12:6292709-6292859	-
chr12	6295249	6295399	12:6295249-6295399	-
chr12	6323429	6323579	12:6323429-6323579	ENSG00000008323,ENSG00000256433,ENSG00000213942
chr12	6332629	6332779	12:6332629-6332779	ENSG00000008323,ENSG00000067182,ENSG00000111321,ENSG00000256433,ENSG00000213942
chr12	6333709	6333859	12:6333709-6333859	-
chr12	6335749	6335899	12:6335749-6335899	ENSG00000067182,ENSG00000265388
chr12	6336389	6336539	12:6336389-6336539	ENSG00000008323,ENSG00000067182,ENSG00000265388,ENSG00000111319,ENSG00000111321,ENSG00000256433,ENSG00000213942,ENSG00000215039,ENSG00000139193,ENSG00000139192,ENSG00000276718
chr12	6342049	6342199	12:6342049-6342199	ENSG00000067182,ENSG00000265388
chr12	6345429	6345579	12:6345429-6345579	ENSG00000067182,ENSG00000265388,ENSG00000111319,ENSG00000111321,ENSG00000256433,ENSG00000213942
chr12	6371162	6371312	12:6371162-6371312	ENSG00000111319,ENSG00000111321
chr12	6372589	6372739	12:6372589-6372739	ENSG00000111319,ENSG00000111321,ENSG00000256433,ENSG00000213942
chr12	6376309	6376459	12:6376309-6376459	ENSG00000111319,ENSG00000111321,ENSG00000256433
chr12	6376709	6376859	12:6376709-6376859	ENSG00000111319,ENSG00000111321,ENSG00000256433
chr12	6384029	6384179	12:6384029-6384179	ENSG00000111319,ENSG00000111321,ENSG00000256433,ENSG00000213942
chr12	6423669	6423819	12:6423669-6423819	ENSG00000256433,ENSG00000213942,ENSG00000215039,ENSG00000139193,ENSG00000139192,ENSG00000276718
chr12	6430629	6430779	12:6430629-6430779	ENSG00000256433,ENSG00000213942,ENSG00000224906,ENSG00000215039,ENSG00000139193,ENSG00000139192,ENSG00000139190,ENSG00000276232,ENSG00000239002,ENSG00000276718
chr12	6451509	6451659	12:6451509-6451659	ENSG00000215039,ENSG00000139193,ENSG00000139192
chr12	6451995	6452145	12:6451995-6452145	ENSG00000215039,ENSG00000139193,ENSG00000139192
chr12	6465603	6465753	12:6465603-6465753	ENSG00000139192,ENSG00000139190,ENSG00000276718
chr12	6468326	6468476	12:6468326-6468476	ENSG00000139192,ENSG00000139190,ENSG00000276718
chr12	6470849	6470999	12:6470849-6470999	ENSG00000213942,ENSG00000215039,ENSG00000139193,ENSG00000139192,ENSG00000139190,ENSG00000276232,ENSG00000239002,ENSG00000010292,ENSG00000111639,ENSG00000256913,ENSG00000276718
chr12	6476577	6476727	12:6476577-6476727	ENSG00000139190,ENSG00000256913
chr12	6493229	6493379	12:6493229-6493379	ENSG00000139190,ENSG00000276232,ENSG00000239002,ENSG00000010292,ENSG00000111639,ENSG00000256913
chr12	6493889	6494039	12:6493889-6494039	ENSG00000139190,ENSG00000276232,ENSG00000239002,ENSG00000010292,ENSG00000111639,ENSG00000256913
chr12	6507695	6507845	12:6507695-6507845	ENSG00000276232,ENSG00000239002
chr12	6532290	6532440	12:6532290-6532440	ENSG00000269968,ENSG00000111640,ENSG00000255966,ENSG00000276232,ENSG00000239002,ENSG00000010292
chr12	6532649	6532799	12:6532649-6532799	ENSG00000213942,ENSG00000215039,ENSG00000139193,ENSG00000139192,ENSG00000139190,ENSG00000251898,ENSG00000247853,ENSG00000111641,ENSG00000245667,ENSG00000010295,ENSG00000269968,ENSG00000111640,ENSG00000255966,ENSG00000276232,ENSG00000239002,ENSG00000010292,ENSG00000111639
chr12	6533949	6534099	12:6533949-6534099	ENSG00000269968,ENSG00000111640,ENSG00000255966,ENSG00000276232,ENSG00000239002,ENSG00000010292
chr12	6534329	6534479	12:6534329-6534479	ENSG00000213942,ENSG00000215039,ENSG00000139192,ENSG00000139190,ENSG00000251898,ENSG00000247853,ENSG00000111641,ENSG00000245667,ENSG00000269968,ENSG00000111640,ENSG00000255966,ENSG00000276232,ENSG00000239002,ENSG00000010292,ENSG00000111639
chr12	6540669	6540819	12:6540669-6540819	ENSG00000213942,ENSG00000251898,ENSG00000247853,ENSG00000111641,ENSG00000245667,ENSG00000010295,ENSG00000269968,ENSG00000111640,ENSG00000276232,ENSG00000239002
chr12	6548126	6548276	12:6548126-6548276	ENSG00000251898,ENSG00000247853,ENSG00000245667,ENSG00000010295
chr12	6549149	6549299	12:6549149-6549299	ENSG00000251898,ENSG00000247853,ENSG00000245667,ENSG00000010295
chr12	6553189	6553339	12:6553189-6553339	ENSG00000251898,ENSG00000247853,ENSG00000111641,ENSG00000245667,ENSG00000010295,ENSG00000269968,ENSG00000276232,ENSG00000239002
chr12	6555989	6556139	12:6555989-6556139	ENSG00000251898,ENSG00000247853,ENSG00000111641,ENSG00000010295
chr12	6568289	6568439	12:6568289-6568439	ENSG00000251898,ENSG00000247853,ENSG00000111641
chr12	6607409	6607559	12:6607409-6607559	ENSG00000111644,ENSG00000184574,ENSG00000251898,ENSG00000247853,ENSG00000111642,ENSG00000285238
chr12	6613080	6613230	12:6613080-6613230	ENSG00000111642,ENSG00000285238
chr12	6613969	6614119	12:6613969-6614119	ENSG00000139200,ENSG00000111644,ENSG00000184574,ENSG00000251898,ENSG00000247853,ENSG00000111642,ENSG00000285238,ENSG00000111641
chr12	6617829	6617979	12:6617829-6617979	ENSG00000111644,ENSG00000184574
chr12	6663209	6663359	12:6663209-6663359	ENSG00000111652,ENSG00000270068,ENSG00000252186,ENSG00000139200,ENSG00000126746,ENSG00000219410,ENSG00000111653,ENSG00000111644,ENSG00000184574,ENSG00000251898,ENSG00000247853
chr12	6688949	6689099	12:6688949-6689099	ENSG00000252186,ENSG00000139200,ENSG00000126746,ENSG00000219410,ENSG00000111653,ENSG00000111644,ENSG00000184574
chr12	6689529	6689679	12:6689529-6689679	ENSG00000111652,ENSG00000270068,ENSG00000252186,ENSG00000139200,ENSG00000126746,ENSG00000219410,ENSG00000111653,ENSG00000111644,ENSG00000184574,ENSG00000251898,ENSG00000247853
chr12	6691589	6691739	12:6691589-6691739	ENSG00000252186,ENSG00000139200,ENSG00000126746
chr12	6723909	6724059	12:6723909-6724059	ENSG00000010610,ENSG00000269892,ENSG00000111652,ENSG00000270068,ENSG00000252186,ENSG00000139200,ENSG00000126746,ENSG00000111653,ENSG00000111644,ENSG00000184574
chr12	6736049	6736199	12:6736049-6736199	ENSG00000010610,ENSG00000269892
chr12	6753069	6753219	12:6753069-6753219	ENSG00000089693,ENSG00000269892
chr12	6753569	6753719	12:6753569-6753719	ENSG00000110811,ENSG00000250510,ENSG00000010610,ENSG00000244532,ENSG00000089692,ENSG00000159335,ENSG00000089693,ENSG00000269892,ENSG00000111652,ENSG00000270068,ENSG00000252186,ENSG00000139200,ENSG00000111644,ENSG00000184574,ENSG00000251898
chr12	6764369	6764519	12:6764369-6764519	ENSG00000110811,ENSG00000250510,ENSG00000010610,ENSG00000244532,ENSG00000089692,ENSG00000159335,ENSG00000089693,ENSG00000269892,ENSG00000252186,ENSG00000111644,ENSG00000184574
chr12	6766189	6766339	12:6766189-6766339	ENSG00000010610,ENSG00000244532,ENSG00000089692,ENSG00000159335,ENSG00000089693,ENSG00000269892
chr12	6766895	6767045	12:6766895-6767045	ENSG00000089692,ENSG00000159335
chr12	6778969	6779119	12:6778969-6779119	ENSG00000010610,ENSG00000244532,ENSG00000089692,ENSG00000159335,ENSG00000089693,ENSG00000269892
chr12	6821429	6821579	12:6821429-6821579	ENSG00000110811,ENSG00000250510,ENSG00000010610
chr12	6825650	6825800	12:6825650-6825800	ENSG00000110811,ENSG00000250510,ENSG00000010610
chr12	6827530	6827680	12:6827530-6827680	ENSG00000110811,ENSG00000250510,ENSG00000010610
chr12	6828170	6828320	12:6828170-6828320	ENSG00000110811,ENSG00000250510
chr12	6851311	6851461	12:6851311-6851461	ENSG00000248593,ENSG00000240370,ENSG00000111671,ENSG00000111669,ENSG00000111667,ENSG00000111665,ENSG00000111664,ENSG00000110811
chr12	6851971	6852121	12:6851971-6852121	ENSG00000248593,ENSG00000240370,ENSG00000111671,ENSG00000111669,ENSG00000111667,ENSG00000111665,ENSG00000111664,ENSG00000110811,ENSG00000010610
chr12	6852431	6852581	12:6852431-6852581	ENSG00000248593,ENSG00000010626,ENSG00000240370,ENSG00000111671,ENSG00000111669,ENSG00000111667,ENSG00000111665,ENSG00000111664,ENSG00000110811,ENSG00000010610
chr12	6853171	6853321	12:6853171-6853321	ENSG00000111667,ENSG00000111665,ENSG00000111664
chr12	6867391	6867541	12:6867391-6867541	ENSG00000240370,ENSG00000111671,ENSG00000111669
chr12	6869531	6869681	12:6869531-6869681	ENSG00000240370,ENSG00000111671,ENSG00000111669
chr12	6872471	6872621	12:6872471-6872621	ENSG00000248593,ENSG00000240370,ENSG00000111671,ENSG00000111669
chr12	6873351	6873501	12:6873351-6873501	ENSG00000248593,ENSG00000010626,ENSG00000240370,ENSG00000111671,ENSG00000111669
chr12	6873873	6874023	12:6873873-6874023	ENSG00000248593,ENSG00000240370,ENSG00000111671,ENSG00000111669
chr12	6891111	6891261	12:6891111-6891261	ENSG00000111674,ENSG00000275703,ENSG00000248593,ENSG00000010626,ENSG00000240370,ENSG00000111671,ENSG00000111669
chr12	6904711	6904861	12:6904711-6904861	ENSG00000111674,ENSG00000275703,ENSG00000248593,ENSG00000010626,ENSG00000111671
chr12	6924412	6924562	12:6924412-6924562	ENSG00000200345,ENSG00000257078,ENSG00000271969,ENSG00000207708,ENSG00000207713,ENSG00000257084,ENSG00000111679,ENSG00000111676,ENSG00000111674,ENSG00000010626
chr12	6924972	6925122	12:6924972-6925122	ENSG00000111676,ENSG00000111674
chr12	6925572	6925722	12:6925572-6925722	ENSG00000238923,ENSG00000272173,ENSG00000111678,ENSG00000111676,ENSG00000111674
chr12	6925850	6926000	12:6925850-6926000	ENSG00000111676
chr12	6927632	6927782	12:6927632-6927782	ENSG00000111676,ENSG00000111674
chr12	6934252	6934402	12:6934252-6934402	ENSG00000111676
chr12	6935352	6935502	12:6935352-6935502	ENSG00000238923,ENSG00000272173,ENSG00000111678,ENSG00000111676
chr12	6938032	6938182	12:6938032-6938182	ENSG00000271969,ENSG00000207708,ENSG00000207713,ENSG00000257084,ENSG00000111679,ENSG00000238923,ENSG00000272173,ENSG00000111678,ENSG00000111676,ENSG00000111674
chr12	6943532	6943682	12:6943532-6943682	ENSG00000257078,ENSG00000238795,ENSG00000271969,ENSG00000207708,ENSG00000207713,ENSG00000257084,ENSG00000111679,ENSG00000238923,ENSG00000272173,ENSG00000111678,ENSG00000111676
chr12	6943932	6944082	12:6943932-6944082	ENSG00000238795,ENSG00000271969,ENSG00000207708,ENSG00000207713,ENSG00000257084,ENSG00000111679,ENSG00000238923,ENSG00000272173,ENSG00000111678,ENSG00000111676
chr12	6944692	6944842	12:6944692-6944842	ENSG00000257078,ENSG00000238795,ENSG00000271969,ENSG00000207708,ENSG00000207713,ENSG00000257084,ENSG00000111679,ENSG00000238923,ENSG00000272173,ENSG00000111678,ENSG00000111676
chr12	6962118	6962268	12:6962118-6962268	ENSG00000238795,ENSG00000271969,ENSG00000207708,ENSG00000207713,ENSG00000257084,ENSG00000111679
chr12	6965172	6965322	12:6965172-6965322	ENSG00000126749,ENSG00000238795,ENSG00000215021,ENSG00000271969,ENSG00000207708,ENSG00000207713,ENSG00000257084,ENSG00000111679
chr12	6970732	6970882	12:6970732-6970882	ENSG00000200345,ENSG00000257078,ENSG00000239701,ENSG00000111684,ENSG00000126749,ENSG00000238795,ENSG00000215021,ENSG00000271969,ENSG00000207708,ENSG00000207713,ENSG00000257084,ENSG00000111679,ENSG00000238923,ENSG00000272173,ENSG00000111678
chr12	6996043	6996193	12:6996043-6996193	-
chr12	7018531	7018681	12:7018531-7018681	ENSG00000257078,ENSG00000239701,ENSG00000111684
chr12	7018851	7019001	12:7018851-7019001	ENSG00000200345,ENSG00000257078,ENSG00000239701,ENSG00000111684
chr12	7060531	7060681	12:7060531-7060681	ENSG00000285770,ENSG00000200345,ENSG00000139194,ENSG00000205885,ENSG00000139178,ENSG00000159403,ENSG00000257078,ENSG00000239701,ENSG00000182326
chr12	7076071	7076221	12:7076071-7076221	ENSG00000285770,ENSG00000200345,ENSG00000139194,ENSG00000159403,ENSG00000257078,ENSG00000239701,ENSG00000182326
chr12	7079391	7079541	12:7079391-7079541	ENSG00000285770,ENSG00000139182,ENSG00000256967,ENSG00000200345,ENSG00000139194,ENSG00000205885,ENSG00000139178,ENSG00000159403,ENSG00000257078,ENSG00000239701,ENSG00000182326
chr12	7092439	7092589	12:7092439-7092589	ENSG00000285770,ENSG00000200345,ENSG00000205885,ENSG00000139178,ENSG00000159403,ENSG00000257078,ENSG00000239701,ENSG00000182326
chr12	7108560	7108710	12:7108560-7108710	ENSG00000200345,ENSG00000205885,ENSG00000139178
chr12	7109159	7109309	12:7109159-7109309	ENSG00000285770,ENSG00000139182,ENSG00000256967,ENSG00000200345,ENSG00000139194,ENSG00000205885,ENSG00000139178,ENSG00000159403,ENSG00000257078,ENSG00000239701
chr12	7130286	7130436	12:7130286-7130436	ENSG00000285770,ENSG00000139182,ENSG00000256967,ENSG00000200345,ENSG00000139194
chr12	7161900	7162050	12:7161900-7162050	ENSG00000285770,ENSG00000139182
chr12	7175599	7175749	12:7175599-7175749	ENSG00000139197,ENSG00000255572,ENSG00000285770
chr12	7188599	7188749	12:7188599-7188749	ENSG00000139197,ENSG00000255572,ENSG00000285770
chr12	7188959	7189109	12:7188959-7189109	ENSG00000139197,ENSG00000255572,ENSG00000285770
chr12	7189519	7189669	12:7189519-7189669	ENSG00000139197,ENSG00000255572,ENSG00000285770,ENSG00000139182,ENSG00000256967
chr12	7219779	7219929	12:7219779-7219929	ENSG00000285142,ENSG00000284522,ENSG00000284591,ENSG00000284327
chr12	7241579	7241729	12:7241579-7241729	ENSG00000205857,ENSG00000184344,ENSG00000111701,ENSG00000285142,ENSG00000284522,ENSG00000284591,ENSG00000284327,ENSG00000215009,ENSG00000256480
chr12	7269391	7269541	12:7269391-7269541	-
chr12	7302712	7302862	12:7302712-7302862	ENSG00000215009
chr12	7346764	7346914	12:7346764-7346914	-
chr12	7376399	7376549	12:7376399-7376549	ENSG00000177675
chr12	7396119	7396269	12:7396119-7396269	ENSG00000177675
chr12	7432381	7432531	12:7432381-7432531	ENSG00000255836
chr12	7433399	7433549	12:7433399-7433549	ENSG00000255836,ENSG00000177675
chr12	7440059	7440209	12:7440059-7440209	ENSG00000255836,ENSG00000177675
chr12	7460719	7460869	12:7460719-7460869	-
chr12	7498879	7499029	12:7498879-7499029	ENSG00000201549,ENSG00000205857,ENSG00000187569,ENSG00000184344,ENSG00000111701,ENSG00000285142,ENSG00000284522,ENSG00000284591,ENSG00000284327,ENSG00000235868,ENSG00000177575,ENSG00000177675
chr12	7501179	7501329	12:7501179-7501329	ENSG00000177575
chr12	7512699	7512849	12:7512699-7512849	ENSG00000255801,ENSG00000246115,ENSG00000166527,ENSG00000201780,ENSG00000243830,ENSG00000205846,ENSG00000177586,ENSG00000214487,ENSG00000238152,ENSG00000256136,ENSG00000242661,ENSG00000277952,ENSG00000111704,ENSG00000201549,ENSG00000205857,ENSG00000198178,ENSG00000187569,ENSG00000184344,ENSG00000111701,ENSG00000285142,ENSG00000284522,ENSG00000284591,ENSG00000284327,ENSG00000235868,ENSG00000177575,ENSG00000177675,ENSG00000215009
chr12	7542919	7543069	12:7542919-7543069	ENSG00000214487,ENSG00000238152,ENSG00000111704,ENSG00000201549,ENSG00000205857,ENSG00000198178,ENSG00000187569,ENSG00000184344,ENSG00000111701,ENSG00000285142,ENSG00000284522,ENSG00000284591,ENSG00000284327,ENSG00000235868
chr12	7555879	7556029	12:7555879-7556029	ENSG00000201780,ENSG00000111704,ENSG00000201549,ENSG00000205857,ENSG00000198178,ENSG00000187569,ENSG00000184344,ENSG00000111701,ENSG00000285142,ENSG00000284522,ENSG00000284591,ENSG00000284327,ENSG00000235868
chr12	7557399	7557549	12:7557399-7557549	ENSG00000235868
chr12	7588859	7589009	12:7588859-7589009	ENSG00000285142,ENSG00000284522,ENSG00000284591,ENSG00000284327,ENSG00000235868
chr12	7602399	7602549	12:7602399-7602549	ENSG00000111701,ENSG00000285142,ENSG00000284522,ENSG00000284591,ENSG00000284327,ENSG00000255977,ENSG00000256331
chr12	7609624	7609774	12:7609624-7609774	ENSG00000284522,ENSG00000284591,ENSG00000284327,ENSG00000255977,ENSG00000256331
chr12	7638759	7638909	12:7638759-7638909	ENSG00000111701,ENSG00000285142,ENSG00000284522,ENSG00000284591,ENSG00000284327
chr12	7677499	7677649	12:7677499-7677649	ENSG00000187569,ENSG00000184344,ENSG00000111701
chr12	7729939	7730089	12:7729939-7730089	ENSG00000205857,ENSG00000198178,ENSG00000187569,ENSG00000184344
chr12	7805377	7805527	12:7805377-7805527	ENSG00000199912,ENSG00000111704,ENSG00000201549
chr12	7806979	7807129	12:7806979-7807129	ENSG00000199912,ENSG00000111704,ENSG00000201549,ENSG00000205857,ENSG00000187569,ENSG00000184344,ENSG00000111701
chr12	7832239	7832389	12:7832239-7832389	ENSG00000287713,ENSG00000173262,ENSG00000111704,ENSG00000201549,ENSG00000205857,ENSG00000187569
chr12	7839343	7839493	12:7839343-7839493	ENSG00000287713,ENSG00000173262,ENSG00000111704
chr12	7843762	7843912	12:7843762-7843912	ENSG00000287713,ENSG00000201549
chr12	7847539	7847689	12:7847539-7847689	ENSG00000201663,ENSG00000287713,ENSG00000111704,ENSG00000201549
chr12	7859599	7859749	12:7859599-7859749	ENSG00000255885,ENSG00000241828,ENSG00000278459,ENSG00000201663,ENSG00000173262,ENSG00000111704,ENSG00000201549
chr12	7859979	7860129	12:7859979-7860129	ENSG00000255885,ENSG00000241828,ENSG00000278459,ENSG00000173262
chr12	7860599	7860749	12:7860599-7860749	ENSG00000166527,ENSG00000201780,ENSG00000243830,ENSG00000205846,ENSG00000214487,ENSG00000238152,ENSG00000256136,ENSG00000284673,ENSG00000284687,ENSG00000242661,ENSG00000226091,ENSG00000256589,ENSG00000255581,ENSG00000255964,ENSG00000282080,ENSG00000240739,ENSG00000255356,ENSG00000176654,ENSG00000255885,ENSG00000241828,ENSG00000278459,ENSG00000201663,ENSG00000287713,ENSG00000173262,ENSG00000111704,ENSG00000201549,ENSG00000205857,ENSG00000198178,ENSG00000187569,ENSG00000184344,ENSG00000111701,ENSG00000285142
chr12	7869271	7869421	12:7869271-7869421	ENSG00000255885,ENSG00000241828,ENSG00000173262
chr12	7891099	7891249	12:7891099-7891249	ENSG00000255356,ENSG00000176654,ENSG00000255885,ENSG00000173262,ENSG00000111704
chr12	7899885	7900035	12:7899885-7900035	ENSG00000255356,ENSG00000176654
chr12	7907225	7907375	12:7907225-7907375	-
chr12	7933359	7933509	12:7933359-7933509	ENSG00000240739,ENSG00000288043,ENSG00000059804,ENSG00000205857
chr12	7936219	7936369	12:7936219-7936369	ENSG00000177586,ENSG00000240739,ENSG00000288043,ENSG00000059804,ENSG00000184344
chr12	7938339	7938489	12:7938339-7938489	ENSG00000059804
chr12	7958779	7958929	12:7958779-7958929	ENSG00000288043,ENSG00000059804
chr12	7960799	7960949	12:7960799-7960949	ENSG00000246115,ENSG00000166527,ENSG00000201780,ENSG00000243830,ENSG00000205846,ENSG00000214487,ENSG00000238152,ENSG00000256136,ENSG00000284673,ENSG00000284687,ENSG00000242661,ENSG00000226091,ENSG00000255581,ENSG00000255964,ENSG00000282080,ENSG00000240739,ENSG00000206636,ENSG00000288043,ENSG00000059804,ENSG00000111704,ENSG00000201549,ENSG00000205857,ENSG00000198178,ENSG00000187569,ENSG00000184344,ENSG00000111701
chr12	7961879	7962029	12:7961879-7962029	ENSG00000288043
chr12	7970779	7970929	12:7970779-7970929	ENSG00000201780,ENSG00000177586,ENSG00000214487,ENSG00000238152,ENSG00000284673,ENSG00000242661,ENSG00000255581,ENSG00000255964,ENSG00000282080,ENSG00000240739,ENSG00000206636,ENSG00000288043,ENSG00000059804,ENSG00000111704,ENSG00000201549,ENSG00000205857,ENSG00000187569,ENSG00000184344
chr12	7971400	7971550	12:7971400-7971550	ENSG00000206636
chr12	7993419	7993569	12:7993419-7993569	ENSG00000240739
chr12	7994779	7994929	12:7994779-7994929	ENSG00000255581,ENSG00000255964,ENSG00000282080,ENSG00000240739,ENSG00000206636,ENSG00000111704,ENSG00000205857
chr12	7995399	7995549	12:7995399-7995549	ENSG00000255581,ENSG00000255964,ENSG00000282080,ENSG00000240739,ENSG00000187569
chr12	7995779	7995929	12:7995779-7995929	ENSG00000255581,ENSG00000255964,ENSG00000282080,ENSG00000240739
chr12	8026639	8026789	12:8026639-8026789	ENSG00000201780,ENSG00000243830,ENSG00000205846,ENSG00000214487,ENSG00000238152,ENSG00000256136,ENSG00000284673,ENSG00000284687,ENSG00000277952,ENSG00000226091,ENSG00000284697,ENSG00000279865,ENSG00000089818,ENSG00000171860,ENSG00000065970,ENSG00000255581,ENSG00000255964,ENSG00000282080,ENSG00000111704,ENSG00000201549
chr12	8027099	8027249	12:8027099-8027249	ENSG00000256136,ENSG00000284697,ENSG00000279865,ENSG00000089818,ENSG00000065970,ENSG00000255581,ENSG00000255964,ENSG00000282080
chr12	8032619	8032769	12:8032619-8032769	ENSG00000065970
chr12	8033459	8033609	12:8033459-8033609	ENSG00000065970
chr12	8038899	8039049	12:8038899-8039049	ENSG00000065970
chr12	8046079	8046229	12:8046079-8046229	ENSG00000171860,ENSG00000065970
chr12	8057939	8058089	12:8057939-8058089	ENSG00000256136,ENSG00000171860
chr12	8066379	8066529	12:8066379-8066529	ENSG00000171860
chr12	8078459	8078609	12:8078459-8078609	ENSG00000284697,ENSG00000279865,ENSG00000089818,ENSG00000171860
chr12	8082139	8082289	12:8082139-8082289	ENSG00000177586,ENSG00000284673,ENSG00000284687,ENSG00000226091,ENSG00000284697,ENSG00000279865,ENSG00000089818,ENSG00000171860
chr12	8108939	8109089	12:8108939-8109089	ENSG00000284673,ENSG00000284687,ENSG00000277952,ENSG00000226091,ENSG00000254016,ENSG00000171847,ENSG00000275367,ENSG00000244050,ENSG00000235602,ENSG00000111729,ENSG00000284697
chr12	8120962	8121112	12:8120962-8121112	ENSG00000235602,ENSG00000111729
chr12	8146119	8146269	12:8146119-8146269	ENSG00000166527,ENSG00000201780,ENSG00000243830,ENSG00000205846,ENSG00000177586,ENSG00000256136,ENSG00000284673,ENSG00000284687,ENSG00000242661,ENSG00000277952,ENSG00000226091,ENSG00000256589,ENSG00000275367,ENSG00000276417,ENSG00000244050,ENSG00000196946,ENSG00000256171,ENSG00000284393,ENSG00000235602,ENSG00000111729
chr12	8157059	8157209	12:8157059-8157209	ENSG00000205846,ENSG00000277952,ENSG00000256589,ENSG00000275367,ENSG00000276417,ENSG00000244050,ENSG00000196946,ENSG00000284393,ENSG00000235602,ENSG00000111729
chr12	8180079	8180229	12:8180079-8180229	ENSG00000284673,ENSG00000284687,ENSG00000226091,ENSG00000276417,ENSG00000244050,ENSG00000226711,ENSG00000196946
chr12	8180359	8180509	12:8180359-8180509	ENSG00000284687,ENSG00000226711,ENSG00000196946
chr12	8197808	8197958	12:8197808-8197958	ENSG00000246115,ENSG00000201780,ENSG00000205846,ENSG00000256136,ENSG00000284687,ENSG00000242661,ENSG00000226091,ENSG00000256589,ENSG00000254016,ENSG00000171847,ENSG00000275367,ENSG00000276417,ENSG00000244050,ENSG00000226711,ENSG00000196946,ENSG00000284393,ENSG00000235602,ENSG00000111729
chr12	8232239	8232389	12:8232239-8232389	ENSG00000215241,ENSG00000254016,ENSG00000171847,ENSG00000275367,ENSG00000276417,ENSG00000244050
chr12	8235892	8236042	12:8235892-8236042	ENSG00000177586,ENSG00000256136,ENSG00000284673,ENSG00000284687,ENSG00000226091,ENSG00000286895,ENSG00000215241,ENSG00000164845,ENSG00000254016,ENSG00000171847,ENSG00000275367,ENSG00000276417,ENSG00000244050
chr12	8237563	8237713	12:8237563-8237713	ENSG00000177586,ENSG00000256136,ENSG00000284673,ENSG00000284687,ENSG00000226091,ENSG00000286895,ENSG00000215241,ENSG00000164845,ENSG00000254016,ENSG00000171847,ENSG00000275367,ENSG00000276417,ENSG00000244050
chr12	8242314	8242464	12:8242314-8242464	ENSG00000286895,ENSG00000215241,ENSG00000164845
chr12	8243099	8243249	12:8243099-8243249	ENSG00000201780,ENSG00000243830,ENSG00000205846,ENSG00000177586,ENSG00000284673,ENSG00000284687,ENSG00000242661,ENSG00000226091,ENSG00000256589,ENSG00000286895,ENSG00000215241,ENSG00000164845,ENSG00000254016,ENSG00000171847,ENSG00000275367,ENSG00000276417,ENSG00000244050,ENSG00000226711,ENSG00000284393,ENSG00000235602,ENSG00000111729,ENSG00000284697
chr12	8243499	8243649	12:8243499-8243649	ENSG00000243830,ENSG00000205846,ENSG00000177586,ENSG00000284673,ENSG00000284687,ENSG00000242661,ENSG00000226091,ENSG00000256589,ENSG00000286895,ENSG00000215241,ENSG00000164845,ENSG00000254016,ENSG00000171847,ENSG00000275367,ENSG00000244050
chr12	8247059	8247209	12:8247059-8247209	ENSG00000256136,ENSG00000284673,ENSG00000284687,ENSG00000242661,ENSG00000226091,ENSG00000256589,ENSG00000286895,ENSG00000164845
chr12	8282319	8282469	12:8282319-8282469	ENSG00000205846,ENSG00000177586,ENSG00000256136,ENSG00000284673,ENSG00000284687,ENSG00000242661,ENSG00000277952,ENSG00000226091,ENSG00000286504,ENSG00000256589
chr12	8320559	8320709	12:8320559-8320709	ENSG00000256136,ENSG00000242661,ENSG00000277952,ENSG00000256101,ENSG00000256552,ENSG00000256589
chr12	8542409	8542559	12:8542409-8542559	ENSG00000238943,ENSG00000255801,ENSG00000166523,ENSG00000246115,ENSG00000166527
chr12	8544359	8544509	12:8544359-8544509	ENSG00000252727,ENSG00000238943,ENSG00000255801,ENSG00000166523,ENSG00000246115,ENSG00000166527,ENSG00000201780,ENSG00000243830
chr12	8619219	8619369	12:8619219-8619369	ENSG00000255967,ENSG00000280345,ENSG00000111732,ENSG00000252727,ENSG00000238943,ENSG00000255801,ENSG00000246115,ENSG00000166527,ENSG00000201780,ENSG00000243830,ENSG00000205846
chr12	8629559	8629709	12:8629559-8629709	ENSG00000255967,ENSG00000280345,ENSG00000252727,ENSG00000238943,ENSG00000255801,ENSG00000246115,ENSG00000166527
chr12	8658499	8658649	12:8658499-8658649	ENSG00000255829,ENSG00000197614,ENSG00000252727,ENSG00000255801
chr12	8662759	8662909	12:8662759-8662909	ENSG00000255829,ENSG00000197614
chr12	8682185	8682335	12:8682185-8682335	ENSG00000214776,ENSG00000255776,ENSG00000256904,ENSG00000256661,ENSG00000166532,ENSG00000256004
chr12	8687919	8688069	12:8687919-8688069	ENSG00000255776,ENSG00000213049,ENSG00000166535,ENSG00000256904,ENSG00000256661,ENSG00000166532,ENSG00000256004,ENSG00000252727,ENSG00000238943,ENSG00000255801,ENSG00000201780,ENSG00000205846
chr12	8688139	8688289	12:8688139-8688289	ENSG00000255776,ENSG00000213049,ENSG00000256904,ENSG00000256661,ENSG00000166532,ENSG00000256004
chr12	8692659	8692809	12:8692659-8692809	ENSG00000256661,ENSG00000166532,ENSG00000256004
chr12	8735054	8735204	12:8735054-8735204	ENSG00000244131
chr12	8742599	8742749	12:8742599-8742749	ENSG00000256661,ENSG00000244131
chr12	8780519	8780669	12:8780519-8780669	ENSG00000249790,ENSG00000256661,ENSG00000166532
chr12	8823639	8823789	12:8823639-8823789	ENSG00000166535,ENSG00000256904,ENSG00000256661
chr12	8844799	8844949	12:8844799-8844949	ENSG00000166535,ENSG00000256904,ENSG00000256661
chr12	8850182	8850332	12:8850182-8850332	ENSG00000166535,ENSG00000256661
chr12	8860839	8860989	12:8860839-8860989	ENSG00000166535,ENSG00000256904,ENSG00000256661,ENSG00000238943
chr12	8914239	8914389	12:8914239-8914389	ENSG00000111752,ENSG00000282022
chr12	8914887	8915037	12:8914887-8915037	ENSG00000111752,ENSG00000282022
chr12	8949659	8949809	12:8949659-8949809	ENSG00000255776,ENSG00000213049,ENSG00000257105,ENSG00000139187,ENSG00000003056,ENSG00000111752,ENSG00000282022
chr12	8949959	8950109	12:8949959-8950109	ENSG00000255776,ENSG00000213049,ENSG00000257105,ENSG00000139187,ENSG00000003056,ENSG00000111752,ENSG00000282022
chr12	8996819	8996969	12:8996819-8996969	ENSG00000213049,ENSG00000257105,ENSG00000139187
chr12	9049659	9049809	12:9049659-9049809	ENSG00000255776,ENSG00000213049
chr12	9064199	9064349	12:9064199-9064349	ENSG00000255753,ENSG00000175899,ENSG00000245105,ENSG00000214851
chr12	9064994	9065144	12:9064994-9065144	ENSG00000175899,ENSG00000245105,ENSG00000214851
chr12	9096639	9096789	12:9096639-9096789	ENSG00000256817,ENSG00000126838,ENSG00000256720,ENSG00000256937,ENSG00000175899,ENSG00000245105,ENSG00000214851
chr12	9116079	9116229	12:9116079-9116229	ENSG00000283429,ENSG00000256817,ENSG00000126838,ENSG00000256720,ENSG00000256937,ENSG00000175899
chr12	9245019	9245169	12:9245019-9245169	ENSG00000256427,ENSG00000237248,ENSG00000231503,ENSG00000283429,ENSG00000126838
chr12	9273439	9273589	12:9273439-9273589	ENSG00000111788,ENSG00000283429,ENSG00000256069,ENSG00000126838
chr12	9283579	9283729	12:9283579-9283729	ENSG00000212440,ENSG00000111788,ENSG00000283429,ENSG00000256069,ENSG00000256817,ENSG00000126838
chr12	9283899	9284049	12:9283899-9284049	ENSG00000255753,ENSG00000212440,ENSG00000111788,ENSG00000256427,ENSG00000237248,ENSG00000231503,ENSG00000283429,ENSG00000256069,ENSG00000256817,ENSG00000126838,ENSG00000256720,ENSG00000256937
chr12	9331253	9331403	12:9331253-9331403	ENSG00000255753
chr12	9340519	9340669	12:9340519-9340669	ENSG00000212345,ENSG00000111796,ENSG00000278635,ENSG00000256673,ENSG00000287577,ENSG00000260423,ENSG00000286911,ENSG00000255753,ENSG00000212440,ENSG00000283429,ENSG00000256817,ENSG00000126838,ENSG00000256720,ENSG00000246115,ENSG00000166527,ENSG00000256136
chr12	9344659	9344809	12:9344659-9344809	ENSG00000287577,ENSG00000260423,ENSG00000286911,ENSG00000255753
chr12	9347419	9347569	12:9347419-9347569	ENSG00000287577,ENSG00000260423,ENSG00000286911,ENSG00000255753
chr12	9364899	9365049	12:9364899-9365049	ENSG00000212345,ENSG00000256673,ENSG00000260423,ENSG00000255753,ENSG00000283429,ENSG00000256817,ENSG00000126838
chr12	9365439	9365589	12:9365439-9365589	ENSG00000260423,ENSG00000255753
chr12	9372341	9372491	12:9372341-9372491	ENSG00000260423
chr12	9415969	9416119	12:9415969-9416119	ENSG00000278635,ENSG00000256673,ENSG00000255753
chr12	9448179	9448329	12:9448179-9448329	ENSG00000284634,ENSG00000212432,ENSG00000214826,ENSG00000256673,ENSG00000255753
chr12	9455559	9455709	12:9455559-9455709	ENSG00000212345,ENSG00000111796,ENSG00000284634,ENSG00000212432,ENSG00000214826,ENSG00000256673,ENSG00000212440,ENSG00000256817,ENSG00000256720,ENSG00000277952
chr12	9469123	9469273	12:9469123-9469273	ENSG00000111796
chr12	9509859	9510009	12:9509859-9510009	ENSG00000256975,ENSG00000214776,ENSG00000212440
chr12	9547359	9547509	12:9547359-9547509	ENSG00000212345
chr12	9587939	9588089	12:9587939-9588089	ENSG00000212345,ENSG00000111796
chr12	9648019	9648169	12:9648019-9648169	ENSG00000184293,ENSG00000256582,ENSG00000213443,ENSG00000256594,ENSG00000256442,ENSG00000272917,ENSG00000233719,ENSG00000212345,ENSG00000111796
chr12	9650819	9650969	12:9650819-9650969	ENSG00000172322,ENSG00000231560,ENSG00000225231,ENSG00000256797,ENSG00000150045,ENSG00000110848,ENSG00000184293,ENSG00000256582,ENSG00000213443,ENSG00000069493,ENSG00000257027,ENSG00000256594,ENSG00000256442,ENSG00000272917,ENSG00000233719,ENSG00000212345,ENSG00000111796,ENSG00000284634
chr12	9673839	9673989	12:9673839-9673989	ENSG00000231560,ENSG00000110848,ENSG00000184293,ENSG00000256582,ENSG00000213443,ENSG00000069493,ENSG00000257027,ENSG00000256594,ENSG00000256442,ENSG00000272917,ENSG00000233719,ENSG00000212345,ENSG00000111796,ENSG00000284634
chr12	9687359	9687509	12:9687359-9687509	ENSG00000184293,ENSG00000256582,ENSG00000213443,ENSG00000069493,ENSG00000212345,ENSG00000111796
chr12	9708288	9708438	12:9708288-9708438	ENSG00000184293,ENSG00000256582,ENSG00000213443,ENSG00000212345,ENSG00000284634
chr12	9743201	9743351	12:9743201-9743351	ENSG00000110848,ENSG00000184293
chr12	9748779	9748929	12:9748779-9748929	ENSG00000172322,ENSG00000231560,ENSG00000225231,ENSG00000256797,ENSG00000150045,ENSG00000256912,ENSG00000110848,ENSG00000184293
chr12	9750859	9751009	12:9750859-9751009	ENSG00000231560,ENSG00000225231,ENSG00000150045,ENSG00000256912,ENSG00000110848,ENSG00000184293
chr12	9793039	9793189	12:9793039-9793189	ENSG00000150045,ENSG00000256912,ENSG00000110848
chr12	9798134	9798284	12:9798134-9798284	ENSG00000150045,ENSG00000256912,ENSG00000110848
chr12	9869516	9869666	12:9869516-9869666	ENSG00000172322,ENSG00000231560,ENSG00000225231,ENSG00000256797,ENSG00000255882,ENSG00000110852,ENSG00000150045,ENSG00000256912,ENSG00000110848
chr12	9911276	9911426	12:9911276-9911426	ENSG00000231560,ENSG00000225231,ENSG00000256797,ENSG00000150045,ENSG00000256912
chr12	9925896	9926046	12:9925896-9926046	ENSG00000172322,ENSG00000231560,ENSG00000225231,ENSG00000188393,ENSG00000256797,ENSG00000150045,ENSG00000256912
chr12	9928756	9928906	12:9928756-9928906	ENSG00000172322,ENSG00000231560,ENSG00000225231,ENSG00000188393,ENSG00000256797,ENSG00000150045,ENSG00000256912
chr12	10010001	10010151	12:10010001-10010151	ENSG00000256660,ENSG00000165682,ENSG00000172322
chr12	10017016	10017166	12:10017016-10017166	ENSG00000256660,ENSG00000165682,ENSG00000172322
chr12	10027856	10028006	12:10027856-10028006	ENSG00000256626,ENSG00000197992,ENSG00000256803,ENSG00000165682,ENSG00000172322
chr12	10031816	10031966	12:10031816-10031966	ENSG00000172243,ENSG00000255734,ENSG00000223042,ENSG00000150048,ENSG00000256626,ENSG00000197992,ENSG00000256803,ENSG00000256660,ENSG00000165682,ENSG00000172322,ENSG00000231560,ENSG00000225231
chr12	10069256	10069406	12:10069256-10069406	ENSG00000172243,ENSG00000255734,ENSG00000223042,ENSG00000150048,ENSG00000256626,ENSG00000197992
chr12	10097604	10097754	12:10097604-10097754	ENSG00000255734,ENSG00000223042,ENSG00000150048
chr12	10140116	10140266	12:10140116-10140266	ENSG00000172243,ENSG00000255734,ENSG00000223042,ENSG00000256626
chr12	10153356	10153506	12:10153356-10153506	ENSG00000173391,ENSG00000172243,ENSG00000255734
chr12	10182796	10182946	12:10182796-10182946	ENSG00000165685,ENSG00000173391,ENSG00000172243,ENSG00000255734,ENSG00000223042,ENSG00000256626,ENSG00000172322,ENSG00000231560,ENSG00000150045
chr12	10184536	10184686	12:10184536-10184686	ENSG00000165685,ENSG00000173391
chr12	10190885	10191035	12:10190885-10191035	ENSG00000165685,ENSG00000173391
chr12	10191976	10192126	12:10191976-10192126	ENSG00000165685,ENSG00000173391
chr12	10212316	10212466	12:10212316-10212466	ENSG00000134539,ENSG00000255958,ENSG00000139112,ENSG00000173391,ENSG00000172243,ENSG00000255734,ENSG00000223042,ENSG00000172322,ENSG00000231560,ENSG00000225231,ENSG00000150045,ENSG00000110848
chr12	10212776	10212926	12:10212776-10212926	ENSG00000255958,ENSG00000139112
chr12	10213496	10213646	12:10213496-10213646	ENSG00000255958,ENSG00000139112,ENSG00000173391,ENSG00000172243,ENSG00000255734
chr12	10214636	10214786	12:10214636-10214786	ENSG00000255958,ENSG00000139112
chr12	10220496	10220646	12:10220496-10220646	ENSG00000134539
chr12	10301276	10301426	12:10301276-10301426	ENSG00000134539
chr12	10304216	10304366	12:10304216-10304366	ENSG00000134539
chr12	10331776	10331926	12:10331776-10331926	ENSG00000180574,ENSG00000256288
chr12	10354656	10354806	12:10354656-10354806	ENSG00000180574,ENSG00000245648,ENSG00000256155,ENSG00000256288
chr12	10361756	10361906	12:10361756-10361906	ENSG00000245648,ENSG00000256155,ENSG00000256288
chr12	10364376	10364526	12:10364376-10364526	ENSG00000245648,ENSG00000256155,ENSG00000256288
chr12	10365016	10365166	12:10365016-10365166	ENSG00000205810,ENSG00000245648,ENSG00000256155,ENSG00000256288
chr12	10365336	10365486	12:10365336-10365486	ENSG00000245648,ENSG00000256155
chr12	10367021	10367171	12:10367021-10367171	ENSG00000245648,ENSG00000256155
chr12	10385416	10385566	12:10385416-10385566	ENSG00000256039,ENSG00000257016,ENSG00000180574,ENSG00000205809,ENSG00000205810,ENSG00000255641,ENSG00000183542,ENSG00000255819,ENSG00000213809,ENSG00000245648,ENSG00000256155,ENSG00000256288
chr12	10392516	10392666	12:10392516-10392666	ENSG00000256039,ENSG00000257016,ENSG00000180574,ENSG00000134545,ENSG00000205809,ENSG00000205810,ENSG00000255641,ENSG00000183542,ENSG00000255819,ENSG00000213809,ENSG00000245648,ENSG00000256155,ENSG00000256288
chr12	10395796	10395946	12:10395796-10395946	ENSG00000205810,ENSG00000183542,ENSG00000255819,ENSG00000213809
chr12	10409536	10409686	12:10409536-10409686	ENSG00000180574,ENSG00000205810,ENSG00000183542,ENSG00000255819
chr12	10435876	10436026	12:10435876-10436026	ENSG00000134545,ENSG00000205809,ENSG00000205810,ENSG00000255641
chr12	10446115	10446265	12:10446115-10446265	ENSG00000134545,ENSG00000205809,ENSG00000205810,ENSG00000255641
chr12	10453276	10453426	12:10453276-10453426	ENSG00000134545
chr12	10497719	10497869	12:10497719-10497869	ENSG00000180574
chr12	10538836	10538986	12:10538836-10538986	ENSG00000256039,ENSG00000257016,ENSG00000180574
chr12	10541036	10541186	12:10541036-10541186	ENSG00000256039,ENSG00000257016,ENSG00000180574,ENSG00000205810,ENSG00000256288
chr12	10562433	10562583	12:10562433-10562583	ENSG00000256039,ENSG00000257016
chr12	10572316	10572466	12:10572316-10572466	ENSG00000121377,ENSG00000256667,ENSG00000256039,ENSG00000257016,ENSG00000180574,ENSG00000256288,ENSG00000255734
chr12	10591096	10591246	12:10591096-10591246	ENSG00000256667
chr12	10613556	10613706	12:10613556-10613706	ENSG00000060140,ENSG00000111196,ENSG00000256667
chr12	10618416	10618566	12:10618416-10618566	ENSG00000060140,ENSG00000111196
chr12	10634536	10634686	12:10634536-10634686	ENSG00000060140
chr12	10641836	10641986	12:10641836-10641986	ENSG00000060140
chr12	10661508	10661658	12:10661508-10661658	ENSG00000060140
chr12	10716796	10716946	12:10716796-10716946	ENSG00000060138
chr12	10718376	10718526	12:10718376-10718526	ENSG00000060138
chr12	10718556	10718706	12:10718556-10718706	ENSG00000060138
chr12	10722076	10722226	12:10722076-10722226	ENSG00000256400,ENSG00000256651,ENSG00000121318,ENSG00000121381,ENSG00000121314,ENSG00000121377,ENSG00000256888,ENSG00000060138,ENSG00000060140
chr12	10722736	10722886	12:10722736-10722886	ENSG00000060138
chr12	10723316	10723466	12:10723316-10723466	ENSG00000060138
chr12	10723696	10723846	12:10723696-10723846	-
chr12	10750096	10750246	12:10750096-10750246	ENSG00000197870,ENSG00000255374,ENSG00000256651,ENSG00000121318,ENSG00000121381,ENSG00000121314,ENSG00000121377,ENSG00000235930,ENSG00000256888,ENSG00000060140
chr12	10753196	10753346	12:10753196-10753346	ENSG00000255374,ENSG00000121314,ENSG00000256888
chr12	10771216	10771366	12:10771216-10771366	ENSG00000121381,ENSG00000121314,ENSG00000121377,ENSG00000235930
chr12	10783385	10783535	12:10783385-10783535	ENSG00000255374,ENSG00000121381,ENSG00000121314,ENSG00000121377,ENSG00000235930
chr12	10847876	10848026	12:10847876-10848026	ENSG00000111215,ENSG00000256651,ENSG00000121318,ENSG00000121381
chr12	10873527	10873677	12:10873527-10873677	ENSG00000212128,ENSG00000256682
chr12	10940536	10940686	12:10940536-10940686	ENSG00000197870,ENSG00000275119,ENSG00000256400,ENSG00000256274,ENSG00000226761,ENSG00000256019,ENSG00000212124,ENSG00000255837,ENSG00000212126,ENSG00000212127,ENSG00000134551,ENSG00000212128,ENSG00000256682,ENSG00000256651,ENSG00000121318,ENSG00000121381,ENSG00000121314,ENSG00000121377
chr12	10967536	10967686	12:10967536-10967686	ENSG00000256400,ENSG00000255374,ENSG00000256019,ENSG00000255837,ENSG00000212126,ENSG00000212125,ENSG00000134551,ENSG00000212128,ENSG00000256682,ENSG00000256651,ENSG00000121318,ENSG00000231887,ENSG00000121381,ENSG00000121377
chr12	10968916	10969066	12:10968916-10969066	ENSG00000275119,ENSG00000256400,ENSG00000255374,ENSG00000256274,ENSG00000256019,ENSG00000212124,ENSG00000255837,ENSG00000212126,ENSG00000212125,ENSG00000134551,ENSG00000212128,ENSG00000256682,ENSG00000256651,ENSG00000121318,ENSG00000231887,ENSG00000121381,ENSG00000121314,ENSG00000121377
chr12	11014356	11014506	12:11014356-11014506	ENSG00000255374,ENSG00000256274,ENSG00000226761,ENSG00000256019,ENSG00000256436,ENSG00000212124,ENSG00000255837,ENSG00000212126,ENSG00000256682
chr12	11028256	11028406	12:11028256-11028406	ENSG00000256400,ENSG00000256274,ENSG00000256019,ENSG00000256436,ENSG00000212124,ENSG00000255837
chr12	11059938	11060088	12:11059938-11060088	ENSG00000256400,ENSG00000256274,ENSG00000226761,ENSG00000256019
chr12	11131116	11131266	12:11131116-11131266	ENSG00000256981,ENSG00000256188,ENSG00000256400,ENSG00000255374,ENSG00000256274
chr12	11171116	11171266	12:11171116-11171266	ENSG00000186136,ENSG00000256537,ENSG00000256712,ENSG00000256981,ENSG00000256400,ENSG00000212127,ENSG00000275778,ENSG00000231887
chr12	11171576	11171726	12:11171576-11171726	ENSG00000197870,ENSG00000275119,ENSG00000256657,ENSG00000186136,ENSG00000256537,ENSG00000256712,ENSG00000256981,ENSG00000256188,ENSG00000256400,ENSG00000255374,ENSG00000256274,ENSG00000226761,ENSG00000256019,ENSG00000256436,ENSG00000212124,ENSG00000255837,ENSG00000212126,ENSG00000212127,ENSG00000212128,ENSG00000256682,ENSG00000275778,ENSG00000256651,ENSG00000121318,ENSG00000231887,ENSG00000121381,ENSG00000121314,ENSG00000121377
chr12	11174116	11174266	12:11174116-11174266	ENSG00000186136,ENSG00000256537,ENSG00000256712,ENSG00000256981,ENSG00000256400,ENSG00000256274,ENSG00000212127,ENSG00000275778,ENSG00000231887
chr12	11199703	11199853	12:11199703-11199853	ENSG00000275119,ENSG00000256657,ENSG00000186136,ENSG00000121381,ENSG00000235930
chr12	11202965	11203115	12:11202965-11203115	ENSG00000275119,ENSG00000256657
chr12	11228402	11228552	12:11228402-11228552	ENSG00000197870,ENSG00000275119
chr12	11307241	11307391	12:11307241-11307391	ENSG00000230657,ENSG00000197870
chr12	11322110	11322260	12:11322110-11322260	ENSG00000230657,ENSG00000197870
chr12	11360321	11360471	12:11360321-11360471	ENSG00000251655,ENSG00000197870
chr12	11444821	11444971	12:11444821-11444971	ENSG00000255790
chr12	11446496	11446646	12:11446496-11446646	-
chr12	11483021	11483171	12:11483021-11483171	ENSG00000237303,ENSG00000255790,ENSG00000121377,ENSG00000235930
chr12	11486661	11486811	12:11486661-11486811	ENSG00000274551,ENSG00000278654,ENSG00000237303,ENSG00000255790,ENSG00000121335,ENSG00000197870,ENSG00000275119,ENSG00000256651,ENSG00000121318,ENSG00000121381,ENSG00000121314,ENSG00000121377,ENSG00000235930
chr12	11500661	11500811	12:11500661-11500811	ENSG00000274551,ENSG00000270863,ENSG00000277705,ENSG00000278654,ENSG00000121335
chr12	11508821	11508971	12:11508821-11508971	ENSG00000274551,ENSG00000270863,ENSG00000277705,ENSG00000278654,ENSG00000121335
chr12	11545533	11545683	12:11545533-11545683	ENSG00000247157,ENSG00000251747
chr12	11554081	11554231	12:11554081-11554231	ENSG00000247157,ENSG00000251747,ENSG00000256237
chr12	11576301	11576451	12:11576301-11576451	ENSG00000247157,ENSG00000256237
chr12	11580501	11580651	12:11580501-11580651	ENSG00000247157,ENSG00000121380,ENSG00000198134,ENSG00000283475,ENSG00000251747,ENSG00000256237,ENSG00000274551,ENSG00000121377
chr12	11581321	11581471	12:11581321-11581471	ENSG00000256237
chr12	11584341	11584491	12:11584341-11584491	-
chr12	11648761	11648911	12:11648761-11648911	ENSG00000139083
chr12	11649101	11649251	12:11649101-11649251	ENSG00000139083
chr12	11649601	11649751	12:11649601-11649751	ENSG00000139083
chr12	11652591	11652741	12:11652591-11652741	ENSG00000139083
chr12	11658861	11659011	12:11658861-11659011	ENSG00000139083
chr12	11674641	11674791	12:11674641-11674791	ENSG00000274551
chr12	11688921	11689071	12:11688921-11689071	-
chr12	11697801	11697951	12:11697801-11697951	-
chr12	11705121	11705271	12:11705121-11705271	ENSG00000139083,ENSG00000198134,ENSG00000283475,ENSG00000256237,ENSG00000274551,ENSG00000256274,ENSG00000256651,ENSG00000121381,ENSG00000121314
chr12	11711801	11711951	12:11711801-11711951	-
chr12	11717281	11717431	12:11717281-11717431	-
chr12	11717641	11717791	12:11717641-11717791	-
chr12	11718821	11718971	12:11718821-11718971	-
chr12	11719881	11720031	12:11719881-11720031	ENSG00000274551,ENSG00000121314
chr12	11755681	11755831	12:11755681-11755831	ENSG00000139083
chr12	11763921	11764071	12:11763921-11764071	-
chr12	11766201	11766351	12:11766201-11766351	-
chr12	11779421	11779571	12:11779421-11779571	-
chr12	11785821	11785971	12:11785821-11785971	-
chr12	11796041	11796191	12:11796041-11796191	-
chr12	11797681	11797831	12:11797681-11797831	-
chr12	11798961	11799111	12:11798961-11799111	ENSG00000256274
chr12	11812301	11812451	12:11812301-11812451	-
chr12	11814521	11814671	12:11814521-11814671	-
chr12	11822263	11822413	12:11822263-11822413	-
chr12	11823219	11823369	12:11823219-11823369	-
chr12	11827801	11827951	12:11827801-11827951	-
chr12	11862961	11863111	12:11862961-11863111	ENSG00000255374
chr12	11878101	11878251	12:11878101-11878251	-
chr12	11879441	11879591	12:11879441-11879591	-
chr12	11884801	11884951	12:11884801-11884951	ENSG00000139083
chr12	11885301	11885451	12:11885301-11885451	ENSG00000139083
chr12	11895021	11895171	12:11895021-11895171	-
chr12	11942041	11942191	12:11942041-11942191	-
chr12	11958324	11958474	12:11958324-11958474	-
chr12	11958801	11958951	12:11958801-11958951	ENSG00000274551
chr12	12009341	12009491	12:12009341-12009491	-
chr12	12010701	12010851	12:12010701-12010851	-
chr12	12018541	12018691	12:12018541-12018691	-
chr12	12033441	12033591	12:12033441-12033591	ENSG00000247157,ENSG00000121380,ENSG00000256237
chr12	12079381	12079531	12:12079381-12079531	ENSG00000121380
chr12	12092699	12092849	12:12092699-12092849	ENSG00000198134,ENSG00000283475
chr12	12157521	12157671	12:12157521-12157671	ENSG00000242405
chr12	12160141	12160291	12:12160141-12160291	ENSG00000198134,ENSG00000283475,ENSG00000242405
chr12	12172341	12172491	12:12172341-12172491	ENSG00000198134,ENSG00000283475,ENSG00000242405,ENSG00000199551
chr12	12181601	12181751	12:12181601-12181751	-
chr12	12183061	12183211	12:12183061-12183211	ENSG00000198134,ENSG00000283475
chr12	12194321	12194471	12:12194321-12194471	-
chr12	12214981	12215131	12:12214981-12215131	ENSG00000199551
chr12	12221661	12221811	12:12221661-12221811	ENSG00000199551
chr12	12241061	12241211	12:12241061-12241211	ENSG00000070018,ENSG00000199551,ENSG00000270857
chr12	12265561	12265711	12:12265561-12265711	ENSG00000070018
chr12	12266961	12267111	12:12266961-12267111	ENSG00000198134,ENSG00000283475,ENSG00000070018,ENSG00000242405,ENSG00000199551,ENSG00000270857,ENSG00000207010
chr12	12267221	12267371	12:12267221-12267371	ENSG00000198134,ENSG00000283475,ENSG00000070018,ENSG00000242405,ENSG00000199551,ENSG00000270857,ENSG00000207010
chr12	12294636	12294786	12:12294636-12294786	ENSG00000207010
chr12	12323756	12323906	12:12323756-12323906	-
chr12	12333521	12333671	12:12333521-12333671	ENSG00000121380,ENSG00000198134,ENSG00000283475,ENSG00000111261,ENSG00000243141
chr12	12357001	12357151	12:12357001-12357151	ENSG00000111261,ENSG00000205791,ENSG00000165714
chr12	12376761	12376911	12:12376761-12376911	ENSG00000111266
chr12	12387632	12387782	12:12387632-12387782	-
chr12	12398161	12398311	12:12398161-12398311	ENSG00000111266,ENSG00000255670,ENSG00000240424
chr12	12398441	12398591	12:12398441-12398591	ENSG00000198134,ENSG00000283475,ENSG00000205791,ENSG00000165714,ENSG00000111266,ENSG00000255670,ENSG00000240424
chr12	12431021	12431171	12:12431021-12431171	ENSG00000255670
chr12	12432521	12432671	12:12432521-12432671	ENSG00000255670
chr12	12439741	12439891	12:12439741-12439891	ENSG00000271370,ENSG00000255670
chr12	12442801	12442951	12:12442801-12442951	ENSG00000255670
chr12	12443567	12443717	12:12443567-12443717	-
chr12	12449701	12449851	12:12449701-12449851	ENSG00000271370,ENSG00000255670
chr12	12456761	12456911	12:12456761-12456911	ENSG00000271370,ENSG00000255670
chr12	12457605	12457755	12:12457605-12457755	ENSG00000271370,ENSG00000255670
chr12	12474963	12475113	12:12474963-12475113	ENSG00000255670
chr12	12506081	12506231	12:12506081-12506231	ENSG00000111266,ENSG00000255670
chr12	12506661	12506811	12:12506661-12506811	ENSG00000111266,ENSG00000255670
chr12	12508761	12508911	12:12508761-12508911	ENSG00000111266,ENSG00000255670
chr12	12510321	12510471	12:12510321-12510471	ENSG00000111266,ENSG00000255670
chr12	12533361	12533511	12:12533361-12533511	-
chr12	12561137	12561287	12:12561137-12561287	ENSG00000111266,ENSG00000240424
chr12	12562601	12562751	12:12562601-12562751	ENSG00000111266,ENSG00000255670,ENSG00000240424
chr12	12564101	12564251	12:12564101-12564251	ENSG00000111266,ENSG00000240424
chr12	12583021	12583171	12:12583021-12583171	ENSG00000240424
chr12	12607237	12607387	12:12607237-12607387	ENSG00000111269
chr12	12611721	12611871	12:12611721-12611871	ENSG00000111266,ENSG00000255670,ENSG00000240424,ENSG00000111269,ENSG00000271215,ENSG00000275963
chr12	12612541	12612691	12:12612541-12612691	ENSG00000111269,ENSG00000271215
chr12	12645981	12646131	12:12645981-12646131	ENSG00000275963
chr12	12656001	12656151	12:12656001-12656151	ENSG00000275963,ENSG00000257004
chr12	12661201	12661351	12:12661201-12661351	ENSG00000275963,ENSG00000257004
chr12	12696181	12696331	12:12696181-12696331	ENSG00000183150,ENSG00000111276
chr12	12696621	12696771	12:12696621-12696771	ENSG00000183150,ENSG00000111276
chr12	12704701	12704851	12:12704701-12704851	ENSG00000275963,ENSG00000183150,ENSG00000111276
chr12	12717141	12717291	12:12717141-12717291	ENSG00000183150,ENSG00000111276,ENSG00000256658,ENSG00000178878
chr12	12725381	12725531	12:12725381-12725531	ENSG00000205791,ENSG00000165714,ENSG00000183150,ENSG00000111276,ENSG00000256658,ENSG00000178878,ENSG00000207983
chr12	12726881	12727031	12:12726881-12727031	ENSG00000111276,ENSG00000256658,ENSG00000178878
chr12	12779601	12779751	12:12779601-12779751	ENSG00000207983,ENSG00000270296
chr12	12785361	12785511	12:12785361-12785511	ENSG00000178878,ENSG00000207983,ENSG00000213782
chr12	12786941	12787091	12:12786941-12787091	-
chr12	12788881	12789031	12:12788881-12789031	-
chr12	12792061	12792211	12:12792061-12792211	-
chr12	12800550	12800700	12:12800550-12800700	-
chr12	12803361	12803511	12:12803361-12803511	ENSG00000213782
chr12	12804661	12804811	12:12804661-12804811	ENSG00000213782
chr12	12808067	12808217	12:12808067-12808217	ENSG00000213782
chr12	12808761	12808911	12:12808761-12808911	ENSG00000213782
chr12	12813241	12813391	12:12813241-12813391	ENSG00000213782
chr12	12820081	12820231	12:12820081-12820231	ENSG00000207983,ENSG00000213782,ENSG00000242329,ENSG00000241352
chr12	12837161	12837311	12:12837161-12837311	ENSG00000242329,ENSG00000241352
chr12	12840041	12840191	12:12840041-12840191	ENSG00000242329,ENSG00000241352
chr12	12870561	12870711	12:12870561-12870711	ENSG00000207983,ENSG00000242329,ENSG00000241352,ENSG00000234498,ENSG00000013588,ENSG00000256011
chr12	12891401	12891551	12:12891401-12891551	ENSG00000241352,ENSG00000013588
chr12	12896401	12896551	12:12896401-12896551	ENSG00000013588
chr12	12899861	12900011	12:12899861-12900011	ENSG00000241352,ENSG00000013588,ENSG00000256011
chr12	12901601	12901751	12:12901601-12901751	ENSG00000241352,ENSG00000013588,ENSG00000283759,ENSG00000111291,ENSG00000256011
chr12	12916361	12916511	12:12916361-12916511	ENSG00000283759
chr12	12916712	12916862	12:12916712-12916862	ENSG00000283759
chr12	12922261	12922411	12:12922261-12922411	ENSG00000283759,ENSG00000247498,ENSG00000111291,ENSG00000256011
chr12	12943681	12943831	12:12943681-12943831	ENSG00000247498,ENSG00000111291,ENSG00000256011
chr12	12976541	12976691	12:12976541-12976691	ENSG00000283759,ENSG00000247498,ENSG00000111291,ENSG00000256011,ENSG00000221611,ENSG00000013583
chr12	12979301	12979451	12:12979301-12979451	ENSG00000247498,ENSG00000111291,ENSG00000256011,ENSG00000221611,ENSG00000013583
chr12	12979821	12979971	12:12979821-12979971	ENSG00000283759,ENSG00000247498,ENSG00000111291,ENSG00000256011,ENSG00000221611,ENSG00000013583
chr12	12992541	12992691	12:12992541-12992691	ENSG00000111291,ENSG00000256011,ENSG00000013583,ENSG00000183935,ENSG00000255621
chr12	13000301	13000451	12:13000301-13000451	ENSG00000013583,ENSG00000183935,ENSG00000255621
chr12	13023081	13023231	12:13023081-13023231	ENSG00000183935,ENSG00000255621,ENSG00000243129,ENSG00000084444
chr12	13024261	13024411	12:13024261-13024411	ENSG00000243129
chr12	13033633	13033783	12:13033633-13033783	-
chr12	13038601	13038751	12:13038601-13038751	ENSG00000084444
chr12	13044021	13044171	12:13044021-13044171	ENSG00000084444
chr12	13049921	13050071	12:13049921-13050071	ENSG00000084444
chr12	13098261	13098411	12:13098261-13098411	ENSG00000111305
chr12	13098661	13098811	12:13098661-13098811	ENSG00000183935,ENSG00000255621,ENSG00000111305,ENSG00000134531
chr12	13101061	13101211	12:13101061-13101211	ENSG00000111305
chr12	13102161	13102311	12:13102161-13102311	ENSG00000111305
chr12	13102661	13102811	12:13102661-13102811	ENSG00000111305
chr12	13103445	13103595	12:13103445-13103595	ENSG00000111305
chr12	13118461	13118611	12:13118461-13118611	-
chr12	13125240	13125390	12:13125240-13125390	-
chr12	13135921	13136071	12:13135921-13136071	-
chr12	13137039	13137189	12:13137039-13137189	-
chr12	13146661	13146811	12:13146661-13146811	-
chr12	13173201	13173351	12:13173201-13173351	-
chr12	13173661	13173811	12:13173661-13173811	-
chr12	13196521	13196671	12:13196521-13196671	ENSG00000183935,ENSG00000255621,ENSG00000111305,ENSG00000134531
chr12	13206421	13206571	12:13206421-13206571	ENSG00000283759,ENSG00000183935,ENSG00000255621,ENSG00000111305,ENSG00000134531
chr12	13223301	13223451	12:13223301-13223451	-
chr12	13255861	13256011	12:13255861-13256011	ENSG00000286869
chr12	13278301	13278451	12:13278301-13278451	ENSG00000286869
chr12	13289761	13289911	12:13289761-13289911	ENSG00000286869
chr12	13289981	13290131	12:13289981-13290131	ENSG00000286869
chr12	13305054	13305204	12:13305054-13305204	-
chr12	13339641	13339791	12:13339641-13339791	ENSG00000277935,ENSG00000200475
chr12	13340281	13340431	12:13340281-13340431	ENSG00000200475
chr12	13343101	13343251	12:13343101-13343251	-
chr12	13343521	13343671	12:13343521-13343671	-
chr12	13347421	13347571	12:13347421-13347571	ENSG00000286869,ENSG00000180861,ENSG00000273079,ENSG00000277935,ENSG00000200475
chr12	13366041	13366191	12:13366041-13366191	-
chr12	13390481	13390631	12:13390481-13390631	ENSG00000180861
chr12	13425881	13426031	12:13425881-13426031	ENSG00000180861,ENSG00000201476,ENSG00000201909,ENSG00000277935,ENSG00000200475
chr12	13428501	13428651	12:13428501-13428651	ENSG00000201476,ENSG00000201909,ENSG00000200475
chr12	13428741	13428891	12:13428741-13428891	ENSG00000201476,ENSG00000201909
chr12	13435621	13435771	12:13435621-13435771	ENSG00000201476
chr12	13437170	13437320	12:13437170-13437320	ENSG00000201476
chr12	13464381	13464531	12:13464381-13464531	ENSG00000201909
chr12	13465781	13465931	12:13465781-13465931	ENSG00000201909,ENSG00000277935,ENSG00000200475
chr12	13472881	13473031	12:13472881-13473031	ENSG00000201476,ENSG00000201909,ENSG00000256306,ENSG00000277935,ENSG00000200475
chr12	13504201	13504351	12:13504201-13504351	ENSG00000277935
chr12	13523518	13523668	12:13523518-13523668	ENSG00000256306,ENSG00000277935
chr12	13534881	13535031	12:13534881-13535031	ENSG00000256306,ENSG00000277935
chr12	13566421	13566571	12:13566421-13566571	ENSG00000273079,ENSG00000277935,ENSG00000287928
chr12	13570441	13570591	12:13570441-13570591	ENSG00000273079,ENSG00000277935,ENSG00000287928,ENSG00000200475
chr12	13573801	13573951	12:13573801-13573951	ENSG00000273079,ENSG00000277935,ENSG00000287928,ENSG00000200475
chr12	13661421	13661571	12:13661421-13661571	ENSG00000273079,ENSG00000200475
chr12	13696628	13696778	12:13696628-13696778	ENSG00000200475
chr12	13739741	13739891	12:13739741-13739891	-
chr12	13788894	13789044	12:13788894-13789044	-
chr12	13864221	13864371	12:13864221-13864371	ENSG00000256346
chr12	13941861	13942011	12:13941861-13942011	-
chr12	14167161	14167311	12:14167161-14167311	ENSG00000256346
chr12	14186021	14186171	12:14186021-14186171	ENSG00000227760,ENSG00000256084
chr12	14193781	14193931	12:14193781-14193931	ENSG00000227760,ENSG00000256084
chr12	14239501	14239651	12:14239501-14239651	ENSG00000256084,ENSG00000255763
chr12	14256240	14256390	12:14256240-14256390	ENSG00000251908,ENSG00000255749
chr12	14256641	14256791	12:14256641-14256791	ENSG00000256084,ENSG00000255763,ENSG00000251908,ENSG00000255749,ENSG00000244573,ENSG00000121316,ENSG00000200830,ENSG00000256751
chr12	14257821	14257971	12:14257821-14257971	ENSG00000256084,ENSG00000255763,ENSG00000251908,ENSG00000255749,ENSG00000244573,ENSG00000171681,ENSG00000121316,ENSG00000255649,ENSG00000200830,ENSG00000256751,ENSG00000070019,ENSG00000214772
chr12	14260061	14260211	12:14260061-14260211	ENSG00000256084
chr12	14260721	14260871	12:14260721-14260871	ENSG00000256084,ENSG00000255763,ENSG00000244573,ENSG00000121316,ENSG00000255649,ENSG00000200830,ENSG00000256751,ENSG00000070019
chr12	14327821	14327971	12:14327821-14327971	-
chr12	14365501	14365651	12:14365501-14365651	ENSG00000256084,ENSG00000255763,ENSG00000244573,ENSG00000171681,ENSG00000121316,ENSG00000255649,ENSG00000200830,ENSG00000256751
chr12	14365921	14366071	12:14365921-14366071	ENSG00000256084,ENSG00000255763,ENSG00000244573,ENSG00000171681,ENSG00000121316,ENSG00000255649,ENSG00000200830,ENSG00000256751
chr12	14367381	14367531	12:14367381-14367531	-
chr12	14373369	14373519	12:14373369-14373519	ENSG00000244573
chr12	14384941	14385091	12:14384941-14385091	ENSG00000256084,ENSG00000244573,ENSG00000171681,ENSG00000255649
chr12	14394521	14394671	12:14394521-14394671	ENSG00000171681
chr12	14403761	14403911	12:14403761-14403911	-
chr12	14416761	14416911	12:14416761-14416911	ENSG00000256084,ENSG00000255763,ENSG00000171681,ENSG00000255649,ENSG00000200830
chr12	14417841	14417991	12:14417841-14417991	ENSG00000256084,ENSG00000255763,ENSG00000171681,ENSG00000255649,ENSG00000200830
chr12	14442321	14442471	12:14442321-14442471	ENSG00000255649
chr12	14454183	14454333	12:14454183-14454333	-
chr12	14473801	14473951	12:14473801-14473951	-
chr12	14577450	14577600	12:14577450-14577600	ENSG00000121316,ENSG00000255649,ENSG00000200830,ENSG00000256751
chr12	14630221	14630371	12:14630221-14630371	ENSG00000121316,ENSG00000255649,ENSG00000200830,ENSG00000256751,ENSG00000070019,ENSG00000214772
chr12	14635901	14636051	12:14635901-14636051	ENSG00000070019,ENSG00000214772
chr12	14643341	14643491	12:14643341-14643491	ENSG00000121316,ENSG00000255649,ENSG00000200830,ENSG00000256751,ENSG00000070019,ENSG00000214772
chr12	14664561	14664711	12:14664561-14664711	ENSG00000070019,ENSG00000214772
chr12	14723817	14723967	12:14723817-14723967	ENSG00000070019
chr12	14769974	14770124	12:14769974-14770124	ENSG00000261324,ENSG00000197837,ENSG00000246705
chr12	14770281	14770431	12:14770281-14770431	ENSG00000261324,ENSG00000197837,ENSG00000246705
chr12	14770821	14770971	12:14770821-14770971	ENSG00000261324,ENSG00000197837,ENSG00000246705
chr12	14771101	14771251	12:14771101-14771251	ENSG00000261324,ENSG00000197837,ENSG00000246705,ENSG00000084463,ENSG00000182993,ENSG00000179256
chr12	14774221	14774371	12:14774221-14774371	ENSG00000261324,ENSG00000197837,ENSG00000246705,ENSG00000084463,ENSG00000182993,ENSG00000179256
chr12	14775481	14775631	12:14775481-14775631	ENSG00000197837,ENSG00000246705
chr12	14775741	14775891	12:14775741-14775891	ENSG00000197837,ENSG00000246705
chr12	14803021	14803171	12:14803021-14803171	ENSG00000084463,ENSG00000182993,ENSG00000179256,ENSG00000286107
chr12	14803541	14803691	12:14803541-14803691	ENSG00000070019,ENSG00000261324,ENSG00000197837,ENSG00000246705,ENSG00000084463,ENSG00000182993,ENSG00000179256,ENSG00000286107,ENSG00000255727
chr12	14836341	14836491	12:14836341-14836491	ENSG00000179256,ENSG00000111339,ENSG00000256339
chr12	14837001	14837151	12:14837001-14837151	ENSG00000179256,ENSG00000111339,ENSG00000256339
chr12	14841955	14842105	12:14841955-14842105	ENSG00000111339,ENSG00000256339
chr12	14884701	14884851	12:14884701-14884851	ENSG00000182993,ENSG00000111341
chr12	14885881	14886031	12:14885881-14886031	ENSG00000182993,ENSG00000111341
chr12	14896941	14897091	12:14896941-14897091	ENSG00000111341,ENSG00000139055,ENSG00000139053
chr12	14910203	14910353	12:14910203-14910353	ENSG00000139055
chr12	14910541	14910691	12:14910541-14910691	ENSG00000139055
chr12	14946281	14946431	12:14946281-14946431	ENSG00000139055,ENSG00000111348,ENSG00000139053
chr12	14948861	14949011	12:14948861-14949011	ENSG00000139055,ENSG00000111348,ENSG00000139053
chr12	14952381	14952531	12:14952381-14952531	ENSG00000179256,ENSG00000139055,ENSG00000111348,ENSG00000139053
chr12	14958781	14958931	12:14958781-14958931	ENSG00000111348,ENSG00000139053
chr12	14960861	14961011	12:14960861-14961011	ENSG00000111348,ENSG00000139053
chr12	14968602	14968752	12:14968602-14968752	ENSG00000111348,ENSG00000139053
chr12	14995941	14996091	12:14995941-14996091	ENSG00000255727
chr12	14999493	14999643	12:14999493-14999643	ENSG00000179256,ENSG00000255727
chr12	15131581	15131731	12:15131581-15131731	ENSG00000134533,ENSG00000256650,ENSG00000255660
chr12	15152961	15153111	12:15152961-15153111	ENSG00000134533,ENSG00000256650,ENSG00000255660
chr12	15165141	15165291	12:15165141-15165291	ENSG00000255660
chr12	15194061	15194211	12:15194061-15194211	-
chr12	15209801	15209951	12:15209801-15209951	ENSG00000134533,ENSG00000256650
chr12	15221401	15221551	12:15221401-15221551	ENSG00000134533
chr12	15227194	15227344	12:15227194-15227344	ENSG00000134533
chr12	15256901	15257051	12:15256901-15257051	ENSG00000256283
chr12	15269041	15269191	12:15269041-15269191	ENSG00000256283
chr12	15274741	15274891	12:15274741-15274891	-
chr12	15278901	15279051	12:15278901-15279051	-
chr12	15279341	15279491	12:15279341-15279491	-
chr12	15334321	15334471	12:15334321-15334471	-
chr12	15337161	15337311	12:15337161-15337311	ENSG00000134533,ENSG00000151490
chr12	15364861	15365011	12:15364861-15365011	-
chr12	15404601	15404751	12:15404601-15404751	ENSG00000243916
chr12	15423801	15423951	12:15423801-15423951	ENSG00000243916
chr12	15446941	15447091	12:15446941-15447091	ENSG00000243916
chr12	15532481	15532631	12:15532481-15532631	ENSG00000151490
chr12	15535001	15535151	12:15535001-15535151	ENSG00000151490
chr12	15540157	15540307	12:15540157-15540307	ENSG00000151490
chr12	15540621	15540771	12:15540621-15540771	ENSG00000151490
chr12	15559001	15559151	12:15559001-15559151	ENSG00000151490
chr12	15563781	15563931	12:15563781-15563931	ENSG00000151490
chr12	15584561	15584711	12:15584561-15584711	ENSG00000151490
chr12	15590511	15590661	12:15590511-15590661	-
chr12	15599381	15599531	12:15599381-15599531	ENSG00000200105,ENSG00000256627,ENSG00000023734
chr12	15601381	15601531	12:15601381-15601531	ENSG00000070019,ENSG00000151490,ENSG00000200105,ENSG00000256627
chr12	15602221	15602371	12:15602221-15602371	-
chr12	15603541	15603691	12:15603541-15603691	-
chr12	15628701	15628851	12:15628701-15628851	-
chr12	15629241	15629391	12:15629241-15629391	ENSG00000255649,ENSG00000070019,ENSG00000243916,ENSG00000151491,ENSG00000200105,ENSG00000255565,ENSG00000256627,ENSG00000256896
chr12	15629961	15630111	12:15629961-15630111	ENSG00000151491,ENSG00000200105
chr12	15633261	15633411	12:15633261-15633411	-
chr12	15634441	15634591	12:15634441-15634591	-
chr12	15637512	15637662	12:15637512-15637662	-
chr12	15648671	15648821	12:15648671-15648821	ENSG00000200105
chr12	15662741	15662891	12:15662741-15662891	ENSG00000151491,ENSG00000200105
chr12	15700681	15700831	12:15700681-15700831	ENSG00000200105
chr12	15701341	15701491	12:15701341-15701491	ENSG00000200105
chr12	15701741	15701891	12:15701741-15701891	-
chr12	15728321	15728471	12:15728321-15728471	ENSG00000151491,ENSG00000200105
chr12	15732741	15732891	12:15732741-15732891	ENSG00000151491
chr12	15751929	15752079	12:15751929-15752079	-
chr12	15752961	15753111	12:15752961-15753111	-
chr12	15754426	15754576	12:15754426-15754576	-
chr12	15758001	15758151	12:15758001-15758151	ENSG00000200105,ENSG00000255565,ENSG00000256627
chr12	15775034	15775184	12:15775034-15775184	ENSG00000255565
chr12	15780701	15780851	12:15780701-15780851	ENSG00000151491,ENSG00000255565
chr12	15781101	15781251	12:15781101-15781251	ENSG00000151491,ENSG00000255565
chr12	15789421	15789571	12:15789421-15789571	ENSG00000151491,ENSG00000255565
chr12	15796841	15796991	12:15796841-15796991	ENSG00000256627
chr12	15830081	15830231	12:15830081-15830231	ENSG00000151491,ENSG00000256627
chr12	15830681	15830831	12:15830681-15830831	ENSG00000151491,ENSG00000256627
chr12	15842241	15842391	12:15842241-15842391	ENSG00000256627
chr12	15847001	15847151	12:15847001-15847151	-
chr12	15852481	15852631	12:15852481-15852631	ENSG00000200105,ENSG00000255565,ENSG00000256627,ENSG00000023734
chr12	15855761	15855911	12:15855761-15855911	-
chr12	15856487	15856637	12:15856487-15856637	-
chr12	15881795	15881945	12:15881795-15881945	ENSG00000023734
chr12	15881945	15882029	12:15881945-15882029	ENSG00000023734
chr12	15882261	15882411	12:15882261-15882411	ENSG00000151491,ENSG00000023734,ENSG00000023697
chr12	15886921	15887071	12:15886921-15887071	ENSG00000023734
chr12	15911221	15911371	12:15911221-15911371	ENSG00000023697
chr12	15928481	15928631	12:15928481-15928631	ENSG00000023697
chr12	15978701	15978851	12:15978701-15978851	ENSG00000023697,ENSG00000256134
chr12	15979781	15979931	12:15979781-15979931	ENSG00000023697,ENSG00000256134
chr12	15982593	15982743	12:15982593-15982743	ENSG00000023697
chr12	16012202	16012352	12:16012202-16012352	-
chr12	16076671	16076821	12:16076671-16076821	-
chr12	16118701	16118851	12:16118701-16118851	-
chr12	16164001	16164151	12:16164001-16164151	-
chr12	16165581	16165731	12:16165581-16165731	-
chr12	16176061	16176211	12:16176061-16176211	-
chr12	16189981	16190131	12:16189981-16190131	-
chr12	16228201	16228351	12:16228201-16228351	-
chr12	16229781	16229931	12:16229781-16229931	ENSG00000286303,ENSG00000255871,ENSG00000213235,ENSG00000212358,ENSG00000285724
chr12	16238801	16238951	12:16238801-16238951	ENSG00000287455
chr12	16259061	16259211	12:16259061-16259211	-
chr12	16266281	16266431	12:16266281-16266431	-
chr12	16272381	16272531	12:16272381-16272531	ENSG00000188991
chr12	16281241	16281391	12:16281241-16281391	ENSG00000188991,ENSG00000256238,ENSG00000286303,ENSG00000255871,ENSG00000213235,ENSG00000287455,ENSG00000285724,ENSG00000242991,ENSG00000256896,ENSG00000256756,ENSG00000256389
chr12	16285757	16285907	12:16285757-16285907	-
chr12	16299541	16299691	12:16299541-16299691	-
chr12	16300341	16300491	12:16300341-16300491	-
chr12	16300881	16301031	12:16300881-16301031	-
chr12	16307926	16308076	12:16307926-16308076	-
chr12	16323141	16323291	12:16323141-16323291	-
chr12	16348014	16348164	12:16348014-16348164	ENSG00000008394
chr12	16349161	16349311	12:16349161-16349311	ENSG00000008394,ENSG00000286303
chr12	16350801	16350951	12:16350801-16350951	ENSG00000008394,ENSG00000286303
chr12	16386181	16386331	12:16386181-16386331	ENSG00000256238,ENSG00000286303
chr12	16389721	16389871	12:16389721-16389871	ENSG00000008394,ENSG00000256238,ENSG00000286303,ENSG00000048540,ENSG00000283240,ENSG00000255871,ENSG00000256211,ENSG00000213235,ENSG00000287455,ENSG00000212358,ENSG00000285724,ENSG00000242991,ENSG00000256896,ENSG00000256756,ENSG00000256389,ENSG00000256994,ENSG00000283665
chr12	16474041	16474191	12:16474041-16474191	ENSG00000256238,ENSG00000286303,ENSG00000048540,ENSG00000283240,ENSG00000255871,ENSG00000256896
chr12	16482841	16482991	12:16482841-16482991	ENSG00000286303,ENSG00000256450
chr12	16515761	16515911	12:16515761-16515911	ENSG00000256450
chr12	16523681	16523831	12:16523681-16523831	ENSG00000256450
chr12	16526801	16526951	12:16526801-16526951	ENSG00000286303,ENSG00000256450,ENSG00000048540,ENSG00000283240,ENSG00000255871,ENSG00000256211,ENSG00000213235,ENSG00000287455,ENSG00000212358,ENSG00000285724,ENSG00000242991,ENSG00000256896,ENSG00000256756,ENSG00000256389,ENSG00000256994
chr12	16531717	16531867	12:16531717-16531867	-
chr12	16553561	16553711	12:16553561-16553711	-
chr12	16555721	16555871	12:16555721-16555871	ENSG00000286303,ENSG00000048540,ENSG00000256564,ENSG00000283240,ENSG00000255871
chr12	16573701	16573851	12:16573701-16573851	ENSG00000048540,ENSG00000256564,ENSG00000283240,ENSG00000255871
chr12	16584061	16584211	12:16584061-16584211	ENSG00000048540,ENSG00000255871
chr12	16586361	16586511	12:16586361-16586511	ENSG00000048540
chr12	16670541	16670691	12:16670541-16670691	ENSG00000283240,ENSG00000255871
chr12	16727041	16727191	12:16727041-16727191	ENSG00000255871
chr12	16939941	16940091	12:16939941-16940091	ENSG00000256211,ENSG00000213235,ENSG00000287455,ENSG00000212358,ENSG00000285724,ENSG00000242991,ENSG00000256896,ENSG00000256756,ENSG00000256389,ENSG00000256994
chr12	16955421	16955571	12:16955421-16955571	ENSG00000256211,ENSG00000213235,ENSG00000287455,ENSG00000212358,ENSG00000285724,ENSG00000242991
chr12	17097641	17097791	12:17097641-17097791	ENSG00000213235,ENSG00000287455,ENSG00000212358,ENSG00000285724,ENSG00000242991
chr12	17305141	17305291	12:17305141-17305291	ENSG00000256896,ENSG00000256756
chr12	17642161	17642311	12:17642161-17642311	ENSG00000256896,ENSG00000256756,ENSG00000256389,ENSG00000256994,ENSG00000283665,ENSG00000206662
chr12	17929121	17929271	12:17929121-17929271	ENSG00000285724,ENSG00000256756,ENSG00000256389,ENSG00000256994,ENSG00000283665,ENSG00000206662
chr12	17992121	17992271	12:17992121-17992271	-
chr12	18079170	18079320	12:18079170-18079320	-
chr12	18135691	18135841	12:18135691-18135841	-
chr12	18141701	18141851	12:18141701-18141851	ENSG00000285724,ENSG00000242991,ENSG00000256896,ENSG00000256756,ENSG00000256389,ENSG00000256994,ENSG00000206662
chr12	18146047	18146197	12:18146047-18146197	-
chr12	18165681	18165831	12:18165681-18165831	-
chr12	18171681	18171831	12:18171681-18171831	ENSG00000256896,ENSG00000256756
chr12	18223681	18223831	12:18223681-18223831	-
chr12	18224881	18225031	12:18224881-18225031	-
chr12	18250441	18250591	12:18250441-18250591	ENSG00000139144
chr12	18276121	18276271	12:18276121-18276271	ENSG00000139144
chr12	18315141	18315291	12:18315141-18315291	ENSG00000111404
chr12	18320181	18320331	12:18320181-18320331	ENSG00000111404,ENSG00000139144,ENSG00000255892
chr12	18323301	18323451	12:18323301-18323451	ENSG00000111404,ENSG00000255892
chr12	18341700	18341850	12:18341700-18341850	ENSG00000255892
chr12	18382621	18382771	12:18382621-18382771	ENSG00000139144,ENSG00000255892
chr12	18383261	18383411	12:18383261-18383411	ENSG00000139144,ENSG00000255892,ENSG00000256138
chr12	18400321	18400471	12:18400321-18400471	ENSG00000256756,ENSG00000255892,ENSG00000255960
chr12	18421957	18422107	12:18421957-18422107	ENSG00000255960
chr12	18428532	18428682	12:18428532-18428682	ENSG00000255960
chr12	18430562	18430712	12:18430562-18430712	ENSG00000255960
chr12	18439641	18439791	12:18439641-18439791	ENSG00000255892,ENSG00000255960,ENSG00000256138
chr12	18457481	18457631	12:18457481-18457631	-
chr12	18462581	18462731	12:18462581-18462731	ENSG00000255892,ENSG00000256138
chr12	18468818	18468968	12:18468818-18468968	ENSG00000256138
chr12	18509369	18509519	12:18509369-18509519	ENSG00000256138
chr12	18538701	18538851	12:18538701-18538851	ENSG00000256138
chr12	18546541	18546691	12:18546541-18546691	ENSG00000256896,ENSG00000256756,ENSG00000283665,ENSG00000206662,ENSG00000255892,ENSG00000256138
chr12	18578361	18578511	12:18578361-18578511	-
chr12	18630061	18630211	12:18630061-18630211	-
chr12	18643801	18643951	12:18643801-18643951	-
chr12	18690761	18690911	12:18690761-18690911	ENSG00000139151,ENSG00000255993,ENSG00000255648
chr12	18697081	18697231	12:18697081-18697231	ENSG00000139151,ENSG00000255993,ENSG00000255648
chr12	18700361	18700511	12:18700361-18700511	ENSG00000139151,ENSG00000255993,ENSG00000255648
chr12	18723881	18724031	12:18723881-18724031	ENSG00000139151,ENSG00000255648,ENSG00000177938
chr12	18748101	18748251	12:18748101-18748251	ENSG00000139151,ENSG00000255648,ENSG00000177938
chr12	18750221	18750371	12:18750221-18750371	ENSG00000177938
chr12	18752661	18752811	12:18752661-18752811	ENSG00000206662,ENSG00000256138,ENSG00000139151,ENSG00000255648,ENSG00000177938
chr12	18799661	18799811	12:18799661-18799811	-
chr12	18837161	18837311	12:18837161-18837311	-
chr12	18849201	18849351	12:18849201-18849351	-
chr12	18865301	18865451	12:18865301-18865451	-
chr12	18868758	18868908	12:18868758-18868908	-
chr12	18897948	18898098	12:18897948-18898098	-
chr12	18898601	18898751	12:18898601-18898751	-
chr12	18900061	18900211	12:18900061-18900211	-
chr12	18932795	18932945	12:18932795-18932945	-
chr12	18998541	18998691	12:18998541-18998691	-
chr12	18999081	18999231	12:18999081-18999231	-
chr12	18999841	18999991	12:18999841-18999991	-
chr12	19014361	19014511	12:19014361-19014511	-
chr12	19018721	19018871	12:19018721-19018871	ENSG00000227525,ENSG00000256844
chr12	19031141	19031291	12:19031141-19031291	ENSG00000227525,ENSG00000256844
chr12	19035701	19035851	12:19035701-19035851	-
chr12	19058861	19059011	12:19058861-19059011	-
chr12	19074781	19074931	12:19074781-19074931	ENSG00000227525
chr12	19097201	19097351	12:19097201-19097351	ENSG00000227525,ENSG00000256844
chr12	19129601	19129751	12:19129601-19129751	ENSG00000256844,ENSG00000052126
chr12	19150701	19150851	12:19150701-19150851	ENSG00000253284
chr12	19159052	19159202	12:19159052-19159202	ENSG00000253284
chr12	19177889	19178039	12:19177889-19178039	ENSG00000240993
chr12	19186842	19186992	12:19186842-19186992	ENSG00000240993
chr12	19190876	19191026	12:19190876-19191026	-
chr12	19198421	19198571	12:19198421-19198571	ENSG00000052126,ENSG00000240993
chr12	19220341	19220491	12:19220341-19220491	ENSG00000052126
chr12	19221001	19221151	12:19221001-19221151	ENSG00000052126
chr12	19221801	19221951	12:19221801-19221951	-
chr12	19222634	19222784	12:19222634-19222784	-
chr12	19223741	19223891	12:19223741-19223891	ENSG00000052126
chr12	19234521	19234671	12:19234521-19234671	ENSG00000052126
chr12	19236781	19236931	12:19236781-19236931	ENSG00000052126
chr12	19239696	19239846	12:19239696-19239846	ENSG00000052126
chr12	19249321	19249471	12:19249321-19249471	ENSG00000052126
chr12	19274041	19274191	12:19274041-19274191	ENSG00000052126,ENSG00000253284,ENSG00000240993,ENSG00000243854
chr12	19309822	19309972	12:19309822-19309972	ENSG00000243854
chr12	19316561	19316711	12:19316561-19316711	ENSG00000052126
chr12	19369741	19369891	12:19369741-19369891	ENSG00000240328,ENSG00000271462,ENSG00000255909
chr12	19382121	19382271	12:19382121-19382271	ENSG00000240328,ENSG00000271462,ENSG00000255909
chr12	19387321	19387471	12:19387321-19387471	ENSG00000271462,ENSG00000255909
chr12	19388241	19388391	12:19388241-19388391	ENSG00000271462,ENSG00000255909
chr12	19390401	19390551	12:19390401-19390551	ENSG00000271462,ENSG00000255909
chr12	19399081	19399231	12:19399081-19399231	ENSG00000271462,ENSG00000255909,ENSG00000139154
chr12	19403121	19403271	12:19403121-19403271	ENSG00000271462,ENSG00000255909,ENSG00000139154
chr12	19431136	19431286	12:19431136-19431286	ENSG00000271462,ENSG00000139154
chr12	19431921	19432071	12:19431921-19432071	ENSG00000240328,ENSG00000200247,ENSG00000271462,ENSG00000255909,ENSG00000139154
chr12	19439481	19439631	12:19439481-19439631	ENSG00000240328,ENSG00000245205,ENSG00000200247,ENSG00000271462,ENSG00000255909,ENSG00000139154
chr12	19451301	19451451	12:19451301-19451451	ENSG00000240328,ENSG00000245205,ENSG00000200247
chr12	19474281	19474431	12:19474281-19474431	ENSG00000240328,ENSG00000245205
chr12	19530036	19530186	12:19530036-19530186	ENSG00000240328
chr12	19546161	19546311	12:19546161-19546311	ENSG00000240328
chr12	19547326	19547476	12:19547326-19547476	ENSG00000240328
chr12	19572952	19573102	12:19572952-19573102	ENSG00000287074
chr12	19576001	19576151	12:19576001-19576151	ENSG00000287074,ENSG00000240328
chr12	19643763	19643913	12:19643763-19643913	ENSG00000240328
chr12	19657561	19657711	12:19657561-19657711	-
chr12	19683301	19683451	12:19683301-19683451	-
chr12	19683701	19683851	12:19683701-19683851	-
chr12	19694761	19694911	12:19694761-19694911	-
chr12	19708081	19708231	12:19708081-19708231	ENSG00000200885
chr12	19711081	19711231	12:19711081-19711231	ENSG00000200885
chr12	19712141	19712291	12:19712141-19712291	ENSG00000257046,ENSG00000139155,ENSG00000200885
chr12	19739301	19739451	12:19739301-19739451	ENSG00000200885
chr12	19744781	19744931	12:19744781-19744931	-
chr12	19752990	19753140	12:19752990-19753140	-
chr12	19757465	19757615	12:19757465-19757615	-
chr12	19759341	19759491	12:19759341-19759491	-
chr12	19760740	19760890	12:19760740-19760890	-
chr12	19771981	19772131	12:19771981-19772131	ENSG00000255910
chr12	19778381	19778531	12:19778381-19778531	-
chr12	19802081	19802231	12:19802081-19802231	-
chr12	19833821	19833971	12:19833821-19833971	-
chr12	19846701	19846851	12:19846701-19846851	-
chr12	19847355	19847505	12:19847355-19847505	-
chr12	19873281	19873431	12:19873281-19873431	-
chr12	19894181	19894331	12:19894181-19894331	-
chr12	19926001	19926151	12:19926001-19926151	-
chr12	19946121	19946271	12:19946121-19946271	ENSG00000256849,ENSG00000255910
chr12	19946661	19946811	12:19946661-19946811	ENSG00000257046,ENSG00000139155,ENSG00000256849,ENSG00000255910
chr12	19957681	19957831	12:19957681-19957831	ENSG00000256157,ENSG00000256849,ENSG00000255910
chr12	19967661	19967811	12:19967661-19967811	ENSG00000121351,ENSG00000256157,ENSG00000257046,ENSG00000111700,ENSG00000139155,ENSG00000256499,ENSG00000256287,ENSG00000256849,ENSG00000255910,ENSG00000240328
chr12	19970221	19970371	12:19970221-19970371	-
chr12	19971601	19971751	12:19971601-19971751	ENSG00000256157
chr12	19978341	19978491	12:19978341-19978491	ENSG00000084453,ENSG00000134538,ENSG00000256157,ENSG00000257046,ENSG00000111700,ENSG00000139155,ENSG00000256499,ENSG00000287075,ENSG00000256287,ENSG00000200885,ENSG00000240328
chr12	19988461	19988611	12:19988461-19988611	-
chr12	20011329	20011479	12:20011329-20011479	ENSG00000256287
chr12	20024281	20024431	12:20024281-20024431	ENSG00000256287
chr12	20063221	20063371	12:20063221-20063371	ENSG00000256499,ENSG00000287075
chr12	20097661	20097811	12:20097661-20097811	ENSG00000256499,ENSG00000287075
chr12	20106088	20106238	12:20106088-20106238	ENSG00000287075
chr12	20127521	20127671	12:20127521-20127671	ENSG00000256499
chr12	20154140	20154290	12:20154140-20154290	ENSG00000256499
chr12	20183701	20183851	12:20183701-20183851	ENSG00000256499
chr12	20212241	20212391	12:20212241-20212391	-
chr12	20212781	20212931	12:20212781-20212931	ENSG00000121351,ENSG00000084453,ENSG00000134538,ENSG00000256157,ENSG00000257046,ENSG00000111700,ENSG00000139155,ENSG00000256499,ENSG00000287075,ENSG00000256287,ENSG00000240328
chr12	20213981	20214131	12:20213981-20214131	-
chr12	20214301	20214451	12:20214301-20214451	-
chr12	20220421	20220571	12:20220421-20220571	-
chr12	20264881	20265031	12:20264881-20265031	-
chr12	20268201	20268351	12:20268201-20268351	-
chr12	20272281	20272431	12:20272281-20272431	-
chr12	20272901	20273051	12:20272901-20273051	-
chr12	20275321	20275471	12:20275321-20275471	-
chr12	20313686	20313836	12:20313686-20313836	-
chr12	20314421	20314571	12:20314421-20314571	ENSG00000134538,ENSG00000256157,ENSG00000111700,ENSG00000139155
chr12	20342201	20342351	12:20342201-20342351	-
chr12	20350581	20350731	12:20350581-20350731	ENSG00000134538,ENSG00000172572,ENSG00000256879
chr12	20368201	20368351	12:20368201-20368351	ENSG00000172572,ENSG00000256879
chr12	20368461	20368611	12:20368461-20368611	ENSG00000172572,ENSG00000256879
chr12	20368881	20369031	12:20368881-20369031	ENSG00000172572,ENSG00000256879
chr12	20369601	20369751	12:20369601-20369751	ENSG00000172572,ENSG00000256879
chr12	20377088	20377238	12:20377088-20377238	ENSG00000172572,ENSG00000256879
chr12	20415132	20415282	12:20415132-20415282	-
chr12	20420731	20420881	12:20420731-20420881	-
chr12	20426361	20426511	12:20426361-20426511	-
chr12	20435101	20435251	12:20435101-20435251	-
chr12	20436561	20436711	12:20436561-20436711	-
chr12	20438581	20438731	12:20438581-20438731	-
chr12	20445798	20445948	12:20445798-20445948	ENSG00000131982
chr12	20450741	20450891	12:20450741-20450891	ENSG00000131982
chr12	20451941	20452091	12:20451941-20452091	ENSG00000084453,ENSG00000134538,ENSG00000256157,ENSG00000257046,ENSG00000111700,ENSG00000139155,ENSG00000256663,ENSG00000131982
chr12	20466061	20466211	12:20466061-20466211	ENSG00000256157,ENSG00000257046,ENSG00000111700,ENSG00000139155
chr12	20508515	20508665	12:20508515-20508665	-
chr12	20520721	20520871	12:20520721-20520871	-
chr12	20523781	20523931	12:20523781-20523931	-
chr12	20527521	20527671	12:20527521-20527671	ENSG00000139155,ENSG00000256663
chr12	20547901	20548051	12:20547901-20548051	ENSG00000256663
chr12	20549221	20549371	12:20549221-20549371	ENSG00000256663
chr12	20562001	20562151	12:20562001-20562151	ENSG00000256663
chr12	20601801	20601951	12:20601801-20601951	-
chr12	20603141	20603291	12:20603141-20603291	ENSG00000139155
chr12	20798657	20798807	12:20798657-20798807	ENSG00000256157,ENSG00000257046,ENSG00000111700
chr12	21073898	21074048	12:21073898-21074048	ENSG00000257062,ENSG00000205754
chr12	21074061	21074211	12:21074061-21074211	ENSG00000134538,ENSG00000257062,ENSG00000205754
chr12	21170001	21170151	12:21170001-21170151	ENSG00000134538
chr12	21384392	21384542	12:21384392-21384542	ENSG00000121351,ENSG00000084453
chr12	21437641	21437791	12:21437641-21437791	ENSG00000256021,ENSG00000121350,ENSG00000121351,ENSG00000084453
chr12	21477081	21477231	12:21477081-21477231	ENSG00000256021,ENSG00000121350,ENSG00000084453
chr12	21501261	21501411	12:21501261-21501411	ENSG00000111711,ENSG00000004700,ENSG00000256021
chr12	21501621	21501771	12:21501621-21501771	ENSG00000134548,ENSG00000111711,ENSG00000004700,ENSG00000256021,ENSG00000121350,ENSG00000121351,ENSG00000084453
chr12	21502264	21502414	12:21502264-21502414	-
chr12	21526161	21526311	12:21526161-21526311	ENSG00000134548
chr12	21527901	21528051	12:21527901-21528051	ENSG00000134548
chr12	21542502	21542652	12:21542502-21542652	ENSG00000134548
chr12	21546862	21547012	12:21546862-21547012	-
chr12	21551921	21552071	12:21551921-21552071	-
chr12	21553401	21553551	12:21553401-21553551	ENSG00000134548
chr12	21559941	21560091	12:21559941-21560091	ENSG00000111713,ENSG00000134548,ENSG00000121351,ENSG00000084453
chr12	21560361	21560511	12:21560361-21560511	ENSG00000111713,ENSG00000134548,ENSG00000121351,ENSG00000084453
chr12	21566381	21566531	12:21566381-21566531	ENSG00000111713
chr12	21607822	21607972	12:21607822-21607972	ENSG00000111713
chr12	21657841	21657991	12:21657841-21657991	ENSG00000255627,ENSG00000256615,ENSG00000111716,ENSG00000285854,ENSG00000111713,ENSG00000256021
chr12	21680469	21680619	12:21680469-21680619	-
chr12	21711061	21711211	12:21711061-21711211	ENSG00000255627
chr12	21751621	21751771	12:21751621-21751771	ENSG00000255627,ENSG00000121361,ENSG00000255644,ENSG00000111716
chr12	21774937	21775087	12:21774937-21775087	ENSG00000121361
chr12	21818721	21818871	12:21818721-21818871	ENSG00000255627,ENSG00000275567,ENSG00000257022,ENSG00000069431,ENSG00000121361
chr12	21819381	21819531	12:21819381-21819531	ENSG00000255627,ENSG00000275567,ENSG00000257022,ENSG00000069431,ENSG00000121361
chr12	21828481	21828631	12:21828481-21828631	ENSG00000275567,ENSG00000257022,ENSG00000069431,ENSG00000121361
chr12	21828901	21829051	12:21828901-21829051	ENSG00000275567,ENSG00000257022,ENSG00000069431,ENSG00000121361
chr12	21832061	21832211	12:21832061-21832211	ENSG00000255627,ENSG00000275567,ENSG00000257022,ENSG00000069431,ENSG00000121361
chr12	21852341	21852491	12:21852341-21852491	ENSG00000069431
chr12	21912421	21912571	12:21912421-21912571	ENSG00000069431
chr12	21941309	21941459	12:21941309-21941459	ENSG00000069431
chr12	21989935	21990085	12:21989935-21990085	ENSG00000255627
chr12	22043101	22043251	12:22043101-22043251	ENSG00000111726,ENSG00000255627
chr12	22046181	22046331	12:22046181-22046331	ENSG00000111726,ENSG00000255627
chr12	22083305	22083455	12:22083305-22083455	-
chr12	22101101	22101251	12:22101101-22101251	ENSG00000256714,ENSG00000283582,ENSG00000274624
chr12	22102041	22102191	12:22102041-22102191	ENSG00000256714,ENSG00000212172,ENSG00000283582,ENSG00000274624,ENSG00000255627
chr12	22215594	22215744	12:22215594-22215744	ENSG00000212172
chr12	22230441	22230591	12:22230441-22230591	ENSG00000212172,ENSG00000283582
chr12	22234681	22234831	12:22234681-22234831	ENSG00000212172,ENSG00000283582
chr12	22256001	22256151	12:22256001-22256151	-
chr12	22256301	22256451	12:22256301-22256451	ENSG00000111728
chr12	22262461	22262611	12:22262461-22262611	ENSG00000111728
chr12	22271081	22271231	12:22271081-22271231	ENSG00000256714,ENSG00000212172,ENSG00000283582,ENSG00000111728
chr12	22275941	22276091	12:22275941-22276091	ENSG00000256774,ENSG00000256714,ENSG00000212172,ENSG00000283582,ENSG00000111728,ENSG00000255627,ENSG00000121351,ENSG00000084453,ENSG00000134538
chr12	22282393	22282543	12:22282393-22282543	ENSG00000111728
chr12	22283201	22283351	12:22283201-22283351	ENSG00000256714,ENSG00000212172,ENSG00000283582,ENSG00000111728
chr12	22286721	22286871	12:22286721-22286871	ENSG00000256714,ENSG00000212172,ENSG00000283582,ENSG00000111728,ENSG00000255627
chr12	22288181	22288331	12:22288181-22288331	ENSG00000283582,ENSG00000111728
chr12	22312481	22312631	12:22312481-22312631	-
chr12	22318481	22318631	12:22318481-22318631	-
chr12	22321801	22321951	12:22321801-22321951	-
chr12	22333301	22333451	12:22333301-22333451	ENSG00000111728
chr12	22335661	22335811	12:22335661-22335811	ENSG00000256714,ENSG00000111728
chr12	22443501	22443651	12:22443501-22443651	ENSG00000256714,ENSG00000111728
chr12	22459957	22460107	12:22459957-22460107	ENSG00000256973
chr12	22467321	22467471	12:22467321-22467471	ENSG00000256973,ENSG00000111731
chr12	22469182	22469332	12:22469182-22469332	ENSG00000256973
chr12	22475449	22475599	12:22475449-22475599	-
chr12	22477281	22477431	12:22477281-22477431	ENSG00000256774,ENSG00000256371,ENSG00000256973,ENSG00000111731
chr12	22518181	22518331	12:22518181-22518331	ENSG00000111731
chr12	22519121	22519271	12:22519121-22519271	ENSG00000256774,ENSG00000256371,ENSG00000111731
chr12	22529769	22529919	12:22529769-22529919	ENSG00000111731
chr12	22544181	22544331	12:22544181-22544331	ENSG00000256774,ENSG00000256371,ENSG00000111731,ENSG00000250166
chr12	22544521	22544671	12:22544521-22544671	ENSG00000139163,ENSG00000257023,ENSG00000256774,ENSG00000256371,ENSG00000111731,ENSG00000250166
chr12	22551341	22551491	12:22551341-22551491	ENSG00000256774,ENSG00000256371
chr12	22583481	22583631	12:22583481-22583631	ENSG00000256774,ENSG00000256371
chr12	22625041	22625191	12:22625041-22625191	ENSG00000139163,ENSG00000257023,ENSG00000256774,ENSG00000256371,ENSG00000250166
chr12	22653181	22653331	12:22653181-22653331	ENSG00000139163
chr12	22657661	22657811	12:22657661-22657811	ENSG00000139163,ENSG00000256774,ENSG00000256371
chr12	22658341	22658491	12:22658341-22658491	ENSG00000139163,ENSG00000256774,ENSG00000256371
chr12	22687801	22687951	12:22687801-22687951	-
chr12	22700241	22700391	12:22700241-22700391	ENSG00000241451,ENSG00000256995
chr12	22702837	22702987	12:22702837-22702987	ENSG00000256995
chr12	22730181	22730331	12:22730181-22730331	ENSG00000256923,ENSG00000241451
chr12	22733961	22734111	12:22733961-22734111	ENSG00000256923,ENSG00000241451
chr12	22739081	22739231	12:22739081-22739231	ENSG00000256923,ENSG00000241451
chr12	22760413	22760563	12:22760413-22760563	-
chr12	22787618	22787768	12:22787618-22787768	-
chr12	22803032	22803182	12:22803032-22803182	-
chr12	22856221	22856371	12:22856221-22856371	ENSG00000256995
chr12	22859321	22859471	12:22859321-22859471	ENSG00000256995
chr12	22866441	22866591	12:22866441-22866591	-
chr12	22971781	22971931	12:22971781-22971931	ENSG00000256995
chr12	22972041	22972191	12:22972041-22972191	ENSG00000256995
chr12	22974981	22975131	12:22974981-22975131	ENSG00000256473,ENSG00000115934,ENSG00000256321,ENSG00000256353,ENSG00000256995
chr12	22979101	22979251	12:22979101-22979251	ENSG00000256473,ENSG00000115934,ENSG00000256321,ENSG00000256353,ENSG00000241451,ENSG00000256995,ENSG00000256714,ENSG00000121351
chr12	22981801	22981951	12:22981801-22981951	-
chr12	23039939	23040089	12:23039939-23040089	-
chr12	23083381	23083531	12:23083381-23083531	ENSG00000256473,ENSG00000115934,ENSG00000256321,ENSG00000256353,ENSG00000256995
chr12	23084721	23084871	12:23084721-23084871	ENSG00000256473,ENSG00000115934,ENSG00000256321,ENSG00000256353,ENSG00000256995
chr12	23205321	23205471	12:23205321-23205471	ENSG00000115934,ENSG00000256321
chr12	23248317	23248467	12:23248317-23248467	ENSG00000115934
chr12	23611454	23611604	12:23611454-23611604	ENSG00000256473
chr12	23906501	23906651	12:23906501-23906651	-
chr12	23949776	23949926	12:23949776-23949926	ENSG00000134532
chr12	24012657	24012807	12:24012657-24012807	-
chr12	24039161	24039311	12:24039161-24039311	ENSG00000256852,ENSG00000197503,ENSG00000216192,ENSG00000256473,ENSG00000134532,ENSG00000256321
chr12	24045961	24046111	12:24045961-24046111	ENSG00000216192,ENSG00000256473,ENSG00000134532
chr12	24067021	24067171	12:24067021-24067171	-
chr12	24069702	24069852	12:24069702-24069852	-
chr12	24069901	24070051	12:24069901-24070051	-
chr12	24109541	24109691	12:24109541-24109691	-
chr12	24223101	24223251	12:24223101-24223251	ENSG00000256120,ENSG00000216192
chr12	24227101	24227251	12:24227101-24227251	ENSG00000256120,ENSG00000216192
chr12	24317010	24317160	12:24317010-24317160	-
chr12	24425648	24425798	12:24425648-24425798	-
chr12	24444799	24444949	12:24444799-24444949	-
chr12	24470201	24470351	12:24470201-24470351	-
chr12	24487721	24487871	12:24487721-24487871	-
chr12	24496881	24497031	12:24496881-24497031	ENSG00000256852,ENSG00000197503
chr12	24499861	24500011	12:24499861-24500011	ENSG00000256852,ENSG00000197503
chr12	24538381	24538531	12:24538381-24538531	ENSG00000256852,ENSG00000197503,ENSG00000216192,ENSG00000256473,ENSG00000134532
chr12	24563722	24563872	12:24563722-24563872	ENSG00000256852,ENSG00000197503,ENSG00000134532
chr12	24596919	24597069	12:24596919-24597069	ENSG00000256852,ENSG00000197503
chr12	24601101	24601251	12:24601101-24601251	ENSG00000244662,ENSG00000256852,ENSG00000197503,ENSG00000256473,ENSG00000134532
chr12	24609001	24609151	12:24609001-24609151	ENSG00000256852,ENSG00000197503
chr12	24616001	24616151	12:24616001-24616151	ENSG00000244662,ENSG00000256852,ENSG00000197503
chr12	24617581	24617731	12:24617581-24617731	ENSG00000244662,ENSG00000256852,ENSG00000197503
chr12	24661721	24661871	12:24661721-24661871	ENSG00000255745,ENSG00000240481,ENSG00000244662,ENSG00000256852,ENSG00000197503,ENSG00000216192,ENSG00000256473
chr12	24664241	24664391	12:24664241-24664391	ENSG00000255745,ENSG00000244662
chr12	24679261	24679411	12:24679261-24679411	ENSG00000255745,ENSG00000240481,ENSG00000244662
chr12	24709321	24709471	12:24709321-24709471	ENSG00000255745,ENSG00000240481
chr12	24719541	24719691	12:24719541-24719691	ENSG00000255745,ENSG00000240481
chr12	24755101	24755251	12:24755101-24755251	ENSG00000255745,ENSG00000240481
chr12	24770973	24771123	12:24770973-24771123	-
chr12	24821021	24821171	12:24821021-24821171	ENSG00000256482
chr12	24821721	24821871	12:24821721-24821871	ENSG00000256482
chr12	24822301	24822451	12:24822301-24822451	ENSG00000256482
chr12	24838681	24838831	12:24838681-24838831	ENSG00000255745,ENSG00000240481,ENSG00000060982,ENSG00000256482,ENSG00000213736,ENSG00000258546,ENSG00000258449,ENSG00000276842,ENSG00000256852,ENSG00000197503,ENSG00000216192,ENSG00000256473,ENSG00000256321
chr12	24839341	24839491	12:24839341-24839491	ENSG00000060982,ENSG00000256482
chr12	24840121	24840271	12:24840121-24840271	-
chr12	24840501	24840651	12:24840501-24840651	-
chr12	24853681	24853831	12:24853681-24853831	-
chr12	24855641	24855791	12:24855641-24855791	-
chr12	24864411	24864561	12:24864411-24864561	-
chr12	24898761	24898911	12:24898761-24898911	ENSG00000060982,ENSG00000278969
chr12	24901101	24901251	12:24901101-24901251	ENSG00000060982,ENSG00000278969,ENSG00000213736
chr12	24909841	24909991	12:24909841-24909991	ENSG00000060982,ENSG00000278969
chr12	24911541	24911691	12:24911541-24911691	-
chr12	24921281	24921431	12:24921281-24921431	ENSG00000213736
chr12	24944361	24944511	12:24944361-24944511	ENSG00000060982,ENSG00000255921,ENSG00000213736
chr12	24946581	24946731	12:24946581-24946731	ENSG00000060982,ENSG00000255921,ENSG00000213736
chr12	24947061	24947211	12:24947061-24947211	ENSG00000060982,ENSG00000255921,ENSG00000213736,ENSG00000258449,ENSG00000276842
chr12	24949041	24949191	12:24949041-24949191	ENSG00000060982,ENSG00000255921,ENSG00000213736
chr12	24991621	24991771	12:24991621-24991771	ENSG00000226397,ENSG00000258546
chr12	24998181	24998331	12:24998181-24998331	ENSG00000213736,ENSG00000226397,ENSG00000118308,ENSG00000258546,ENSG00000258449,ENSG00000276842
chr12	25054881	25055031	12:25054881-25055031	ENSG00000118308
chr12	25122001	25122151	12:25122001-25122151	ENSG00000258546,ENSG00000258449,ENSG00000276842
chr12	25151581	25151731	12:25151581-25151731	ENSG00000213736,ENSG00000226397,ENSG00000118308,ENSG00000258546,ENSG00000258449,ENSG00000276842,ENSG00000118307,ENSG00000205707,ENSG00000274987,ENSG00000275197,ENSG00000201439,ENSG00000241846,ENSG00000279173
chr12	25155021	25155171	12:25155021-25155171	-
chr12	25187921	25188071	12:25187921-25188071	ENSG00000118307,ENSG00000205707
chr12	25195141	25195291	12:25195141-25195291	ENSG00000118307,ENSG00000205707,ENSG00000274987
chr12	25200801	25200951	12:25200801-25200951	ENSG00000118307,ENSG00000205707
chr12	25211041	25211191	12:25211041-25211191	ENSG00000274987,ENSG00000275197
chr12	25236321	25236471	12:25236321-25236471	ENSG00000275197
chr12	25241301	25241451	12:25241301-25241451	ENSG00000275197
chr12	25250941	25251091	12:25250941-25251091	ENSG00000118307,ENSG00000205707,ENSG00000133703,ENSG00000274987,ENSG00000275197,ENSG00000278743,ENSG00000201439,ENSG00000241846,ENSG00000279173
chr12	25251381	25251531	12:25251381-25251531	ENSG00000133703
chr12	25254441	25254591	12:25254441-25254591	ENSG00000133703
chr12	25269861	25270011	12:25269861-25270011	-
chr12	25276281	25276431	12:25276281-25276431	ENSG00000275197,ENSG00000201439,ENSG00000241846,ENSG00000279173
chr12	25313721	25313871	12:25313721-25313871	-
chr12	25320381	25320531	12:25320381-25320531	-
chr12	25323061	25323211	12:25323061-25323211	-
chr12	25328121	25328271	12:25328121-25328271	ENSG00000275197
chr12	25333921	25334071	12:25333921-25334071	ENSG00000213736,ENSG00000258546,ENSG00000258449,ENSG00000276842,ENSG00000205707,ENSG00000133703,ENSG00000274987,ENSG00000275197,ENSG00000278743,ENSG00000201439,ENSG00000241846,ENSG00000279173
chr12	25377541	25377691	12:25377541-25377691	ENSG00000275197,ENSG00000278743,ENSG00000201439,ENSG00000241846
chr12	25385561	25385711	12:25385561-25385711	ENSG00000205707,ENSG00000274987,ENSG00000275197,ENSG00000278743,ENSG00000201439,ENSG00000241846
chr12	25386221	25386371	12:25386221-25386371	ENSG00000118308,ENSG00000258546,ENSG00000258449,ENSG00000276842,ENSG00000118307,ENSG00000205707,ENSG00000133703,ENSG00000274987,ENSG00000275197,ENSG00000278743,ENSG00000201439,ENSG00000241846,ENSG00000279173
chr12	25386581	25386731	12:25386581-25386731	ENSG00000205707,ENSG00000274987,ENSG00000275197,ENSG00000278743,ENSG00000201439,ENSG00000241846
chr12	25387541	25387691	12:25387541-25387691	ENSG00000205707,ENSG00000274987,ENSG00000275197,ENSG00000278743,ENSG00000201439,ENSG00000241846
chr12	25436421	25436571	12:25436421-25436571	ENSG00000279173,ENSG00000256079,ENSG00000255988
chr12	25438741	25438891	12:25438741-25438891	ENSG00000279173,ENSG00000256079,ENSG00000255988
chr12	25458181	25458331	12:25458181-25458331	ENSG00000201439,ENSG00000241846,ENSG00000279173,ENSG00000256079,ENSG00000255988,ENSG00000256256
chr12	25495741	25495891	12:25495741-25495891	ENSG00000279173
chr12	25497132	25497282	12:25497132-25497282	-
chr12	25518621	25518771	12:25518621-25518771	ENSG00000152936
chr12	25529861	25530011	12:25529861-25530011	ENSG00000152936
chr12	25550301	25550451	12:25550301-25550451	ENSG00000152936
chr12	25552801	25552951	12:25552801-25552951	ENSG00000152936
chr12	25553241	25553391	12:25553241-25553391	ENSG00000152936
chr12	25557941	25558091	12:25557941-25558091	ENSG00000152936
chr12	25558661	25558811	12:25558661-25558811	ENSG00000152936
chr12	25585221	25585371	12:25585221-25585371	ENSG00000279173,ENSG00000257009,ENSG00000283603,ENSG00000256256
chr12	25594501	25594651	12:25594501-25594651	ENSG00000257009
chr12	25615161	25615311	12:25615161-25615311	-
chr12	25623080	25623230	12:25623080-25623230	-
chr12	25648621	25648771	12:25648621-25648771	ENSG00000152936
chr12	25676001	25676151	12:25676001-25676151	-
chr12	25692201	25692351	12:25692201-25692351	-
chr12	25694201	25694351	12:25694201-25694351	-
chr12	25698861	25699011	12:25698861-25699011	-
chr12	25701441	25701591	12:25701441-25701591	-
chr12	25706779	25706929	12:25706779-25706929	-
chr12	25711381	25711531	12:25711381-25711531	-
chr12	25715268	25715418	12:25715268-25715418	-
chr12	25723461	25723611	12:25723461-25723611	-
chr12	25724001	25724151	12:25724001-25724151	-
chr12	25724301	25724451	12:25724301-25724451	ENSG00000283603,ENSG00000256256
chr12	25726021	25726171	12:25726021-25726171	ENSG00000283603,ENSG00000256256
chr12	25744479	25744629	12:25744479-25744629	-
chr12	25765021	25765171	12:25765021-25765171	ENSG00000222950
chr12	25767754	25767904	12:25767754-25767904	ENSG00000222950
chr12	25769201	25769351	12:25769201-25769351	ENSG00000222950
chr12	25771207	25771357	12:25771207-25771357	ENSG00000222950
chr12	25789721	25789871	12:25789721-25789871	ENSG00000222950,ENSG00000255725,ENSG00000283603
chr12	25796641	25796791	12:25796641-25796791	ENSG00000255725
chr12	25806381	25806531	12:25806381-25806531	ENSG00000256686,ENSG00000255725
chr12	25811889	25812039	12:25811889-25812039	ENSG00000256686,ENSG00000255725
chr12	25825635	25825785	12:25825635-25825785	ENSG00000256440
chr12	25829341	25829491	12:25829341-25829491	ENSG00000241846,ENSG00000222950,ENSG00000256686,ENSG00000255725,ENSG00000256440,ENSG00000283603,ENSG00000256256
chr12	25830581	25830731	12:25830581-25830731	ENSG00000256440,ENSG00000283603,ENSG00000256256
chr12	25839581	25839731	12:25839581-25839731	ENSG00000256440,ENSG00000283603,ENSG00000256256
chr12	25840801	25840951	12:25840801-25840951	ENSG00000283603
chr12	25852902	25853052	12:25852902-25853052	ENSG00000283603,ENSG00000256256
chr12	25855822	25855972	12:25855822-25855972	ENSG00000283603,ENSG00000256256
chr12	25904553	25904703	12:25904553-25904703	ENSG00000256256
chr12	25929262	25929412	12:25929262-25929412	ENSG00000283603,ENSG00000256256
chr12	25958022	25958172	12:25958022-25958172	ENSG00000123094,ENSG00000246695
chr12	25958470	25958620	12:25958470-25958620	ENSG00000123094,ENSG00000246695
chr12	25959742	25959892	12:25959742-25959892	ENSG00000123094,ENSG00000246695
chr12	25972898	25973048	12:25972898-25973048	ENSG00000123094
chr12	25994382	25994532	12:25994382-25994532	ENSG00000123094,ENSG00000246695
chr12	25997682	25997832	12:25997682-25997832	ENSG00000123094
chr12	26011182	26011332	12:26011182-26011332	ENSG00000123094
chr12	26062709	26062859	12:26062709-26062859	ENSG00000123094
chr12	26092824	26092974	12:26092824-26092974	-
chr12	26097169	26097319	12:26097169-26097319	-
chr12	26109582	26109732	12:26109582-26109732	-
chr12	26114542	26114692	12:26114542-26114692	ENSG00000256894,ENSG00000123096,ENSG00000123095
chr12	26119548	26119698	12:26119548-26119698	ENSG00000123096,ENSG00000123095
chr12	26123162	26123312	12:26123162-26123312	ENSG00000256894,ENSG00000123096,ENSG00000123095
chr12	26126049	26126199	12:26126049-26126199	ENSG00000256894,ENSG00000123096,ENSG00000123095
chr12	26126214	26126364	12:26126214-26126364	ENSG00000256894,ENSG00000123096,ENSG00000123095
chr12	26126364	26126514	12:26126364-26126514	ENSG00000256894,ENSG00000123096,ENSG00000123095
chr12	26126582	26126732	12:26126582-26126732	ENSG00000256894,ENSG00000123096,ENSG00000123095
chr12	26135182	26135332	12:26135182-26135332	ENSG00000256894,ENSG00000123096
chr12	26150862	26151012	12:26150862-26151012	ENSG00000286752,ENSG00000256894
chr12	26151202	26151352	12:26151202-26151352	ENSG00000286752
chr12	26153462	26153612	12:26153462-26153612	ENSG00000286752,ENSG00000256894,ENSG00000123096,ENSG00000123095
chr12	26188282	26188432	12:26188282-26188432	ENSG00000286752,ENSG00000123096
chr12	26188759	26188909	12:26188759-26188909	ENSG00000286752
chr12	26195382	26195532	12:26195382-26195532	ENSG00000123096
chr12	26196465	26196615	12:26196465-26196615	ENSG00000123096
chr12	26198882	26199032	12:26198882-26199032	ENSG00000123096
chr12	26212482	26212632	12:26212482-26212632	-
chr12	26233742	26233892	12:26233742-26233892	-
chr12	26238442	26238592	12:26238442-26238592	-
chr12	26239542	26239692	12:26239542-26239692	ENSG00000256185,ENSG00000255858,ENSG00000256234,ENSG00000286752,ENSG00000256894,ENSG00000123096,ENSG00000123095
chr12	26269602	26269752	12:26269602-26269752	ENSG00000278095,ENSG00000255750
chr12	26271982	26272132	12:26271982-26272132	ENSG00000256185,ENSG00000255858,ENSG00000278095,ENSG00000255750,ENSG00000256234
chr12	26274842	26274992	12:26274842-26274992	ENSG00000256185,ENSG00000255858,ENSG00000278095,ENSG00000255750,ENSG00000256234,ENSG00000286752,ENSG00000256894,ENSG00000123096,ENSG00000123095
chr12	26299091	26299241	12:26299091-26299241	ENSG00000255858
chr12	26318002	26318152	12:26318002-26318152	ENSG00000256185,ENSG00000255968,ENSG00000288532,ENSG00000256234
chr12	26318302	26318452	12:26318302-26318452	ENSG00000256185,ENSG00000255968,ENSG00000288532,ENSG00000255858,ENSG00000255750,ENSG00000256234
chr12	26318682	26318832	12:26318682-26318832	ENSG00000256185,ENSG00000255968,ENSG00000288532,ENSG00000255858,ENSG00000255750,ENSG00000256234
chr12	26319642	26319792	12:26319642-26319792	ENSG00000256185,ENSG00000255968,ENSG00000288532,ENSG00000255858,ENSG00000255750,ENSG00000256234,ENSG00000286752
chr12	26346822	26346972	12:26346822-26346972	ENSG00000256185,ENSG00000256234
chr12	26369722	26369872	12:26369722-26369872	ENSG00000212549,ENSG00000256185,ENSG00000256234
chr12	26375082	26375232	12:26375082-26375232	ENSG00000212549
chr12	26431322	26431472	12:26431322-26431472	-
chr12	26434462	26434612	12:26434462-26434612	ENSG00000123104
chr12	26471762	26471912	12:26471762-26471912	-
chr12	26473333	26473483	12:26473333-26473483	-
chr12	26500005	26500155	12:26500005-26500155	ENSG00000123104
chr12	26523802	26523952	12:26523802-26523952	-
chr12	26555246	26555396	12:26555246-26555396	-
chr12	26564522	26564672	12:26564522-26564672	-
chr12	26595922	26596072	12:26595922-26596072	-
chr12	26630042	26630192	12:26630042-26630192	ENSG00000234428,ENSG00000123104
chr12	26630682	26630832	12:26630682-26630832	ENSG00000234428,ENSG00000123104
chr12	26632002	26632152	12:26632002-26632152	ENSG00000234428,ENSG00000123104
chr12	26633642	26633792	12:26633642-26633792	ENSG00000234428,ENSG00000123104
chr12	26633982	26634132	12:26633982-26634132	ENSG00000234428,ENSG00000123104
chr12	26636810	26636960	12:26636810-26636960	ENSG00000234428,ENSG00000123104
chr12	26642458	26642608	12:26642458-26642608	ENSG00000234428
chr12	26648722	26648872	12:26648722-26648872	ENSG00000234428
chr12	26659102	26659252	12:26659102-26659252	-
chr12	26680842	26680992	12:26680842-26680992	-
chr12	26691662	26691812	12:26691662-26691812	ENSG00000234428
chr12	26697338	26697488	12:26697338-26697488	-
chr12	26737062	26737212	12:26737062-26737212	-
chr12	26745202	26745352	12:26745202-26745352	-
chr12	26746462	26746612	12:26746462-26746612	-
chr12	26748682	26748832	12:26748682-26748832	-
chr12	26749211	26749361	12:26749211-26749361	-
chr12	26787322	26787472	12:26787322-26787472	ENSG00000256640
chr12	26803694	26803844	12:26803694-26803844	ENSG00000256640
chr12	26810482	26810632	12:26810482-26810632	ENSG00000256640
chr12	26832400	26832550	12:26832400-26832550	ENSG00000123104
chr12	26833222	26833372	12:26833222-26833372	ENSG00000123104
chr12	26848602	26848752	12:26848602-26848752	-
chr12	26853902	26854052	12:26853902-26854052	-
chr12	26871142	26871292	12:26871142-26871292	-
chr12	26878682	26878832	12:26878682-26878832	-
chr12	26885042	26885192	12:26885042-26885192	-
chr12	26937942	26938092	12:26937942-26938092	ENSG00000064102,ENSG00000111790,ENSG00000064115,ENSG00000247903
chr12	26938322	26938472	12:26938322-26938472	ENSG00000064102,ENSG00000111790,ENSG00000064115,ENSG00000247903
chr12	27003842	27003992	12:27003842-27003992	ENSG00000064115,ENSG00000247903
chr12	27014422	27014572	12:27014422-27014572	ENSG00000064115,ENSG00000247903
chr12	27022442	27022592	12:27022442-27022592	ENSG00000064115,ENSG00000152944,ENSG00000275764
chr12	27049202	27049352	12:27049202-27049352	ENSG00000152944,ENSG00000275764,ENSG00000214700,ENSG00000271418,ENSG00000256625
chr12	27060822	27060972	12:27060822-27060972	-
chr12	27084042	27084192	12:27084042-27084192	ENSG00000214700,ENSG00000271418,ENSG00000256625
chr12	27104681	27104831	12:27104681-27104831	ENSG00000271418,ENSG00000256625
chr12	27133214	27133364	12:27133214-27133364	ENSG00000256625
chr12	27142202	27142352	12:27142202-27142352	ENSG00000275764,ENSG00000256625
chr12	27161820	27161970	12:27161820-27161970	ENSG00000256226
chr12	27163145	27163295	12:27163145-27163295	ENSG00000256226
chr12	27163495	27163645	12:27163495-27163645	ENSG00000256226
chr12	27176862	27177012	12:27176862-27177012	ENSG00000256226,ENSG00000256625
chr12	27177842	27177992	12:27177842-27177992	ENSG00000275764,ENSG00000271418,ENSG00000256226,ENSG00000256625,ENSG00000211455
chr12	27179922	27180072	12:27179922-27180072	ENSG00000247903,ENSG00000275764,ENSG00000271418,ENSG00000256226,ENSG00000256625,ENSG00000211455
chr12	27185722	27185872	12:27185722-27185872	ENSG00000256625
chr12	27193262	27193412	12:27193262-27193412	-
chr12	27194042	27194192	12:27194042-27194192	ENSG00000247903,ENSG00000275764,ENSG00000271418,ENSG00000256226,ENSG00000256625,ENSG00000211455
chr12	27198142	27198292	12:27198142-27198292	ENSG00000256625,ENSG00000211455
chr12	27220042	27220192	12:27220042-27220192	-
chr12	27225984	27226134	12:27225984-27226134	-
chr12	27226422	27226572	12:27226422-27226572	-
chr12	27226777	27226927	12:27226777-27226927	-
chr12	27244102	27244252	12:27244102-27244252	ENSG00000211455
chr12	27260902	27261052	12:27260902-27261052	-
chr12	27277882	27278032	12:27277882-27278032	-
chr12	27284882	27285032	12:27284882-27285032	-
chr12	27293662	27293812	12:27293662-27293812	-
chr12	27303402	27303552	12:27303402-27303552	-
chr12	27319542	27319692	12:27319542-27319692	ENSG00000211455
chr12	27331442	27331592	12:27331442-27331592	ENSG00000029153
chr12	27343330	27343480	12:27343330-27343480	-
chr12	27343742	27343892	12:27343742-27343892	ENSG00000029153
chr12	27361530	27361680	12:27361530-27361680	ENSG00000029153
chr12	27382262	27382412	12:27382262-27382412	ENSG00000029153
chr12	27384102	27384252	12:27384102-27384252	ENSG00000029153
chr12	27424762	27424912	12:27424762-27424912	-
chr12	27429720	27429870	12:27429720-27429870	-
chr12	27433342	27433492	12:27433342-27433492	ENSG00000245311
chr12	27462262	27462412	12:27462262-27462412	ENSG00000245311,ENSG00000165935
chr12	27464262	27464412	12:27464262-27464412	ENSG00000245311,ENSG00000165935
chr12	27474482	27474632	12:27474482-27474632	ENSG00000245311,ENSG00000165935
chr12	27498924	27499074	12:27498924-27499074	ENSG00000165935,ENSG00000257037
chr12	27505222	27505372	12:27505222-27505372	ENSG00000245311,ENSG00000257037
chr12	27505862	27506012	12:27505862-27506012	ENSG00000257037
chr12	27511542	27511692	12:27511542-27511692	ENSG00000257037
chr12	27521182	27521332	12:27521182-27521332	ENSG00000110841
chr12	27524042	27524192	12:27524042-27524192	ENSG00000245311,ENSG00000257037,ENSG00000110841
chr12	27524402	27524552	12:27524402-27524552	ENSG00000110841
chr12	27525522	27525672	12:27525522-27525672	ENSG00000110841
chr12	27539202	27539352	12:27539202-27539352	ENSG00000110841
chr12	27542762	27542912	12:27542762-27542912	ENSG00000245311,ENSG00000110841,ENSG00000248100
chr12	27549342	27549492	12:27549342-27549492	ENSG00000248100
chr12	27549862	27550012	12:27549862-27550012	ENSG00000245311,ENSG00000257037,ENSG00000110841,ENSG00000248100,ENSG00000256557
chr12	27554962	27555112	12:27554962-27555112	ENSG00000248100
chr12	27571582	27571732	12:27571582-27571732	ENSG00000245311,ENSG00000248100,ENSG00000256056,ENSG00000256557
chr12	27572954	27573104	12:27572954-27573104	-
chr12	27574162	27574312	12:27574162-27574312	ENSG00000245311,ENSG00000257037,ENSG00000110841,ENSG00000248100,ENSG00000256056,ENSG00000256557
chr12	27583130	27583280	12:27583130-27583280	ENSG00000256056
chr12	27592702	27592852	12:27592702-27592852	ENSG00000256056,ENSG00000256557
chr12	27595322	27595472	12:27595322-27595472	ENSG00000110841,ENSG00000256056,ENSG00000256557
chr12	27610482	27610632	12:27610482-27610632	ENSG00000256557
chr12	27619442	27619592	12:27619442-27619592	ENSG00000256557
chr12	27622582	27622732	12:27622582-27622732	-
chr12	27622922	27623072	12:27622922-27623072	-
chr12	27623802	27623952	12:27623802-27623952	-
chr12	27627222	27627372	12:27627222-27627372	ENSG00000245311,ENSG00000256557
chr12	27627602	27627752	12:27627602-27627752	ENSG00000245311,ENSG00000256557
chr12	27635442	27635592	12:27635442-27635592	-
chr12	27644482	27644632	12:27644482-27644632	ENSG00000245311
chr12	27645822	27645972	12:27645822-27645972	-
chr12	27652262	27652412	12:27652262-27652412	-
chr12	27667682	27667832	12:27667682-27667832	ENSG00000110841
chr12	27682631	27682781	12:27682631-27682781	-
chr12	27701602	27701752	12:27701602-27701752	ENSG00000174236,ENSG00000276261,ENSG00000230519,ENSG00000256504
chr12	27703842	27703992	12:27703842-27703992	ENSG00000256377,ENSG00000174236,ENSG00000276261,ENSG00000230519,ENSG00000061794,ENSG00000256504
chr12	27710282	27710432	12:27710282-27710432	ENSG00000256377,ENSG00000061794
chr12	27710722	27710872	12:27710722-27710872	ENSG00000256377,ENSG00000174236,ENSG00000276261,ENSG00000230519,ENSG00000061794,ENSG00000256504
chr12	27747602	27747752	12:27747602-27747752	ENSG00000252585
chr12	27748182	27748332	12:27748182-27748332	ENSG00000201612,ENSG00000256512,ENSG00000252585
chr12	27780022	27780172	12:27780022-27780172	ENSG00000256512,ENSG00000087448,ENSG00000256747,ENSG00000205693
chr12	27780342	27780492	12:27780342-27780492	ENSG00000256512,ENSG00000087448,ENSG00000256747,ENSG00000205693
chr12	27781782	27781932	12:27781782-27781932	ENSG00000256512,ENSG00000087448,ENSG00000256747,ENSG00000205693
chr12	27786002	27786152	12:27786002-27786152	ENSG00000201612,ENSG00000256512,ENSG00000087448,ENSG00000256747,ENSG00000205693
chr12	27786302	27786452	12:27786302-27786452	ENSG00000201612,ENSG00000256512,ENSG00000087448,ENSG00000256747,ENSG00000205693
chr12	27815102	27815252	12:27815102-27815252	ENSG00000274075,ENSG00000201612,ENSG00000256512
chr12	27817882	27818032	12:27817882-27818032	ENSG00000274075,ENSG00000201612,ENSG00000256512
chr12	27818422	27818572	12:27818422-27818572	ENSG00000274075,ENSG00000201612,ENSG00000256512
chr12	27821322	27821472	12:27821322-27821472	ENSG00000274075,ENSG00000201612,ENSG00000256512
chr12	27822102	27822252	12:27822102-27822252	ENSG00000274075,ENSG00000201612,ENSG00000256512
chr12	27843822	27843972	12:27843822-27843972	-
chr12	27861982	27862132	12:27861982-27862132	-
chr12	27864682	27864832	12:27864682-27864832	-
chr12	27865582	27865732	12:27865582-27865732	ENSG00000201612,ENSG00000256512
chr12	27866822	27866972	12:27866822-27866972	-
chr12	27868342	27868492	12:27868342-27868492	ENSG00000257042,ENSG00000201612,ENSG00000256512
chr12	27871102	27871252	12:27871102-27871252	-
chr12	27899362	27899512	12:27899362-27899512	ENSG00000256513,ENSG00000273989,ENSG00000257042,ENSG00000256378,ENSG00000201612,ENSG00000256512
chr12	27902042	27902192	12:27902042-27902192	ENSG00000257042
chr12	27906774	27906924	12:27906774-27906924	-
chr12	27907182	27907332	12:27907182-27907332	-
chr12	27907409	27907559	12:27907409-27907559	-
chr12	27922682	27922832	12:27922682-27922832	ENSG00000256378
chr12	27925162	27925312	12:27925162-27925312	ENSG00000257042,ENSG00000256378
chr12	27936282	27936432	12:27936282-27936432	ENSG00000256378
chr12	27940905	27941055	12:27940905-27941055	ENSG00000257042,ENSG00000256378
chr12	27966942	27967092	12:27966942-27967092	ENSG00000257042,ENSG00000087494
chr12	27973502	27973652	12:27973502-27973652	ENSG00000087494
chr12	27975841	27975991	12:27975841-27975991	ENSG00000087494
chr12	27984382	27984532	12:27984382-27984532	ENSG00000087494
chr12	27999622	27999772	12:27999622-27999772	-
chr12	28023622	28023772	12:28023622-28023772	ENSG00000256513,ENSG00000273989,ENSG00000257042
chr12	28024382	28024532	12:28024382-28024532	-
chr12	28033664	28033814	12:28033664-28033814	-
chr12	28035642	28035792	12:28035642-28035792	-
chr12	28052202	28052352	12:28052202-28052352	-
chr12	28058079	28058229	12:28058079-28058229	-
chr12	28082242	28082392	12:28082242-28082392	-
chr12	28089542	28089692	12:28089542-28089692	-
chr12	28095302	28095452	12:28095302-28095452	ENSG00000256513,ENSG00000273989,ENSG00000255951
chr12	28104442	28104592	12:28104442-28104592	-
chr12	28130802	28130952	12:28130802-28130952	ENSG00000256513,ENSG00000273989,ENSG00000278733,ENSG00000255951,ENSG00000247934,ENSG00000123106,ENSG00000257042
chr12	28165052	28165202	12:28165052-28165202	ENSG00000255951
chr12	28172542	28172692	12:28172542-28172692	ENSG00000278733,ENSG00000255951
chr12	28177262	28177412	12:28177262-28177412	ENSG00000278733
chr12	28177642	28177792	12:28177642-28177792	ENSG00000278733
chr12	28190342	28190492	12:28190342-28190492	ENSG00000278733,ENSG00000247934,ENSG00000123106
chr12	28190902	28191052	12:28190902-28191052	ENSG00000273989,ENSG00000278733,ENSG00000247934,ENSG00000123106
chr12	28313822	28313972	12:28313822-28313972	ENSG00000252237,ENSG00000273989
chr12	28374702	28374852	12:28374702-28374852	-
chr12	28378862	28379012	12:28378862-28379012	ENSG00000273989
chr12	28390782	28390932	12:28390782-28390932	-
chr12	28391282	28391432	12:28391282-28391432	-
chr12	28410022	28410172	12:28410022-28410172	-
chr12	28415922	28416072	12:28415922-28416072	-
chr12	28425062	28425212	12:28425062-28425212	-
chr12	28453793	28453943	12:28453793-28453943	-
chr12	28489382	28489532	12:28489382-28489532	ENSG00000202187
chr12	28507162	28507312	12:28507162-28507312	ENSG00000202187
chr12	28535422	28535572	12:28535422-28535572	ENSG00000202187
chr12	28536202	28536352	12:28536202-28536352	-
chr12	28551122	28551272	12:28551122-28551272	ENSG00000123106
chr12	28563962	28564112	12:28563962-28564112	ENSG00000244712
chr12	28568182	28568332	12:28568182-28568332	ENSG00000244712
chr12	28569762	28569912	12:28569762-28569912	ENSG00000244712
chr12	28570202	28570352	12:28570202-28570352	ENSG00000244712,ENSG00000123106
chr12	28578582	28578732	12:28578582-28578732	-
chr12	28578922	28579072	12:28578922-28579072	ENSG00000123106
chr12	28584082	28584232	12:28584082-28584232	ENSG00000123106
chr12	28603022	28603172	12:28603022-28603172	-
chr12	28603362	28603512	12:28603362-28603512	-
chr12	28611222	28611372	12:28611222-28611372	ENSG00000256513,ENSG00000273989
chr12	28622522	28622672	12:28622522-28622672	-
chr12	28631922	28632072	12:28631922-28632072	-
chr12	28708982	28709132	12:28708982-28709132	ENSG00000256513
chr12	28710102	28710252	12:28710102-28710252	-
chr12	28711042	28711192	12:28711042-28711192	ENSG00000256513
chr12	28742922	28743072	12:28742922-28743072	-
chr12	28759462	28759612	12:28759462-28759612	-
chr12	28780162	28780312	12:28780162-28780312	ENSG00000256513
chr12	28869282	28869432	12:28869282-28869432	ENSG00000256513
chr12	28872780	28872930	12:28872780-28872930	-
chr12	28893422	28893572	12:28893422-28893572	ENSG00000256513
chr12	28900042	28900192	12:28900042-28900192	ENSG00000256513
chr12	28926122	28926272	12:28926122-28926272	-
chr12	28937342	28937492	12:28937342-28937492	-
chr12	28955605	28955755	12:28955605-28955755	-
chr12	28974302	28974452	12:28974302-28974452	ENSG00000278687
chr12	28998782	28998932	12:28998782-28998932	ENSG00000278687
chr12	29026562	29026712	12:29026562-29026712	-
chr12	29032582	29032732	12:29032582-29032732	-
chr12	29039142	29039292	12:29039142-29039292	ENSG00000187950,ENSG00000273680,ENSG00000274315,ENSG00000256513
chr12	29041782	29041932	12:29041782-29041932	ENSG00000273680,ENSG00000274315
chr12	29043242	29043392	12:29043242-29043392	-
chr12	29066322	29066472	12:29066322-29066472	-
chr12	29073782	29073932	12:29073782-29073932	-
chr12	29131683	29131833	12:29131683-29131833	-
chr12	29157482	29157632	12:29157482-29157632	ENSG00000275278,ENSG00000064763,ENSG00000257258
chr12	29164886	29165036	12:29164886-29165036	ENSG00000275278,ENSG00000257258
chr12	29177062	29177212	12:29177062-29177212	-
chr12	29187882	29188032	12:29187882-29188032	-
chr12	29207242	29207392	12:29207242-29207392	-
chr12	29213102	29213252	12:29213102-29213252	ENSG00000064763
chr12	29217342	29217492	12:29217342-29217492	ENSG00000064763
chr12	29239142	29239292	12:29239142-29239292	-
chr12	29242302	29242452	12:29242302-29242452	ENSG00000275476,ENSG00000064763
chr12	29279142	29279292	12:29279142-29279292	ENSG00000257176,ENSG00000275476,ENSG00000064763
chr12	29284142	29284292	12:29284142-29284292	ENSG00000257176,ENSG00000275476
chr12	29286202	29286352	12:29286202-29286352	ENSG00000257176,ENSG00000275476
chr12	29286522	29286672	12:29286522-29286672	ENSG00000257176,ENSG00000275476
chr12	29316887	29317037	12:29316887-29317037	ENSG00000273680,ENSG00000274315,ENSG00000257176,ENSG00000064763
chr12	29317902	29318052	12:29317902-29318052	ENSG00000273680,ENSG00000274315,ENSG00000257176,ENSG00000064763
chr12	29320442	29320592	12:29320442-29320592	ENSG00000273680,ENSG00000274315,ENSG00000257176,ENSG00000064763
chr12	29350182	29350332	12:29350182-29350332	ENSG00000087502,ENSG00000273680,ENSG00000274315
chr12	29380582	29380732	12:29380582-29380732	ENSG00000257599,ENSG00000087502
chr12	29381182	29381332	12:29381182-29381332	ENSG00000187950,ENSG00000257599,ENSG00000087502,ENSG00000273680,ENSG00000274315
chr12	29428802	29428952	12:29428802-29428952	ENSG00000187950,ENSG00000257599
chr12	29516622	29516772	12:29516622-29516772	ENSG00000257456
chr12	29519722	29519872	12:29519722-29519872	ENSG00000257456
chr12	29522040	29522190	12:29522040-29522190	ENSG00000257456
chr12	29535062	29535212	12:29535062-29535212	ENSG00000257456
chr12	29548002	29548152	12:29548002-29548152	-
chr12	29562282	29562432	12:29562282-29562432	-
chr12	29566608	29566758	12:29566608-29566758	-
chr12	29578162	29578312	12:29578162-29578312	-
chr12	29581782	29581932	12:29581782-29581932	ENSG00000242986
chr12	29599542	29599692	12:29599542-29599692	ENSG00000242986,ENSG00000133687
chr12	29612062	29612212	12:29612062-29612212	ENSG00000242986,ENSG00000133687
chr12	29617162	29617312	12:29617162-29617312	ENSG00000242986,ENSG00000133687,ENSG00000187950
chr12	29634222	29634372	12:29634222-29634372	ENSG00000242986
chr12	29640882	29641032	12:29640882-29641032	ENSG00000242986,ENSG00000133687
chr12	29673466	29673616	12:29673466-29673616	ENSG00000242986
chr12	29682282	29682432	12:29682282-29682432	ENSG00000242986
chr12	29713102	29713252	12:29713102-29713252	ENSG00000242986
chr12	29726062	29726212	12:29726062-29726212	ENSG00000242986,ENSG00000133687,ENSG00000187950
chr12	29726442	29726592	12:29726442-29726592	ENSG00000242986
chr12	29739382	29739532	12:29739382-29739532	-
chr12	29741642	29741792	12:29741642-29741792	ENSG00000242986
chr12	29744002	29744152	12:29744002-29744152	ENSG00000257932,ENSG00000251781,ENSG00000284682,ENSG00000242986,ENSG00000133687,ENSG00000187950
chr12	29769282	29769432	12:29769282-29769432	ENSG00000242986,ENSG00000133687
chr12	29782562	29782712	12:29782562-29782712	ENSG00000133687
chr12	29783907	29784057	12:29783907-29784057	ENSG00000133687
chr12	29784331	29784481	12:29784331-29784481	ENSG00000133687
chr12	29796982	29797132	12:29796982-29797132	-
chr12	29807250	29807400	12:29807250-29807400	-
chr12	29843238	29843388	12:29843238-29843388	-
chr12	29844782	29844932	12:29844782-29844932	-
chr12	29889822	29889972	12:29889822-29889972	-
chr12	29961342	29961492	12:29961342-29961492	-
chr12	30000542	30000692	12:30000542-30000692	-
chr12	30021162	30021312	12:30021162-30021312	-
chr12	30026722	30026872	12:30026722-30026872	-
chr12	30047642	30047792	12:30047642-30047792	-
chr12	30048042	30048192	12:30048042-30048192	-
chr12	30067282	30067432	12:30067282-30067432	ENSG00000286566
chr12	30088702	30088852	12:30088702-30088852	ENSG00000286566
chr12	30090402	30090552	12:30090402-30090552	ENSG00000286566
chr12	30111082	30111232	12:30111082-30111232	ENSG00000286566
chr12	30120602	30120752	12:30120602-30120752	-
chr12	30155122	30155272	12:30155122-30155272	ENSG00000276431
chr12	30166610	30166760	12:30166610-30166760	ENSG00000276431
chr12	30197782	30197932	12:30197782-30197932	ENSG00000257262
chr12	30257742	30257892	12:30257742-30257892	-
chr12	30286442	30286592	12:30286442-30286592	ENSG00000257932,ENSG00000251781,ENSG00000284682,ENSG00000257756
chr12	30296582	30296732	12:30296582-30296732	ENSG00000251781,ENSG00000284682,ENSG00000257756
chr12	30302878	30303028	12:30302878-30303028	ENSG00000251781,ENSG00000284682,ENSG00000257756
chr12	30348182	30348332	12:30348182-30348332	ENSG00000257932
chr12	30357842	30357992	12:30357842-30357992	ENSG00000257932
chr12	30417742	30417892	12:30417742-30417892	ENSG00000257932,ENSG00000251781,ENSG00000284682,ENSG00000257756,ENSG00000187950
chr12	30437773	30437923	12:30437773-30437923	-
chr12	30447228	30447378	12:30447228-30447378	ENSG00000258202
chr12	30450942	30451092	12:30450942-30451092	ENSG00000258202,ENSG00000257932
chr12	30456826	30456976	12:30456826-30456976	ENSG00000258202
chr12	30457742	30457892	12:30457742-30457892	ENSG00000258202,ENSG00000257932,ENSG00000251781,ENSG00000284682
chr12	30515523	30515673	12:30515523-30515673	-
chr12	30599781	30599931	12:30599781-30599931	-
chr12	30622601	30622751	12:30622601-30622751	-
chr12	30643521	30643671	12:30643521-30643671	ENSG00000133704
chr12	30691221	30691371	12:30691221-30691371	ENSG00000285870,ENSG00000133704
chr12	30695861	30696011	12:30695861-30696011	ENSG00000235884,ENSG00000246331,ENSG00000110888,ENSG00000285870,ENSG00000133704
chr12	30701231	30701381	12:30701231-30701381	ENSG00000285870,ENSG00000133704
chr12	30719261	30719411	12:30719261-30719411	ENSG00000110888
chr12	30725901	30726051	12:30725901-30726051	ENSG00000110888
chr12	30753393	30753543	12:30753393-30753543	ENSG00000235884,ENSG00000246331,ENSG00000110888
chr12	30754841	30754991	12:30754841-30754991	ENSG00000235884,ENSG00000246331,ENSG00000110888
chr12	30792932	30793082	12:30792932-30793082	ENSG00000285517
chr12	30793257	30793407	12:30793257-30793407	ENSG00000285517
chr12	30795161	30795311	12:30795161-30795311	ENSG00000285517,ENSG00000235884,ENSG00000246331
chr12	30795601	30795751	12:30795601-30795751	ENSG00000285517,ENSG00000235884,ENSG00000246331
chr12	30796181	30796331	12:30796181-30796331	ENSG00000285517,ENSG00000235884,ENSG00000246331
chr12	30796501	30796651	12:30796501-30796651	ENSG00000285517
chr12	30807521	30807671	12:30807521-30807671	ENSG00000285517
chr12	30813861	30814011	12:30813861-30814011	-
chr12	30822641	30822791	12:30822641-30822791	-
chr12	30844621	30844771	12:30844621-30844771	-
chr12	30847311	30847461	12:30847311-30847461	-
chr12	30851221	30851371	12:30851221-30851371	ENSG00000258118
chr12	30862581	30862731	12:30862581-30862731	ENSG00000110900,ENSG00000258118
chr12	30880261	30880411	12:30880261-30880411	-
chr12	30908801	30908951	12:30908801-30908951	ENSG00000270926,ENSG00000110900
chr12	30996360	30996510	12:30996360-30996510	ENSG00000256984,ENSG00000226472
chr12	31000797	31000947	12:31000797-31000947	ENSG00000256984,ENSG00000226472
chr12	31006120	31006270	12:31006120-31006270	ENSG00000256984,ENSG00000226472
chr12	31031361	31031511	12:31031361-31031511	-
chr12	31036401	31036551	12:31036401-31036551	-
chr12	31050688	31050838	12:31050688-31050838	-
chr12	31052680	31052830	12:31052680-31052830	ENSG00000270926,ENSG00000013573,ENSG00000245614,ENSG00000256984
chr12	31052844	31052994	12:31052844-31052994	ENSG00000270926,ENSG00000013573,ENSG00000245614,ENSG00000256984
chr12	31052994	31053144	12:31052994-31053144	-
chr12	31073761	31073911	12:31073761-31073911	ENSG00000270926,ENSG00000212533,ENSG00000013573,ENSG00000245614
chr12	31074121	31074271	12:31074121-31074271	ENSG00000270926,ENSG00000212533,ENSG00000013573,ENSG00000245614
chr12	31078881	31079031	12:31078881-31079031	ENSG00000270926,ENSG00000212533,ENSG00000013573,ENSG00000245614
chr12	31080400	31080550	12:31080400-31080550	ENSG00000270926,ENSG00000212533,ENSG00000013573
chr12	31127599	31127749	12:31127599-31127749	ENSG00000270926
chr12	31205141	31205291	12:31205141-31205291	ENSG00000270395,ENSG00000243517,ENSG00000177359,ENSG00000270926
chr12	31206101	31206251	12:31206101-31206251	ENSG00000270395,ENSG00000243517,ENSG00000177359,ENSG00000270926
chr12	31226797	31226947	12:31226797-31226947	-
chr12	31234581	31234731	12:31234581-31234731	ENSG00000270395,ENSG00000243517,ENSG00000270766,ENSG00000270926
chr12	31235221	31235371	12:31235221-31235371	ENSG00000270395,ENSG00000243517,ENSG00000270766
chr12	31238913	31239063	12:31238913-31239063	ENSG00000270395,ENSG00000243517,ENSG00000270766
chr12	31272001	31272151	12:31272001-31272151	ENSG00000256176,ENSG00000275097,ENSG00000270395,ENSG00000243517,ENSG00000270926
chr12	31280261	31280411	12:31280261-31280411	ENSG00000275097
chr12	31324181	31324331	12:31324181-31324331	ENSG00000177340,ENSG00000256176,ENSG00000139146
chr12	31326201	31326351	12:31326201-31326351	ENSG00000255867,ENSG00000252390,ENSG00000231788,ENSG00000283256,ENSG00000256232,ENSG00000177340,ENSG00000256176,ENSG00000139146,ENSG00000275097,ENSG00000270395,ENSG00000243517,ENSG00000270926
chr12	31370101	31370251	12:31370101-31370251	ENSG00000283256,ENSG00000256232
chr12	31403221	31403371	12:31403221-31403371	ENSG00000200388,ENSG00000275769,ENSG00000255867,ENSG00000252390,ENSG00000231788,ENSG00000233381,ENSG00000170456,ENSG00000256176,ENSG00000270395,ENSG00000243517
chr12	31431841	31431991	12:31431841-31431991	ENSG00000275769,ENSG00000203437,ENSG00000255867,ENSG00000252390,ENSG00000231788,ENSG00000233381,ENSG00000170456
chr12	31466881	31467031	12:31466881-31467031	ENSG00000203437,ENSG00000256159
chr12	31488361	31488511	12:31488361-31488511	ENSG00000275769,ENSG00000203437,ENSG00000256159,ENSG00000255867,ENSG00000231788,ENSG00000233381,ENSG00000170456
chr12	31491861	31492011	12:31491861-31492011	ENSG00000275769,ENSG00000203437,ENSG00000256159,ENSG00000201228,ENSG00000255867,ENSG00000252390,ENSG00000231788,ENSG00000233381,ENSG00000170456
chr12	31508128	31508278	12:31508128-31508278	ENSG00000256159,ENSG00000201228,ENSG00000225349,ENSG00000255867,ENSG00000252390,ENSG00000231788,ENSG00000233381,ENSG00000170456
chr12	31518881	31519031	12:31518881-31519031	ENSG00000207026,ENSG00000275769,ENSG00000203437,ENSG00000256159,ENSG00000201228,ENSG00000225349,ENSG00000255867,ENSG00000252390,ENSG00000231788,ENSG00000233381,ENSG00000252421,ENSG00000244743,ENSG00000257316,ENSG00000257435,ENSG00000276115,ENSG00000274964,ENSG00000170456,ENSG00000256176,ENSG00000270395,ENSG00000243517
chr12	31522101	31522251	12:31522101-31522251	ENSG00000275769,ENSG00000203437,ENSG00000256159,ENSG00000201228,ENSG00000225349,ENSG00000255867,ENSG00000252390,ENSG00000231788,ENSG00000233381,ENSG00000170456
chr12	31524921	31525071	12:31524921-31525071	ENSG00000275769,ENSG00000203437,ENSG00000256159,ENSG00000201228,ENSG00000225349,ENSG00000255867,ENSG00000252390,ENSG00000231788,ENSG00000233381,ENSG00000170456
chr12	31558661	31558811	12:31558661-31558811	ENSG00000225349,ENSG00000255867,ENSG00000252390,ENSG00000231788
chr12	31630201	31630351	12:31630201-31630351	ENSG00000255867,ENSG00000252390,ENSG00000231788,ENSG00000233381
chr12	31636741	31636891	12:31636741-31636891	ENSG00000255867,ENSG00000252390,ENSG00000231788,ENSG00000233381,ENSG00000270395,ENSG00000243517
chr12	31652001	31652151	12:31652001-31652151	ENSG00000287388,ENSG00000139160
chr12	31653321	31653471	12:31653321-31653471	ENSG00000287388,ENSG00000139160
chr12	31659341	31659491	12:31659341-31659491	ENSG00000287388,ENSG00000139160
chr12	31682261	31682411	12:31682261-31682411	ENSG00000276058,ENSG00000188375,ENSG00000252421,ENSG00000252204,ENSG00000256465,ENSG00000244436,ENSG00000242314
chr12	31702161	31702311	12:31702161-31702311	-
chr12	31729021	31729171	12:31729021-31729171	ENSG00000139160,ENSG00000151743,ENSG00000276058,ENSG00000276900,ENSG00000256843,ENSG00000223722,ENSG00000188375,ENSG00000252421,ENSG00000252204,ENSG00000256372,ENSG00000255760,ENSG00000256465,ENSG00000244436,ENSG00000242314,ENSG00000174718,ENSG00000276136,ENSG00000257094
chr12	31731941	31732091	12:31731941-31732091	ENSG00000151743,ENSG00000276900,ENSG00000252421,ENSG00000252204,ENSG00000244436
chr12	31732981	31733131	12:31732981-31733131	ENSG00000151743,ENSG00000276900
chr12	31736524	31736674	12:31736524-31736674	ENSG00000276058,ENSG00000188375,ENSG00000252421,ENSG00000252204
chr12	31746901	31747051	12:31746901-31747051	ENSG00000276058,ENSG00000256843,ENSG00000223722,ENSG00000188375,ENSG00000252421,ENSG00000252204,ENSG00000256465,ENSG00000244436,ENSG00000242314
chr12	31749301	31749451	12:31749301-31749451	ENSG00000151743,ENSG00000276058,ENSG00000276900,ENSG00000256843,ENSG00000223722,ENSG00000188375,ENSG00000252421,ENSG00000252204,ENSG00000256372,ENSG00000255760,ENSG00000256465,ENSG00000244436,ENSG00000242314,ENSG00000174718
chr12	31849195	31849345	12:31849195-31849345	ENSG00000256372
chr12	31869121	31869271	12:31869121-31869271	ENSG00000188375,ENSG00000252421,ENSG00000252204,ENSG00000256372,ENSG00000255760,ENSG00000256465,ENSG00000244436,ENSG00000242314
chr12	31875461	31875611	12:31875461-31875611	ENSG00000188375,ENSG00000252421,ENSG00000252204,ENSG00000256372,ENSG00000255760,ENSG00000256465,ENSG00000244436,ENSG00000242314
chr12	31959041	31959191	12:31959041-31959191	ENSG00000255760,ENSG00000244436,ENSG00000242314,ENSG00000256987,ENSG00000174718
chr12	31959301	31959451	12:31959301-31959451	ENSG00000255760,ENSG00000256465,ENSG00000244436,ENSG00000242314,ENSG00000256987,ENSG00000174718
chr12	31959961	31960111	12:31959961-31960111	ENSG00000255760,ENSG00000242314,ENSG00000174718
chr12	31960510	31960660	12:31960510-31960660	ENSG00000255760,ENSG00000174718
chr12	32003161	32003311	12:32003161-32003311	ENSG00000276136,ENSG00000257094
chr12	32032621	32032771	12:32032621-32032771	ENSG00000276136,ENSG00000257094
chr12	32051681	32051831	12:32051681-32051831	ENSG00000188375,ENSG00000244436,ENSG00000242314,ENSG00000276136,ENSG00000257094,ENSG00000257852,ENSG00000276115,ENSG00000274964
chr12	32060701	32060851	12:32060701-32060851	ENSG00000257852
chr12	32069161	32069311	12:32069161-32069311	ENSG00000257852
chr12	32083601	32083751	12:32083601-32083751	ENSG00000257852
chr12	32102341	32102491	12:32102341-32102491	ENSG00000277342,ENSG00000151746,ENSG00000257530,ENSG00000271357
chr12	32106721	32106871	12:32106721-32106871	ENSG00000277342,ENSG00000151746,ENSG00000257530,ENSG00000271357
chr12	32107761	32107911	12:32107761-32107911	ENSG00000277342,ENSG00000151746,ENSG00000257530,ENSG00000271357
chr12	32108001	32108151	12:32108001-32108151	ENSG00000277342,ENSG00000151746,ENSG00000257530,ENSG00000271357
chr12	32115821	32115971	12:32115821-32115971	ENSG00000188375,ENSG00000252421,ENSG00000252204,ENSG00000256465,ENSG00000244436,ENSG00000242314,ENSG00000276136,ENSG00000257094,ENSG00000257852,ENSG00000274105,ENSG00000275854,ENSG00000244743,ENSG00000257316,ENSG00000257435,ENSG00000257511,ENSG00000276148,ENSG00000201563,ENSG00000276115,ENSG00000274964,ENSG00000258134,ENSG00000277342,ENSG00000151746,ENSG00000257530,ENSG00000271357
chr12	32117001	32117151	12:32117001-32117151	ENSG00000277342,ENSG00000151746,ENSG00000257530
chr12	32139124	32139274	12:32139124-32139274	-
chr12	32160061	32160211	12:32160061-32160211	-
chr12	32198681	32198831	12:32198681-32198831	ENSG00000258134
chr12	32218001	32218151	12:32218001-32218151	ENSG00000276115,ENSG00000274964,ENSG00000258134
chr12	32240301	32240451	12:32240301-32240451	ENSG00000258134
chr12	32240961	32241111	12:32240961-32241111	ENSG00000258134
chr12	32248892	32249042	12:32248892-32249042	ENSG00000258134
chr12	32265161	32265311	12:32265161-32265311	-
chr12	32271521	32271671	12:32271521-32271671	-
chr12	32273161	32273311	12:32273161-32273311	-
chr12	32290501	32290651	12:32290501-32290651	-
chr12	32296681	32296831	12:32296681-32296831	-
chr12	32309921	32310071	12:32309921-32310071	-
chr12	32312181	32312331	12:32312181-32312331	ENSG00000274964
chr12	32365581	32365731	12:32365581-32365731	ENSG00000276115,ENSG00000274964,ENSG00000151746
chr12	32369321	32369471	12:32369321-32369471	ENSG00000276115
chr12	32399421	32399571	12:32399421-32399571	ENSG00000139132,ENSG00000207176,ENSG00000276115
chr12	32419581	32419731	12:32419581-32419731	ENSG00000207176,ENSG00000276115
chr12	32422841	32422991	12:32422841-32422991	ENSG00000201563,ENSG00000207176,ENSG00000276115,ENSG00000274964
chr12	32437181	32437331	12:32437181-32437331	ENSG00000250788,ENSG00000274105,ENSG00000275854,ENSG00000257511,ENSG00000276148,ENSG00000201563,ENSG00000257643,ENSG00000207176,ENSG00000276115,ENSG00000274964
chr12	32445009	32445159	12:32445009-32445159	-
chr12	32454134	32454284	12:32454134-32454284	-
chr12	32463682	32463832	12:32463682-32463832	-
chr12	32463832	32463982	12:32463832-32463982	-
chr12	32467114	32467264	12:32467114-32467264	ENSG00000253063
chr12	32477781	32477931	12:32477781-32477931	ENSG00000253063
chr12	32485801	32485951	12:32485801-32485951	ENSG00000253063,ENSG00000139132
chr12	32489201	32489351	12:32489201-32489351	-
chr12	32502021	32502171	12:32502021-32502171	ENSG00000139132
chr12	32502801	32502951	12:32502801-32502951	ENSG00000139132
chr12	32534141	32534291	12:32534141-32534291	ENSG00000139132
chr12	32535375	32535525	12:32535375-32535525	-
chr12	32548741	32548891	12:32548741-32548891	ENSG00000274105,ENSG00000257511,ENSG00000276148,ENSG00000201563,ENSG00000257643,ENSG00000139132,ENSG00000276115
chr12	32549881	32550031	12:32549881-32550031	-
chr12	32562081	32562231	12:32562081-32562231	-
chr12	32568361	32568511	12:32568361-32568511	-
chr12	32569361	32569511	12:32569361-32569511	-
chr12	32583661	32583811	12:32583661-32583811	ENSG00000139132
chr12	32586532	32586682	12:32586532-32586682	ENSG00000139132
chr12	32595341	32595491	12:32595341-32595491	-
chr12	32604001	32604151	12:32604001-32604151	-
chr12	32657701	32657851	12:32657701-32657851	-
chr12	32660821	32660971	12:32660821-32660971	-
chr12	32672061	32672211	12:32672061-32672211	ENSG00000087470
chr12	32677961	32678111	12:32677961-32678111	ENSG00000257643,ENSG00000087470
chr12	32679141	32679291	12:32679141-32679291	ENSG00000274105,ENSG00000275854,ENSG00000257511,ENSG00000276148,ENSG00000201563,ENSG00000257643,ENSG00000087470,ENSG00000276115,ENSG00000274964
chr12	32679561	32679711	12:32679561-32679711	ENSG00000201563,ENSG00000257643,ENSG00000087470
chr12	32755061	32755211	12:32755061-32755211	ENSG00000274105,ENSG00000275854,ENSG00000286950,ENSG00000057294,ENSG00000274976,ENSG00000244743,ENSG00000139131,ENSG00000257511,ENSG00000276148
chr12	32755881	32756031	12:32755881-32756031	ENSG00000270807,ENSG00000207026,ENSG00000201624,ENSG00000245482,ENSG00000139133,ENSG00000256538,ENSG00000255628,ENSG00000256986,ENSG00000250788,ENSG00000255652,ENSG00000272435,ENSG00000258794,ENSG00000274105,ENSG00000275854,ENSG00000286950,ENSG00000057294,ENSG00000274976,ENSG00000244743,ENSG00000257316,ENSG00000257435,ENSG00000110975,ENSG00000259937,ENSG00000273853,ENSG00000256070,ENSG00000139131,ENSG00000257511,ENSG00000276148,ENSG00000201563,ENSG00000257643
chr12	32756321	32756471	12:32756321-32756471	ENSG00000274105,ENSG00000275854,ENSG00000286950,ENSG00000057294,ENSG00000274976,ENSG00000244743,ENSG00000257316,ENSG00000257435,ENSG00000139131,ENSG00000257511,ENSG00000276148,ENSG00000201563
chr12	32917344	32917494	12:32917344-32917494	ENSG00000057294,ENSG00000274976,ENSG00000244743,ENSG00000257316,ENSG00000257435
chr12	32919655	32919805	12:32919655-32919805	ENSG00000057294,ENSG00000274976,ENSG00000244743
chr12	33586700	33586850	12:33586700-33586850	ENSG00000270807,ENSG00000207026,ENSG00000201624,ENSG00000245482,ENSG00000255628,ENSG00000256986,ENSG00000250788,ENSG00000272435,ENSG00000258794,ENSG00000057294,ENSG00000274976,ENSG00000244743,ENSG00000257316,ENSG00000257435,ENSG00000110975,ENSG00000259937,ENSG00000273853,ENSG00000256070,ENSG00000212475
chr12	33587400	33587550	12:33587400-33587550	ENSG00000270807,ENSG00000207026,ENSG00000201624,ENSG00000245482,ENSG00000255628,ENSG00000256986,ENSG00000250788,ENSG00000272435,ENSG00000258794,ENSG00000256614,ENSG00000057294,ENSG00000274976,ENSG00000244743,ENSG00000257316,ENSG00000257435,ENSG00000110975,ENSG00000259937,ENSG00000273853,ENSG00000256070,ENSG00000212475
chr12	33588140	33588290	12:33588140-33588290	ENSG00000270807,ENSG00000207026,ENSG00000201624,ENSG00000245482,ENSG00000255628,ENSG00000256986,ENSG00000250788,ENSG00000272435,ENSG00000258794,ENSG00000057294,ENSG00000274976,ENSG00000244743,ENSG00000257316,ENSG00000257435,ENSG00000110975,ENSG00000259937,ENSG00000273853,ENSG00000256070,ENSG00000212475
chr12	33589140	33589290	12:33589140-33589290	ENSG00000270807,ENSG00000207026,ENSG00000201624,ENSG00000110975,ENSG00000259937,ENSG00000273853,ENSG00000256070,ENSG00000212475
chr12	33596140	33596290	12:33596140-33596290	ENSG00000270807,ENSG00000207026,ENSG00000201624,ENSG00000110975,ENSG00000259937,ENSG00000273853,ENSG00000256070
chr12	33795660	33795810	12:33795660-33795810	ENSG00000270807,ENSG00000207026
chr12	34022300	34022450	12:34022300-34022450	ENSG00000270807,ENSG00000207026,ENSG00000201624,ENSG00000245482,ENSG00000139133,ENSG00000256538,ENSG00000255628,ENSG00000256986,ENSG00000250788,ENSG00000272435,ENSG00000258794,ENSG00000274105,ENSG00000275854,ENSG00000286950,ENSG00000057294,ENSG00000274976,ENSG00000244743,ENSG00000257316,ENSG00000257435,ENSG00000110975,ENSG00000259937,ENSG00000273853,ENSG00000256070,ENSG00000139131,ENSG00000257511,ENSG00000276148,ENSG00000201563,ENSG00000257643
chr12	34033990	34034140	12:34033990-34034140	ENSG00000245482,ENSG00000256538
chr12	34123200	34123350	12:34123200-34123350	ENSG00000245482,ENSG00000255628,ENSG00000256986,ENSG00000250788,ENSG00000255652,ENSG00000272435,ENSG00000258794,ENSG00000256614
chr12	34218520	34218670	12:34218520-34218670	ENSG00000255628,ENSG00000256986,ENSG00000250788,ENSG00000255652,ENSG00000272435,ENSG00000258794,ENSG00000256614
chr12	34264260	34264410	12:34264260-34264410	ENSG00000255628,ENSG00000256986,ENSG00000250788,ENSG00000272435,ENSG00000258794,ENSG00000256614
chr12	38050966	38051116	12:38050966-38051116	ENSG00000258368,ENSG00000257173,ENSG00000258278,ENSG00000199843,ENSG00000201708,ENSG00000254381,ENSG00000257292,ENSG00000258360,ENSG00000253016
chr12	38138833	38138983	12:38138833-38138983	ENSG00000258368,ENSG00000257173,ENSG00000258278,ENSG00000274293,ENSG00000287442,ENSG00000199843,ENSG00000201708,ENSG00000254381,ENSG00000257292,ENSG00000258360,ENSG00000253016
chr12	38142913	38143063	12:38142913-38143063	ENSG00000257173,ENSG00000258278,ENSG00000274293,ENSG00000287442,ENSG00000199843,ENSG00000201708,ENSG00000254381,ENSG00000257292,ENSG00000258360,ENSG00000253016
chr12	38149913	38150063	12:38149913-38150063	ENSG00000258368,ENSG00000257173,ENSG00000258278,ENSG00000274293,ENSG00000287442,ENSG00000199843,ENSG00000201708,ENSG00000254381,ENSG00000257292,ENSG00000258360,ENSG00000253016
chr12	38316593	38316743	12:38316593-38316743	ENSG00000258368,ENSG00000257173,ENSG00000258278,ENSG00000287442,ENSG00000199843,ENSG00000201708,ENSG00000254381,ENSG00000257292,ENSG00000258360,ENSG00000253016,ENSG00000175548,ENSG00000257645,ENSG00000258119,ENSG00000257237,ENSG00000270718
chr12	38328415	38328565	12:38328415-38328565	ENSG00000258368,ENSG00000253016,ENSG00000257645
chr12	38392637	38392787	12:38392637-38392787	ENSG00000257292,ENSG00000258360,ENSG00000257645,ENSG00000258119
chr12	38572224	38572374	12:38572224-38572374	ENSG00000257645,ENSG00000258119
chr12	38664778	38664928	12:38664778-38664928	ENSG00000257645,ENSG00000258119,ENSG00000139117
chr12	38689870	38690020	12:38689870-38690020	ENSG00000139117
chr12	38744148	38744298	12:38744148-38744298	-
chr12	38788312	38788462	12:38788312-38788462	-
chr12	38823856	38824006	12:38823856-38824006	-
chr12	38906773	38906923	12:38906773-38906923	ENSG00000258119,ENSG00000139117,ENSG00000257718,ENSG00000257237
chr12	39003851	39004001	12:39003851-39004001	ENSG00000257586,ENSG00000257237
chr12	39102620	39102770	12:39102620-39102770	ENSG00000257645,ENSG00000257237,ENSG00000258144
chr12	39103682	39103832	12:39103682-39103832	ENSG00000257645,ENSG00000257237,ENSG00000258144,ENSG00000270718
chr12	39127559	39127709	12:39127559-39127709	ENSG00000257237,ENSG00000258144,ENSG00000270718
chr12	39237153	39237303	12:39237153-39237303	ENSG00000257237,ENSG00000270718
chr12	39300933	39301083	12:39300933-39301083	ENSG00000254381,ENSG00000257645,ENSG00000257237,ENSG00000270718,ENSG00000139116,ENSG00000270273
chr12	39329133	39329283	12:39329133-39329283	ENSG00000139116
chr12	39332893	39333043	12:39332893-39333043	ENSG00000139116
chr12	39373084	39373234	12:39373084-39373234	-
chr12	39401579	39401729	12:39401579-39401729	-
chr12	39426989	39427139	12:39426989-39427139	-
chr12	39443193	39443343	12:39443193-39443343	ENSG00000139116,ENSG00000286576,ENSG00000255991,ENSG00000270273
chr12	39490573	39490723	12:39490573-39490723	ENSG00000270718,ENSG00000255991,ENSG00000270273,ENSG00000207492
chr12	39491033	39491183	12:39491033-39491183	ENSG00000258368,ENSG00000257173,ENSG00000258278,ENSG00000199843,ENSG00000201708,ENSG00000254381,ENSG00000257292,ENSG00000258360,ENSG00000253016,ENSG00000257645,ENSG00000258119,ENSG00000257237,ENSG00000270718,ENSG00000139116,ENSG00000286576,ENSG00000255991,ENSG00000270273,ENSG00000260943,ENSG00000229899,ENSG00000205592,ENSG00000258167,ENSG00000207492,ENSG00000257680
chr12	39499351	39499501	12:39499351-39499501	ENSG00000255991,ENSG00000270273
chr12	39503593	39503743	12:39503593-39503743	ENSG00000255991,ENSG00000270273
chr12	39581733	39581883	12:39581733-39581883	ENSG00000258368,ENSG00000270273
chr12	39586933	39587083	12:39586933-39587083	ENSG00000258368,ENSG00000257237,ENSG00000270718,ENSG00000270273,ENSG00000173208,ENSG00000285732,ENSG00000180116,ENSG00000229899,ENSG00000205592,ENSG00000258167
chr12	39596093	39596243	12:39596093-39596243	ENSG00000285732
chr12	39605593	39605743	12:39605593-39605743	ENSG00000173208,ENSG00000285732
chr12	39606101	39606251	12:39606101-39606251	ENSG00000173208,ENSG00000285732
chr12	39619473	39619623	12:39619473-39619623	ENSG00000173208,ENSG00000285732,ENSG00000180116
chr12	39619973	39620123	12:39619973-39620123	ENSG00000270273,ENSG00000173208,ENSG00000285732,ENSG00000180116
chr12	39647073	39647223	12:39647073-39647223	-
chr12	39723973	39724123	12:39723973-39724123	ENSG00000257237,ENSG00000270718,ENSG00000205592,ENSG00000258167,ENSG00000207492
chr12	39765093	39765243	12:39765093-39765243	-
chr12	39773056	39773206	12:39773056-39773206	-
chr12	39813873	39814023	12:39813873-39814023	ENSG00000199571
chr12	39847372	39847522	12:39847372-39847522	ENSG00000151229
chr12	39892253	39892403	12:39892253-39892403	ENSG00000258167
chr12	39905293	39905443	12:39905293-39905443	ENSG00000229899,ENSG00000258167
chr12	39922693	39922843	12:39922693-39922843	-
chr12	39972209	39972359	12:39972209-39972359	-
chr12	40011273	40011423	12:40011273-40011423	ENSG00000151229,ENSG00000260943,ENSG00000229899
chr12	40017033	40017183	12:40017033-40017183	ENSG00000258368,ENSG00000254381,ENSG00000270718,ENSG00000151229,ENSG00000229014,ENSG00000260943,ENSG00000223914,ENSG00000229899,ENSG00000205592,ENSG00000258167,ENSG00000207492,ENSG00000257680
chr12	40054633	40054783	12:40054633-40054783	ENSG00000229014
chr12	40063493	40063643	12:40063493-40063643	ENSG00000229014
chr12	40105373	40105523	12:40105373-40105523	ENSG00000151229,ENSG00000260943
chr12	40105633	40105783	12:40105633-40105783	ENSG00000151229,ENSG00000260943
chr12	40106013	40106163	12:40106013-40106163	ENSG00000151229,ENSG00000260943,ENSG00000229899
chr12	40107633	40107783	12:40107633-40107783	ENSG00000151229,ENSG00000260943
chr12	40158753	40158903	12:40158753-40158903	ENSG00000260943,ENSG00000223914,ENSG00000229899
chr12	40216113	40216263	12:40216113-40216263	ENSG00000225342,ENSG00000188906
chr12	40224893	40225043	12:40224893-40225043	ENSG00000225342,ENSG00000188906,ENSG00000229899
chr12	40226733	40226883	12:40226733-40226883	ENSG00000260943,ENSG00000223914,ENSG00000225342,ENSG00000188906,ENSG00000229899
chr12	40238293	40238443	12:40238293-40238443	ENSG00000229899
chr12	40254053	40254203	12:40254053-40254203	ENSG00000229899
chr12	40313110	40313260	12:40313110-40313260	ENSG00000188906,ENSG00000229899
chr12	40622373	40622523	12:40622373-40622523	ENSG00000205592,ENSG00000258167,ENSG00000207492,ENSG00000257680
chr12	40692333	40692483	12:40692333-40692483	ENSG00000018236,ENSG00000257680
chr12	40775798	40775948	12:40775798-40775948	ENSG00000257680
chr12	40829787	40829937	12:40829787-40829937	ENSG00000018236,ENSG00000257680
chr12	40907373	40907523	12:40907373-40907523	ENSG00000018236,ENSG00000257680
chr12	40946796	40946946	12:40946796-40946946	-
chr12	40980813	40980963	12:40980813-40980963	ENSG00000274682
chr12	41014713	41014863	12:41014713-41014863	ENSG00000018236
chr12	41055937	41056087	12:41055937-41056087	-
chr12	41145766	41145916	12:41145766-41145916	-
chr12	41151896	41152046	12:41151896-41152046	-
chr12	41250910	41251060	12:41250910-41251060	-
chr12	41277153	41277303	12:41277153-41277303	ENSG00000252364,ENSG00000258239,ENSG00000286591
chr12	41486773	41486923	12:41486773-41486923	ENSG00000165966,ENSG00000257228
chr12	41519913	41520063	12:41519913-41520063	ENSG00000165966,ENSG00000257228,ENSG00000252364,ENSG00000258239
chr12	41521993	41522143	12:41521993-41522143	ENSG00000205592,ENSG00000258167,ENSG00000207492,ENSG00000257680,ENSG00000165966,ENSG00000257228,ENSG00000252364,ENSG00000258239,ENSG00000257858,ENSG00000257784,ENSG00000257239,ENSG00000271379
chr12	41531273	41531423	12:41531273-41531423	ENSG00000165966,ENSG00000257228,ENSG00000252364,ENSG00000257858,ENSG00000257784
chr12	41552773	41552923	12:41552773-41552923	-
chr12	41604895	41605045	12:41604895-41605045	ENSG00000252364
chr12	41918017	41918167	12:41918017-41918167	ENSG00000257239,ENSG00000257128
chr12	41918193	41918343	12:41918193-41918343	ENSG00000257239,ENSG00000257128
chr12	41944373	41944523	12:41944373-41944523	ENSG00000257239
chr12	41981853	41982003	12:41981853-41982003	-
chr12	42024253	42024403	12:42024253-42024403	ENSG00000258239,ENSG00000286591
chr12	42039293	42039443	12:42039293-42039443	ENSG00000257228,ENSG00000252364,ENSG00000258239,ENSG00000257858,ENSG00000257784,ENSG00000257239,ENSG00000286591,ENSG00000271379
chr12	42086173	42086323	12:42086173-42086323	ENSG00000271379
chr12	42090973	42091123	12:42090973-42091123	ENSG00000271379
chr12	42094353	42094503	12:42094353-42094503	ENSG00000271379
chr12	42119193	42119343	12:42119193-42119343	ENSG00000252364,ENSG00000258239,ENSG00000257858,ENSG00000271379,ENSG00000134283,ENSG00000257674,ENSG00000139168,ENSG00000278520,ENSG00000252917,ENSG00000274943
chr12	42129739	42129889	12:42129739-42129889	ENSG00000134283,ENSG00000139168,ENSG00000278520,ENSG00000252917
chr12	42130802	42130952	12:42130802-42130952	ENSG00000151233,ENSG00000134283,ENSG00000139168,ENSG00000252917
chr12	42135393	42135543	12:42135393-42135543	ENSG00000151233,ENSG00000139168,ENSG00000252917
chr12	42144773	42144923	12:42144773-42144923	ENSG00000151233,ENSG00000015153,ENSG00000134283,ENSG00000257674,ENSG00000139168,ENSG00000278520,ENSG00000252917,ENSG00000274943
chr12	42166633	42166783	12:42166633-42166783	ENSG00000015153,ENSG00000257674,ENSG00000252917
chr12	42181353	42181503	12:42181353-42181503	-
chr12	42214255	42214405	12:42214255-42214405	ENSG00000015153
chr12	42238293	42238443	12:42238293-42238443	ENSG00000015153,ENSG00000134283,ENSG00000257674,ENSG00000139168,ENSG00000278520,ENSG00000252917
chr12	42300093	42300243	12:42300093-42300243	ENSG00000134283,ENSG00000257674,ENSG00000139168,ENSG00000278520,ENSG00000252917
chr12	42326033	42326183	12:42326033-42326183	ENSG00000134283,ENSG00000139168,ENSG00000278520,ENSG00000252917
chr12	42326993	42327143	12:42326993-42327143	ENSG00000134283,ENSG00000139168,ENSG00000278520
chr12	42332394	42332544	12:42332394-42332544	ENSG00000134283,ENSG00000139168
chr12	42360892	42361042	12:42360892-42361042	ENSG00000252917,ENSG00000274943
chr12	42382093	42382243	12:42382093-42382243	ENSG00000134283
chr12	42397073	42397223	12:42397073-42397223	ENSG00000199886
chr12	42421929	42422079	12:42421929-42422079	ENSG00000257376
chr12	42422373	42422523	12:42422373-42422523	ENSG00000252917,ENSG00000274943,ENSG00000199886,ENSG00000257376,ENSG00000258068
chr12	42426873	42427023	12:42426873-42427023	ENSG00000199886,ENSG00000257376
chr12	42450433	42450583	12:42450433-42450583	ENSG00000199886,ENSG00000257376,ENSG00000207142,ENSG00000139174,ENSG00000257225,ENSG00000258068
chr12	42473273	42473423	12:42473273-42473423	ENSG00000139174,ENSG00000257225,ENSG00000258068
chr12	42541955	42542105	12:42541955-42542105	-
chr12	42584873	42585023	12:42584873-42585023	ENSG00000139174
chr12	42609753	42609903	12:42609753-42609903	ENSG00000257687
chr12	42641293	42641443	12:42641293-42641443	ENSG00000257510,ENSG00000257687,ENSG00000257405,ENSG00000257164
chr12	42673636	42673786	12:42673636-42673786	ENSG00000240759
chr12	42679513	42679663	12:42679513-42679663	ENSG00000240759
chr12	42696873	42697023	12:42696873-42697023	ENSG00000257687,ENSG00000240759,ENSG00000257114
chr12	42698353	42698503	12:42698353-42698503	ENSG00000257687,ENSG00000240759,ENSG00000257114
chr12	42705973	42706123	12:42705973-42706123	ENSG00000257784,ENSG00000258068,ENSG00000257510,ENSG00000257687,ENSG00000257164,ENSG00000240759,ENSG00000257114,ENSG00000257373
chr12	42716673	42716823	12:42716673-42716823	ENSG00000258068,ENSG00000257510,ENSG00000257687,ENSG00000257164,ENSG00000240759,ENSG00000257114,ENSG00000257373
chr12	42725953	42726103	12:42725953-42726103	ENSG00000258239,ENSG00000257858,ENSG00000257784,ENSG00000258068,ENSG00000257687,ENSG00000240759,ENSG00000257373
chr12	42730393	42730543	12:42730393-42730543	ENSG00000257687
chr12	42742107	42742257	12:42742107-42742257	ENSG00000257687
chr12	42744857	42745007	12:42744857-42745007	-
chr12	42757113	42757263	12:42757113-42757263	ENSG00000258239,ENSG00000257858,ENSG00000257784,ENSG00000258068,ENSG00000257687,ENSG00000257373
chr12	42760011	42760161	12:42760011-42760161	-
chr12	42762107	42762257	12:42762107-42762257	-
chr12	42779613	42779763	12:42779613-42779763	ENSG00000257687
chr12	42802813	42802963	12:42802813-42802963	-
chr12	42810073	42810223	12:42810073-42810223	-
chr12	42846972	42847122	12:42846972-42847122	-
chr12	42854392	42854542	12:42854392-42854542	-
chr12	42860432	42860582	12:42860432-42860582	-
chr12	42868392	42868542	12:42868392-42868542	-
chr12	42893919	42894069	12:42893919-42894069	-
chr12	42935872	42936022	12:42935872-42936022	ENSG00000271272,ENSG00000257373
chr12	42961492	42961642	12:42961492-42961642	ENSG00000257849,ENSG00000257373
chr12	43039112	43039262	12:43039112-43039262	ENSG00000257373,ENSG00000257927
chr12	43057692	43057842	12:43057692-43057842	ENSG00000257927
chr12	43063792	43063942	12:43063792-43063942	ENSG00000257373,ENSG00000257927
chr12	43104692	43104842	12:43104692-43104842	ENSG00000257373,ENSG00000258331
chr12	43113272	43113422	12:43113272-43113422	ENSG00000257373
chr12	43147972	43148122	12:43147972-43148122	ENSG00000258331
chr12	43151452	43151602	12:43151452-43151602	ENSG00000258331
chr12	43206532	43206682	12:43206532-43206682	-
chr12	43208292	43208442	12:43208292-43208442	-
chr12	43208712	43208862	12:43208712-43208862	-
chr12	43210532	43210682	12:43210532-43210682	-
chr12	43210932	43211082	12:43210932-43211082	-
chr12	43222932	43223082	12:43222932-43223082	-
chr12	43242092	43242242	12:43242092-43242242	-
chr12	43285332	43285482	12:43285332-43285482	ENSG00000257858,ENSG00000257784,ENSG00000252917,ENSG00000274943,ENSG00000139174,ENSG00000258068,ENSG00000257687,ENSG00000257373,ENSG00000241251,ENSG00000271508,ENSG00000275286,ENSG00000286671
chr12	43291632	43291782	12:43291632-43291782	ENSG00000258068
chr12	43292853	43293003	12:43292853-43293003	-
chr12	43306192	43306342	12:43306192-43306342	ENSG00000257228,ENSG00000252364,ENSG00000258239,ENSG00000257858,ENSG00000257784,ENSG00000257674,ENSG00000252917,ENSG00000258068,ENSG00000257687,ENSG00000257373,ENSG00000241251,ENSG00000271508,ENSG00000257947,ENSG00000257864,ENSG00000275286,ENSG00000286671
chr12	43310172	43310322	12:43310172-43310322	ENSG00000258239,ENSG00000257784,ENSG00000252917,ENSG00000258068,ENSG00000257687,ENSG00000257373
chr12	43316072	43316222	12:43316072-43316222	-
chr12	43329492	43329642	12:43329492-43329642	-
chr12	43333363	43333513	12:43333363-43333513	-
chr12	43338992	43339142	12:43338992-43339142	-
chr12	43370472	43370622	12:43370472-43370622	ENSG00000241251
chr12	43396792	43396942	12:43396792-43396942	-
chr12	43404232	43404382	12:43404232-43404382	-
chr12	43445052	43445202	12:43445052-43445202	ENSG00000173157
chr12	43446582	43446732	12:43446582-43446732	ENSG00000173157
chr12	43501812	43501962	12:43501812-43501962	-
chr12	43540612	43540762	12:43540612-43540762	ENSG00000173157,ENSG00000241251
chr12	43552017	43552167	12:43552017-43552167	ENSG00000173157,ENSG00000241251
chr12	43578932	43579082	12:43578932-43579082	ENSG00000241251,ENSG00000257813
chr12	43653656	43653806	12:43653656-43653806	ENSG00000271508,ENSG00000257907
chr12	43655692	43655842	12:43655692-43655842	ENSG00000241251,ENSG00000257813,ENSG00000271508,ENSG00000257907
chr12	43692172	43692322	12:43692172-43692322	ENSG00000271508
chr12	43737732	43737882	12:43737732-43737882	ENSG00000257896
chr12	43737981	43738131	12:43737981-43738131	ENSG00000257896
chr12	43742212	43742362	12:43742212-43742362	ENSG00000129317,ENSG00000257896,ENSG00000198001
chr12	43758752	43758902	12:43758752-43758902	ENSG00000129317,ENSG00000198001,ENSG00000151239,ENSG00000139173
chr12	43759396	43759546	12:43759396-43759546	ENSG00000129317,ENSG00000198001
chr12	43790032	43790182	12:43790032-43790182	ENSG00000151239,ENSG00000139173
chr12	43806272	43806422	12:43806272-43806422	ENSG00000151239,ENSG00000139173
chr12	43882652	43882802	12:43882652-43882802	ENSG00000151239,ENSG00000139173
chr12	43893812	43893962	12:43893812-43893962	ENSG00000139173
chr12	43938077	43938227	12:43938077-43938227	-
chr12	43957872	43958022	12:43957872-43958022	ENSG00000257864,ENSG00000275286,ENSG00000286671
chr12	43965052	43965202	12:43965052-43965202	ENSG00000275286,ENSG00000286671
chr12	43970012	43970162	12:43970012-43970162	ENSG00000275286
chr12	44015492	44015642	12:44015492-44015642	ENSG00000258212
chr12	44053612	44053762	12:44053612-44053762	ENSG00000139173,ENSG00000257947,ENSG00000275286,ENSG00000286671
chr12	44092452	44092602	12:44092452-44092602	ENSG00000139173,ENSG00000257947,ENSG00000257864,ENSG00000275286,ENSG00000286671
chr12	44101572	44101722	12:44101572-44101722	ENSG00000139173,ENSG00000257947,ENSG00000257864,ENSG00000275286,ENSG00000286671
chr12	44117456	44117606	12:44117456-44117606	-
chr12	44154272	44154422	12:44154272-44154422	ENSG00000257947,ENSG00000257864
chr12	44225173	44225323	12:44225173-44225323	ENSG00000257947,ENSG00000257864
chr12	44225323	44225473	12:44225323-44225473	ENSG00000257947,ENSG00000257864
chr12	44286452	44286602	12:44286452-44286602	ENSG00000257947,ENSG00000257864
chr12	44317694	44317844	12:44317694-44317844	ENSG00000139173,ENSG00000257947
chr12	44372432	44372582	12:44372432-44372582	ENSG00000257947,ENSG00000275286,ENSG00000286671
chr12	44445704	44445854	12:44445704-44445854	ENSG00000275286,ENSG00000286671
chr12	44876905	44877055	12:44876905-44877055	ENSG00000184613,ENSG00000201788
chr12	44931072	44931222	12:44931072-44931222	ENSG00000258212,ENSG00000275286,ENSG00000286671,ENSG00000184613,ENSG00000201788
chr12	44948852	44949002	12:44948852-44949002	ENSG00000184613
chr12	45130952	45131102	12:45130952-45131102	ENSG00000185610,ENSG00000257319,ENSG00000257331,ENSG00000257572,ENSG00000199556,ENSG00000287386
chr12	45170572	45170722	12:45170572-45170722	ENSG00000287386,ENSG00000134297
chr12	45191379	45191529	12:45191379-45191529	ENSG00000257738
chr12	45209192	45209342	12:45209192-45209342	ENSG00000134297,ENSG00000257738
chr12	45215477	45215627	12:45215477-45215627	ENSG00000134297,ENSG00000177119
chr12	45215952	45216102	12:45215952-45216102	ENSG00000134297,ENSG00000177119
chr12	45231932	45232082	12:45231932-45232082	ENSG00000134297,ENSG00000177119
chr12	45233032	45233182	12:45233032-45233182	ENSG00000199556,ENSG00000287386,ENSG00000134297,ENSG00000257738,ENSG00000177119,ENSG00000278351
chr12	45234612	45234762	12:45234612-45234762	ENSG00000185610,ENSG00000257319,ENSG00000257331,ENSG00000257572,ENSG00000199556,ENSG00000287386,ENSG00000134297,ENSG00000257738,ENSG00000177119,ENSG00000278351
chr12	45235332	45235482	12:45235332-45235482	ENSG00000134297,ENSG00000177119,ENSG00000278351
chr12	45244612	45244762	12:45244612-45244762	-
chr12	45259852	45260002	12:45259852-45260002	ENSG00000278351
chr12	45260312	45260462	12:45260312-45260462	ENSG00000278351
chr12	45268872	45269022	12:45268872-45269022	ENSG00000257331,ENSG00000287386,ENSG00000134297,ENSG00000278351
chr12	45269152	45269302	12:45269152-45269302	ENSG00000278351
chr12	45273832	45273982	12:45273832-45273982	ENSG00000185610,ENSG00000257319,ENSG00000257331,ENSG00000287386,ENSG00000278351
chr12	45284152	45284302	12:45284152-45284302	-
chr12	45290292	45290442	12:45290292-45290442	ENSG00000287386,ENSG00000177119
chr12	45336472	45336622	12:45336472-45336622	ENSG00000185610,ENSG00000257319,ENSG00000257572,ENSG00000199556,ENSG00000287386,ENSG00000134297,ENSG00000177119,ENSG00000257368
chr12	45337112	45337262	12:45337112-45337262	ENSG00000177119
chr12	45343371	45343521	12:45343371-45343521	-
chr12	45357652	45357802	12:45357652-45357802	-
chr12	45369212	45369362	12:45369212-45369362	-
chr12	45379332	45379482	12:45379332-45379482	-
chr12	45388652	45388802	12:45388652-45388802	-
chr12	45402452	45402602	12:45402452-45402602	-
chr12	45407575	45407725	12:45407575-45407725	-
chr12	45410072	45410222	12:45410072-45410222	ENSG00000257368
chr12	45415492	45415642	12:45415492-45415642	ENSG00000257947,ENSG00000257864,ENSG00000275286,ENSG00000286671,ENSG00000185610,ENSG00000257319,ENSG00000257331,ENSG00000257572,ENSG00000199556,ENSG00000287386,ENSG00000134297,ENSG00000257738,ENSG00000257368,ENSG00000283545,ENSG00000265093,ENSG00000270429
chr12	45416196	45416346	12:45416196-45416346	-
chr12	45425492	45425642	12:45425492-45425642	ENSG00000257368
chr12	45459593	45459743	12:45459593-45459743	ENSG00000257368
chr12	45477652	45477802	12:45477652-45477802	ENSG00000257368
chr12	45483712	45483862	12:45483712-45483862	-
chr12	45519849	45519999	12:45519849-45519999	-
chr12	45543952	45544102	12:45543952-45544102	ENSG00000283545
chr12	45582992	45583142	12:45582992-45583142	ENSG00000283545
chr12	45612252	45612402	12:45612252-45612402	ENSG00000257657
chr12	45613412	45613562	12:45613412-45613562	ENSG00000257657
chr12	45615452	45615602	12:45615452-45615602	ENSG00000257657
chr12	45637832	45637982	12:45637832-45637982	ENSG00000283545
chr12	45648232	45648382	12:45648232-45648382	-
chr12	45660447	45660597	12:45660447-45660597	-
chr12	45671392	45671542	12:45671392-45671542	-
chr12	45674712	45674862	12:45674712-45674862	ENSG00000283545
chr12	45727592	45727742	12:45727592-45727742	ENSG00000257572,ENSG00000283545,ENSG00000273015,ENSG00000189079,ENSG00000265093,ENSG00000270429
chr12	45728852	45729002	12:45728852-45729002	ENSG00000257572,ENSG00000283545,ENSG00000273015,ENSG00000189079,ENSG00000265093,ENSG00000270429
chr12	45729503	45729653	12:45729503-45729653	ENSG00000273015,ENSG00000189079
chr12	45762612	45762762	12:45762612-45762762	-
chr12	45789152	45789302	12:45789152-45789302	ENSG00000278475,ENSG00000265093,ENSG00000270429
chr12	45850455	45850605	12:45850455-45850605	-
chr12	45878748	45878898	12:45878748-45878898	ENSG00000265093,ENSG00000270429
chr12	45914252	45914402	12:45914252-45914402	ENSG00000265093,ENSG00000270429,ENSG00000139218
chr12	45918932	45919082	12:45918932-45919082	-
chr12	45966592	45966742	12:45966592-45966742	-
chr12	45990712	45990862	12:45990712-45990862	ENSG00000265093,ENSG00000270429,ENSG00000139218,ENSG00000239397
chr12	46072252	46072402	12:46072252-46072402	-
chr12	46125252	46125402	12:46125252-46125402	-
chr12	46154352	46154502	12:46154352-46154502	-
chr12	46160692	46160842	12:46160692-46160842	ENSG00000274591
chr12	46187212	46187362	12:46187212-46187362	ENSG00000111371,ENSG00000274591
chr12	46210072	46210222	12:46210072-46210222	ENSG00000111371,ENSG00000274591
chr12	46219992	46220142	12:46219992-46220142	ENSG00000111371,ENSG00000274591
chr12	46221632	46221782	12:46221632-46221782	ENSG00000274591
chr12	46224532	46224682	12:46224532-46224682	ENSG00000111371,ENSG00000274591
chr12	46264252	46264402	12:46264252-46264402	ENSG00000111371,ENSG00000274591
chr12	46266452	46266602	12:46266452-46266602	ENSG00000111371,ENSG00000274591
chr12	46267315	46267465	12:46267315-46267465	ENSG00000111371
chr12	46268972	46269122	12:46268972-46269122	ENSG00000111371
chr12	46301032	46301182	12:46301032-46301182	-
chr12	46332392	46332542	12:46332392-46332542	-
chr12	46357172	46357322	12:46357172-46357322	ENSG00000134294
chr12	46357552	46357702	12:46357552-46357702	ENSG00000134294
chr12	46365381	46365531	12:46365381-46365531	ENSG00000134294,ENSG00000258096
chr12	46371412	46371562	12:46371412-46371562	ENSG00000134294,ENSG00000258096
chr12	46372752	46372902	12:46372752-46372902	ENSG00000134294,ENSG00000258096,ENSG00000257261
chr12	46383412	46383562	12:46383412-46383562	ENSG00000134294,ENSG00000258096,ENSG00000257261,ENSG00000257496,ENSG00000275481
chr12	46383892	46384042	12:46383892-46384042	ENSG00000134294,ENSG00000258096,ENSG00000257261,ENSG00000257496,ENSG00000275481
chr12	46386612	46386762	12:46386612-46386762	ENSG00000134294,ENSG00000258096,ENSG00000257261,ENSG00000257496,ENSG00000275481
chr12	46387012	46387162	12:46387012-46387162	ENSG00000257261,ENSG00000257496,ENSG00000275481
chr12	46388732	46388882	12:46388732-46388882	ENSG00000257496,ENSG00000275481
chr12	46389292	46389442	12:46389292-46389442	ENSG00000134294,ENSG00000258096,ENSG00000257261,ENSG00000257496,ENSG00000275481,ENSG00000278896
chr12	46391712	46391862	12:46391712-46391862	ENSG00000257496,ENSG00000275481,ENSG00000278896
chr12	46395392	46395542	12:46395392-46395542	ENSG00000278896
chr12	46400492	46400642	12:46400492-46400642	ENSG00000278896
chr12	46401792	46401942	12:46401792-46401942	ENSG00000278896
chr12	46402592	46402742	12:46402592-46402742	ENSG00000278896
chr12	46402992	46403142	12:46402992-46403142	ENSG00000278896
chr12	46404452	46404602	12:46404452-46404602	ENSG00000278896
chr12	46410692	46410842	12:46410692-46410842	-
chr12	46430532	46430682	12:46430532-46430682	-
chr12	46431812	46431962	12:46431812-46431962	-
chr12	46440017	46440167	12:46440017-46440167	-
chr12	46440292	46440442	12:46440292-46440442	-
chr12	46442452	46442602	12:46442452-46442602	-
chr12	46459212	46459362	12:46459212-46459362	-
chr12	46472992	46473142	12:46472992-46473142	-
chr12	46473752	46473902	12:46473752-46473902	-
chr12	46480879	46481029	12:46480879-46481029	-
chr12	46483800	46483950	12:46483800-46483950	-
chr12	46490752	46490902	12:46490752-46490902	-
chr12	46492632	46492782	12:46492632-46492782	-
chr12	46494492	46494642	12:46494492-46494642	-
chr12	46524292	46524442	12:46524292-46524442	ENSG00000272369
chr12	46524952	46525102	12:46524952-46525102	ENSG00000272369
chr12	46526352	46526502	12:46526352-46526502	ENSG00000272369
chr12	46549892	46550042	12:46549892-46550042	ENSG00000272369
chr12	46553492	46553642	12:46553492-46553642	ENSG00000272369
chr12	46554012	46554162	12:46554012-46554162	-
chr12	46554612	46554762	12:46554612-46554762	ENSG00000272369
chr12	46555572	46555722	12:46555572-46555722	-
chr12	46556232	46556382	12:46556232-46556382	ENSG00000272369
chr12	46556952	46557102	12:46556952-46557102	ENSG00000272369
chr12	46557624	46557774	12:46557624-46557774	-
chr12	46559452	46559602	12:46559452-46559602	ENSG00000272369
chr12	46562932	46563082	12:46562932-46563082	ENSG00000272369
chr12	46585952	46586102	12:46585952-46586102	ENSG00000272963
chr12	46608517	46608667	12:46608517-46608667	-
chr12	46609052	46609202	12:46609052-46609202	-
chr12	46617272	46617422	12:46617272-46617422	-
chr12	46660852	46661002	12:46660852-46661002	-
chr12	46661412	46661562	12:46661412-46661562	ENSG00000134294,ENSG00000258096,ENSG00000271642
chr12	46664822	46664972	12:46664822-46664972	-
chr12	46665072	46665222	12:46665072-46665222	ENSG00000271642
chr12	46692752	46692902	12:46692752-46692902	ENSG00000271642
chr12	46703112	46703262	12:46703112-46703262	ENSG00000271642
chr12	46722852	46723002	12:46722852-46723002	ENSG00000271642
chr12	46770532	46770682	12:46770532-46770682	ENSG00000139209
chr12	46774132	46774282	12:46774132-46774282	ENSG00000139209
chr12	46784892	46785042	12:46784892-46785042	ENSG00000139209
chr12	46786952	46787102	12:46786952-46787102	ENSG00000139209
chr12	46788361	46788511	12:46788361-46788511	-
chr12	46825946	46826096	12:46825946-46826096	ENSG00000139209
chr12	46843918	46844068	12:46843918-46844068	ENSG00000139209
chr12	46874772	46874922	12:46874772-46874922	ENSG00000139209
chr12	46886592	46886742	12:46886592-46886742	-
chr12	46886852	46887002	12:46886852-46887002	-
chr12	46891412	46891562	12:46891412-46891562	-
chr12	46905292	46905442	12:46905292-46905442	-
chr12	46915192	46915342	12:46915192-46915342	ENSG00000271642,ENSG00000274723,ENSG00000258369
chr12	46915952	46916102	12:46915952-46916102	-
chr12	46934092	46934242	12:46934092-46934242	-
chr12	46942711	46942861	12:46942711-46942861	-
chr12	46944212	46944362	12:46944212-46944362	ENSG00000274723
chr12	46959572	46959722	12:46959572-46959722	ENSG00000271642,ENSG00000274723,ENSG00000258369,ENSG00000257807
chr12	46964152	46964302	12:46964152-46964302	ENSG00000274723
chr12	46984053	46984203	12:46984053-46984203	ENSG00000274723
chr12	46999032	46999182	12:46999032-46999182	-
chr12	47014572	47014722	12:47014572-47014722	-
chr12	47021412	47021562	12:47021412-47021562	ENSG00000258369
chr12	47022412	47022562	12:47022412-47022562	-
chr12	47032680	47032830	12:47032680-47032830	-
chr12	47033132	47033282	12:47033132-47033282	-
chr12	47082912	47083062	12:47082912-47083062	ENSG00000139211,ENSG00000179715,ENSG00000258352,ENSG00000257924
chr12	47096003	47096153	12:47096003-47096153	ENSG00000258352
chr12	47103392	47103542	12:47103392-47103542	ENSG00000139211,ENSG00000258352,ENSG00000257924,ENSG00000258369,ENSG00000257807
chr12	47124532	47124682	12:47124532-47124682	ENSG00000258352
chr12	47155972	47156122	12:47155972-47156122	ENSG00000258352
chr12	47156252	47156402	12:47156252-47156402	ENSG00000258352
chr12	47188872	47189022	12:47188872-47189022	ENSG00000258352,ENSG00000263838
chr12	47190556	47190706	12:47190556-47190706	ENSG00000263838
chr12	47212532	47212682	12:47212532-47212682	ENSG00000179715,ENSG00000247774
chr12	47216912	47217062	12:47216912-47217062	ENSG00000179715,ENSG00000247774,ENSG00000258181
chr12	47217261	47217411	12:47217261-47217411	ENSG00000179715,ENSG00000247774
chr12	47219332	47219482	12:47219332-47219482	ENSG00000179715,ENSG00000247774
chr12	47220772	47220922	12:47220772-47220922	ENSG00000179715,ENSG00000247774
chr12	47223912	47224062	12:47223912-47224062	ENSG00000179715,ENSG00000247774
chr12	47229632	47229782	12:47229632-47229782	ENSG00000179715
chr12	47236452	47236602	12:47236452-47236602	ENSG00000258352,ENSG00000258181
chr12	47237952	47238102	12:47237952-47238102	ENSG00000258181
chr12	47238892	47239042	12:47238892-47239042	ENSG00000258181
chr12	47271372	47271522	12:47271372-47271522	ENSG00000257925,ENSG00000258181,ENSG00000276454
chr12	47276972	47277122	12:47276972-47277122	ENSG00000258352,ENSG00000257925,ENSG00000258181,ENSG00000276454,ENSG00000257924,ENSG00000264906
chr12	47278212	47278362	12:47278212-47278362	ENSG00000258352,ENSG00000257925,ENSG00000258181,ENSG00000276454,ENSG00000257924,ENSG00000264906,ENSG00000257807
chr12	47281952	47282102	12:47281952-47282102	ENSG00000257925
chr12	47282332	47282482	12:47282332-47282482	ENSG00000258352,ENSG00000257925,ENSG00000258181,ENSG00000276454,ENSG00000257924,ENSG00000264906,ENSG00000258369,ENSG00000257807
chr12	47303343	47303493	12:47303343-47303493	-
chr12	47307852	47308002	12:47307852-47308002	-
chr12	47344072	47344222	12:47344072-47344222	ENSG00000258116,ENSG00000199566,ENSG00000257924,ENSG00000264906
chr12	47377652	47377802	12:47377652-47377802	ENSG00000258352,ENSG00000258181,ENSG00000258116,ENSG00000199566,ENSG00000257924,ENSG00000264906,ENSG00000257906,ENSG00000258369,ENSG00000257807,ENSG00000276390
chr12	47378292	47378442	12:47378292-47378442	ENSG00000257906
chr12	47384092	47384242	12:47384092-47384242	ENSG00000257906
chr12	47393172	47393322	12:47393172-47393322	ENSG00000257924,ENSG00000264906,ENSG00000258369,ENSG00000257807
chr12	47397752	47397902	12:47397752-47397902	ENSG00000264906
chr12	47422821	47422971	12:47422821-47422971	ENSG00000258369
chr12	47505192	47505342	12:47505192-47505342	ENSG00000258369,ENSG00000257807
chr12	47509612	47509762	12:47509612-47509762	ENSG00000258369,ENSG00000257807
chr12	47546372	47546522	12:47546372-47546522	ENSG00000257807
chr12	47547212	47547362	12:47547212-47547362	-
chr12	47591992	47592142	12:47591992-47592142	ENSG00000257905
chr12	47651792	47651942	12:47651792-47651942	ENSG00000276390
chr12	47686752	47686902	12:47686752-47686902	ENSG00000276390
chr12	47705972	47706122	12:47705972-47706122	ENSG00000005175,ENSG00000276390,ENSG00000257433,ENSG00000111405,ENSG00000079337,ENSG00000211584,ENSG00000277173,ENSG00000268069,ENSG00000276691
chr12	47717672	47717822	12:47717672-47717822	ENSG00000005175,ENSG00000257433,ENSG00000111405,ENSG00000079337,ENSG00000211584,ENSG00000277173,ENSG00000268069,ENSG00000276691
chr12	47726052	47726202	12:47726052-47726202	ENSG00000257433,ENSG00000111405,ENSG00000280054,ENSG00000274902,ENSG00000079337,ENSG00000211584,ENSG00000277173,ENSG00000276691
chr12	47737292	47737442	12:47737292-47737442	ENSG00000111405,ENSG00000280054,ENSG00000274902,ENSG00000079337,ENSG00000211584,ENSG00000277173,ENSG00000276691
chr12	47759112	47759262	12:47759112-47759262	ENSG00000079337,ENSG00000211584,ENSG00000277173
chr12	47776757	47776907	12:47776757-47776907	ENSG00000079337,ENSG00000211584,ENSG00000277173,ENSG00000268069,ENSG00000276691
chr12	47779399	47779549	12:47779399-47779549	ENSG00000079337,ENSG00000211584,ENSG00000277173,ENSG00000268069,ENSG00000276691
chr12	47811672	47811822	12:47811672-47811822	ENSG00000061273,ENSG00000276691,ENSG00000274737
chr12	47811872	47812022	12:47811872-47812022	ENSG00000061273,ENSG00000276691,ENSG00000274737
chr12	47812932	47813082	12:47812932-47813082	ENSG00000277173,ENSG00000061273,ENSG00000268069,ENSG00000276691,ENSG00000274737,ENSG00000257488
chr12	47819932	47820082	12:47819932-47820082	ENSG00000061273,ENSG00000276691,ENSG00000274737,ENSG00000257488
chr12	47820672	47820822	12:47820672-47820822	ENSG00000276390,ENSG00000079337,ENSG00000211584,ENSG00000277173,ENSG00000061273,ENSG00000268069,ENSG00000276691,ENSG00000274737,ENSG00000257488
chr12	47839292	47839442	12:47839292-47839442	ENSG00000268069,ENSG00000276691,ENSG00000257488
chr12	47842081	47842231	12:47842081-47842231	-
chr12	47867712	47867862	12:47867712-47867862	ENSG00000276691,ENSG00000258203,ENSG00000257985,ENSG00000257955
chr12	47870332	47870482	12:47870332-47870482	-
chr12	47881912	47882062	12:47881912-47882062	ENSG00000276390,ENSG00000277173,ENSG00000268069,ENSG00000276691,ENSG00000111424,ENSG00000205537,ENSG00000278385,ENSG00000279840,ENSG00000134291,ENSG00000258203,ENSG00000257985,ENSG00000257955,ENSG00000240399,ENSG00000226138,ENSG00000275770,ENSG00000257885,ENSG00000257848,ENSG00000275228,ENSG00000187166,ENSG00000258273,ENSG00000139223,ENSG00000258121,ENSG00000197376,ENSG00000284723,ENSG00000198678,ENSG00000167531
chr12	47892972	47893122	12:47892972-47893122	-
chr12	47903188	47903338	12:47903188-47903338	ENSG00000111424,ENSG00000278385
chr12	47903338	47903488	12:47903338-47903488	ENSG00000111424,ENSG00000278385
chr12	47903972	47904122	12:47903972-47904122	ENSG00000111424,ENSG00000278385
chr12	47905040	47905190	12:47905040-47905190	ENSG00000111424,ENSG00000278385
chr12	47910252	47910402	12:47910252-47910402	ENSG00000111424,ENSG00000278385
chr12	47910592	47910742	12:47910592-47910742	ENSG00000111424,ENSG00000278385
chr12	47935252	47935402	12:47935252-47935402	ENSG00000111424,ENSG00000258203,ENSG00000257985,ENSG00000257955
chr12	47938184	47938334	12:47938184-47938334	-
chr12	47963472	47963622	12:47963472-47963622	ENSG00000279840,ENSG00000134291
chr12	47968172	47968322	12:47968172-47968322	ENSG00000279840,ENSG00000134291,ENSG00000139219,ENSG00000258203,ENSG00000257985,ENSG00000257955
chr12	47996152	47996302	12:47996152-47996302	ENSG00000139219,ENSG00000258203,ENSG00000257985,ENSG00000257955,ENSG00000240399
chr12	48001100	48001250	12:48001100-48001250	ENSG00000139219,ENSG00000258203,ENSG00000257985,ENSG00000257955
chr12	48037572	48037722	12:48037572-48037722	ENSG00000258203,ENSG00000257985,ENSG00000257955,ENSG00000276814,ENSG00000240399
chr12	48069326	48069476	12:48069326-48069476	ENSG00000079387,ENSG00000240399
chr12	48078992	48079142	12:48078992-48079142	ENSG00000257955,ENSG00000240399,ENSG00000222635,ENSG00000226138,ENSG00000275770,ENSG00000257885
chr12	48106012	48106162	12:48106012-48106162	ENSG00000079387,ENSG00000226138,ENSG00000152556,ENSG00000275770
chr12	48106272	48106422	12:48106272-48106422	ENSG00000079387,ENSG00000226138,ENSG00000152556,ENSG00000275770
chr12	48119192	48119342	12:48119192-48119342	ENSG00000079387,ENSG00000240399,ENSG00000226138,ENSG00000152556,ENSG00000275770,ENSG00000257885
chr12	48157052	48157202	12:48157052-48157202	ENSG00000177981,ENSG00000274124,ENSG00000258051,ENSG00000257885
chr12	48157512	48157662	12:48157512-48157662	ENSG00000257955,ENSG00000079387,ENSG00000240399,ENSG00000222635,ENSG00000226138,ENSG00000152556,ENSG00000275770,ENSG00000177981,ENSG00000274124,ENSG00000258051,ENSG00000257885,ENSG00000257848
chr12	48158845	48158995	12:48158845-48158995	ENSG00000177981,ENSG00000274124,ENSG00000258051
chr12	48160975	48161125	12:48160975-48161125	ENSG00000177981,ENSG00000258051,ENSG00000257885,ENSG00000257848
chr12	48183492	48183642	12:48183492-48183642	ENSG00000226138,ENSG00000177981,ENSG00000257885,ENSG00000257848,ENSG00000177875,ENSG00000279875
chr12	48188552	48188702	12:48188552-48188702	ENSG00000226138,ENSG00000257885,ENSG00000257848,ENSG00000177875,ENSG00000279875,ENSG00000269514
chr12	48188810	48188960	12:48188810-48188960	ENSG00000257885,ENSG00000257848,ENSG00000177875,ENSG00000279875
chr12	48189672	48189822	12:48189672-48189822	ENSG00000226138,ENSG00000177981,ENSG00000257885,ENSG00000257848,ENSG00000177875,ENSG00000279875,ENSG00000269514
chr12	48198212	48198362	12:48198212-48198362	ENSG00000226138,ENSG00000257885,ENSG00000257848,ENSG00000177875,ENSG00000279875,ENSG00000269514,ENSG00000172640,ENSG00000258234,ENSG00000275228,ENSG00000187166,ENSG00000258273,ENSG00000257792,ENSG00000273434,ENSG00000139223
chr12	48199852	48200002	12:48199852-48200002	ENSG00000257848,ENSG00000279875,ENSG00000269514,ENSG00000172640,ENSG00000258234,ENSG00000258273,ENSG00000273434
chr12	48296632	48296782	12:48296632-48296782	ENSG00000258234,ENSG00000275228,ENSG00000187166,ENSG00000258273,ENSG00000273765,ENSG00000258024,ENSG00000257792,ENSG00000273434,ENSG00000139223,ENSG00000258121,ENSG00000197376,ENSG00000284723,ENSG00000198678,ENSG00000167531
chr12	48349572	48349722	12:48349572-48349722	ENSG00000275228,ENSG00000187166,ENSG00000258273,ENSG00000167528,ENSG00000257735,ENSG00000273765,ENSG00000258024,ENSG00000273434
chr12	48350792	48350942	12:48350792-48350942	ENSG00000275228,ENSG00000187166,ENSG00000258273,ENSG00000167528,ENSG00000257735,ENSG00000257763,ENSG00000273765,ENSG00000258024,ENSG00000257792,ENSG00000273434
chr12	48351172	48351322	12:48351172-48351322	ENSG00000275228,ENSG00000187166,ENSG00000258273,ENSG00000167528,ENSG00000257735,ENSG00000257763,ENSG00000273765,ENSG00000258024,ENSG00000257792,ENSG00000273434
chr12	48379894	48380044	12:48379894-48380044	ENSG00000258273,ENSG00000273765,ENSG00000258024,ENSG00000257792,ENSG00000273434
chr12	48446558	48446708	12:48446558-48446708	ENSG00000257792,ENSG00000273434,ENSG00000226413,ENSG00000139223
chr12	48489152	48489302	12:48489152-48489302	ENSG00000139223,ENSG00000177627,ENSG00000258121,ENSG00000240443,ENSG00000197376,ENSG00000284723
chr12	48601072	48601222	12:48601072-48601222	ENSG00000139223,ENSG00000258121,ENSG00000197376,ENSG00000284723,ENSG00000198678,ENSG00000167531,ENSG00000224709,ENSG00000221491,ENSG00000281842
chr12	48618552	48618702	12:48618552-48618702	ENSG00000273434,ENSG00000139223,ENSG00000258121,ENSG00000197376,ENSG00000284723,ENSG00000198678,ENSG00000167531,ENSG00000224709,ENSG00000221491,ENSG00000281842,ENSG00000206612
chr12	48629705	48629855	12:48629705-48629855	ENSG00000224709
chr12	48682272	48682422	12:48682272-48682422	ENSG00000284723,ENSG00000198678,ENSG00000167531,ENSG00000139620,ENSG00000221491,ENSG00000281842,ENSG00000206612,ENSG00000207313
chr12	48716812	48716962	12:48716812-48716962	ENSG00000258121,ENSG00000197376,ENSG00000284723,ENSG00000198678,ENSG00000167531,ENSG00000139620,ENSG00000221491,ENSG00000281842,ENSG00000206612,ENSG00000207313,ENSG00000129315,ENSG00000257987,ENSG00000257653,ENSG00000174233,ENSG00000264201,ENSG00000257660,ENSG00000271547
chr12	48717496	48717646	12:48717496-48717646	-
chr12	48753572	48753722	12:48753572-48753722	ENSG00000257653,ENSG00000264201,ENSG00000271547
chr12	48765912	48766062	12:48765912-48766062	ENSG00000257653,ENSG00000174233,ENSG00000264201
chr12	48780032	48780182	12:48780032-48780182	ENSG00000257653,ENSG00000174233,ENSG00000264201,ENSG00000257660,ENSG00000271547
chr12	48789032	48789182	12:48789032-48789182	ENSG00000257653,ENSG00000174233,ENSG00000264201,ENSG00000257660
chr12	48795932	48796082	12:48795932-48796082	ENSG00000257653,ENSG00000264201,ENSG00000271547
chr12	48811212	48811362	12:48811212-48811362	ENSG00000257653,ENSG00000264201,ENSG00000271547,ENSG00000207467,ENSG00000167535
chr12	48812537	48812687	12:48812537-48812687	ENSG00000271547,ENSG00000207467,ENSG00000167535
chr12	48814732	48814882	12:48814732-48814882	ENSG00000271547,ENSG00000207467,ENSG00000167535
chr12	48815432	48815582	12:48815432-48815582	ENSG00000167535
chr12	48852192	48852342	12:48852192-48852342	ENSG00000174243,ENSG00000172602,ENSG00000199394,ENSG00000239617,ENSG00000272822,ENSG00000139537,ENSG00000134285,ENSG00000200303,ENSG00000125084,ENSG00000181418,ENSG00000258283,ENSG00000257913
chr12	48853332	48853482	12:48853332-48853482	ENSG00000174243,ENSG00000172602,ENSG00000199394
chr12	48865872	48866022	12:48865872-48866022	ENSG00000172602,ENSG00000199394
chr12	48890801	48890951	12:48890801-48890951	ENSG00000199394,ENSG00000239617,ENSG00000139537
chr12	48904039	48904189	12:48904039-48904189	ENSG00000199394,ENSG00000239617,ENSG00000139537,ENSG00000134285
chr12	48924712	48924862	12:48924712-48924862	ENSG00000139537,ENSG00000134285
chr12	48924912	48925062	12:48924912-48925062	ENSG00000139537,ENSG00000134285
chr12	48925512	48925662	12:48925512-48925662	ENSG00000134285
chr12	48927412	48927562	12:48927412-48927562	ENSG00000134285
chr12	48956512	48956662	12:48956512-48956662	ENSG00000239617,ENSG00000272822,ENSG00000139537,ENSG00000134285,ENSG00000134287,ENSG00000169884,ENSG00000200303,ENSG00000125084,ENSG00000181418,ENSG00000258283,ENSG00000257913
chr12	48957452	48957602	12:48957452-48957602	ENSG00000272822,ENSG00000134287,ENSG00000169884,ENSG00000200303,ENSG00000125084,ENSG00000181418,ENSG00000258283,ENSG00000257913
chr12	48972653	48972803	12:48972653-48972803	ENSG00000169884,ENSG00000200303,ENSG00000125084,ENSG00000181418,ENSG00000258283,ENSG00000257913
chr12	48974164	48974314	12:48974164-48974314	ENSG00000169884,ENSG00000200303,ENSG00000125084,ENSG00000181418,ENSG00000258283,ENSG00000257913
chr12	49018732	49018882	12:49018732-49018882	ENSG00000181418,ENSG00000258283,ENSG00000257913,ENSG00000181929,ENSG00000288710,ENSG00000167548
chr12	49049712	49049862	12:49049712-49049862	ENSG00000167548
chr12	49056132	49056282	12:49056132-49056282	ENSG00000167548
chr12	49060772	49060922	12:49060772-49060922	ENSG00000181418,ENSG00000258283,ENSG00000257913,ENSG00000288710,ENSG00000167548,ENSG00000167550,ENSG00000277672,ENSG00000139549,ENSG00000257346,ENSG00000139636
chr12	49064032	49064182	12:49064032-49064182	ENSG00000167548,ENSG00000167550
chr12	49069972	49070122	12:49069972-49070122	ENSG00000167548,ENSG00000167550,ENSG00000277672,ENSG00000139549,ENSG00000257346
chr12	49079912	49080062	12:49079912-49080062	ENSG00000167550,ENSG00000277672
chr12	49088292	49088442	12:49088292-49088442	ENSG00000277672,ENSG00000139549,ENSG00000257346,ENSG00000139636
chr12	49105628	49105778	12:49105628-49105778	ENSG00000139636
chr12	49110812	49110962	12:49110812-49110962	ENSG00000139549,ENSG00000257346,ENSG00000139636,ENSG00000123416,ENSG00000258017,ENSG00000200309
chr12	49121232	49121382	12:49121232-49121382	ENSG00000258017
chr12	49130292	49130442	12:49130292-49130442	ENSG00000139636,ENSG00000123416,ENSG00000258017,ENSG00000200309
chr12	49130772	49130922	12:49130772-49130922	ENSG00000139636,ENSG00000123416,ENSG00000258017,ENSG00000200309
chr12	49131452	49131602	12:49131452-49131602	ENSG00000123416,ENSG00000258017,ENSG00000200309
chr12	49132192	49132342	12:49132192-49132342	ENSG00000123416,ENSG00000258017,ENSG00000200309
chr12	49189092	49189242	12:49189092-49189242	ENSG00000123416,ENSG00000258017,ENSG00000200309,ENSG00000167552,ENSG00000167553,ENSG00000274017
chr12	49198912	49199062	12:49198912-49199062	ENSG00000167552,ENSG00000274017
chr12	49201247	49201397	12:49201247-49201397	ENSG00000167553,ENSG00000274017
chr12	49201412	49201562	12:49201412-49201562	ENSG00000167553,ENSG00000274017
chr12	49215232	49215382	12:49215232-49215382	ENSG00000167553
chr12	49222732	49222882	12:49222732-49222882	ENSG00000167553,ENSG00000274017
chr12	49235167	49235317	12:49235167-49235317	-
chr12	49260232	49260382	12:49260232-49260382	ENSG00000167553,ENSG00000258101
chr12	49264892	49265042	12:49264892-49265042	ENSG00000167553,ENSG00000258101,ENSG00000258232,ENSG00000135406
chr12	49265552	49265702	12:49265552-49265702	ENSG00000167553,ENSG00000258101,ENSG00000258232,ENSG00000135406
chr12	49268732	49268882	12:49268732-49268882	ENSG00000167553,ENSG00000258101,ENSG00000258232,ENSG00000135406
chr12	49304372	49304522	12:49304372-49304522	ENSG00000135406
chr12	49323052	49323202	12:49323052-49323202	ENSG00000258334,ENSG00000135406,ENSG00000135451,ENSG00000186897,ENSG00000178401
chr12	49331712	49331862	12:49331712-49331862	ENSG00000258334,ENSG00000135406,ENSG00000135451,ENSG00000186897,ENSG00000178401
chr12	49357268	49357418	12:49357268-49357418	ENSG00000178401
chr12	49358672	49358822	12:49358672-49358822	ENSG00000178401,ENSG00000257954
chr12	49365112	49365262	12:49365112-49365262	ENSG00000178401,ENSG00000123352,ENSG00000257954,ENSG00000257464
chr12	49365712	49365862	12:49365712-49365862	ENSG00000178401,ENSG00000123352,ENSG00000257954,ENSG00000257464
chr12	49366792	49366942	12:49366792-49366942	ENSG00000123352,ENSG00000257954
chr12	49367252	49367402	12:49367252-49367402	ENSG00000178401,ENSG00000123352,ENSG00000257954,ENSG00000257464,ENSG00000287537,ENSG00000135519
chr12	49368769	49368919	12:49368769-49368919	ENSG00000123352
chr12	49369752	49369902	12:49369752-49369902	ENSG00000123352
chr12	49369932	49370082	12:49369932-49370082	ENSG00000123352,ENSG00000257954
chr12	49413912	49414062	12:49413912-49414062	ENSG00000257954,ENSG00000257464
chr12	49429012	49429162	12:49429012-49429162	ENSG00000257954,ENSG00000257464
chr12	49471137	49471287	12:49471137-49471287	ENSG00000257464
chr12	49489852	49490002	12:49489852-49490002	ENSG00000257464
chr12	49507292	49507442	12:49507292-49507442	ENSG00000178401,ENSG00000123352,ENSG00000257954,ENSG00000257464,ENSG00000287537,ENSG00000135519,ENSG00000135436,ENSG00000199237,ENSG00000258284,ENSG00000257243
chr12	49514172	49514322	12:49514172-49514322	ENSG00000178401,ENSG00000123352,ENSG00000257954,ENSG00000257464,ENSG00000287537,ENSG00000135519,ENSG00000135436,ENSG00000257243
chr12	49515392	49515542	12:49515392-49515542	ENSG00000178401,ENSG00000123352,ENSG00000257954,ENSG00000257464,ENSG00000287537,ENSG00000135519,ENSG00000199237,ENSG00000258284,ENSG00000257243
chr12	49519007	49519157	12:49519007-49519157	ENSG00000287537
chr12	49538932	49539082	12:49538932-49539082	ENSG00000287537,ENSG00000135519
chr12	49567772	49567922	12:49567772-49567922	ENSG00000187778,ENSG00000110844
chr12	49568092	49568242	12:49568092-49568242	ENSG00000287537,ENSG00000135519,ENSG00000187778,ENSG00000110844,ENSG00000257964,ENSG00000135436,ENSG00000199237,ENSG00000258284,ENSG00000257243
chr12	49580672	49580822	12:49580672-49580822	ENSG00000110844,ENSG00000257964,ENSG00000135436,ENSG00000199237,ENSG00000258284,ENSG00000257243
chr12	49583512	49583662	12:49583512-49583662	ENSG00000110844,ENSG00000257964,ENSG00000135436,ENSG00000199237,ENSG00000258284,ENSG00000257243
chr12	49623215	49623365	12:49623215-49623365	ENSG00000110844,ENSG00000135436,ENSG00000257243,ENSG00000258104
chr12	49623492	49623642	12:49623492-49623642	ENSG00000110844,ENSG00000135436,ENSG00000199237,ENSG00000258284,ENSG00000257243,ENSG00000258104
chr12	49644674	49644824	12:49644674-49644824	ENSG00000110844,ENSG00000161791,ENSG00000257570
chr12	49663092	49663242	12:49663092-49663242	ENSG00000110844,ENSG00000135436,ENSG00000257243,ENSG00000161791,ENSG00000257570
chr12	49665488	49665638	12:49665488-49665638	ENSG00000161791
chr12	49673632	49673782	12:49673632-49673782	ENSG00000110844,ENSG00000135436,ENSG00000199237,ENSG00000258284,ENSG00000257243,ENSG00000161791,ENSG00000257570
chr12	49674710	49674860	12:49674710-49674860	ENSG00000161791
chr12	49698692	49698842	12:49698692-49698842	ENSG00000257570
chr12	49699132	49699282	12:49699132-49699282	-
chr12	49703752	49703902	12:49703752-49703902	ENSG00000161791,ENSG00000257570
chr12	49705572	49705722	12:49705572-49705722	ENSG00000110844,ENSG00000161791,ENSG00000257570
chr12	49707512	49707662	12:49707512-49707662	ENSG00000110844,ENSG00000135436,ENSG00000257243,ENSG00000161791,ENSG00000139644,ENSG00000257570
chr12	49741352	49741502	12:49741352-49741502	ENSG00000110844,ENSG00000135436,ENSG00000199237,ENSG00000258284,ENSG00000257243,ENSG00000139644,ENSG00000257730,ENSG00000186666
chr12	49742032	49742182	12:49742032-49742182	ENSG00000139644
chr12	49750492	49750642	12:49750492-49750642	ENSG00000139644
chr12	49753952	49754102	12:49753952-49754102	-
chr12	49776472	49776622	12:49776472-49776622	ENSG00000257730
chr12	49784092	49784242	12:49784092-49784242	ENSG00000257730
chr12	49784912	49785062	12:49784912-49785062	-
chr12	49809492	49809642	12:49809492-49809642	ENSG00000167566
chr12	49809872	49810022	12:49809872-49810022	ENSG00000167566
chr12	49810022	49810172	12:49810022-49810172	ENSG00000167566
chr12	49825012	49825162	12:49825012-49825162	ENSG00000167566,ENSG00000258057,ENSG00000186666
chr12	49825492	49825642	12:49825492-49825642	ENSG00000167566,ENSG00000258057,ENSG00000186666
chr12	49826232	49826382	12:49826232-49826382	ENSG00000167566,ENSG00000258057,ENSG00000186666
chr12	49828492	49828642	12:49828492-49828642	ENSG00000257730,ENSG00000167566,ENSG00000258057,ENSG00000186666
chr12	49832932	49833082	12:49832932-49833082	ENSG00000167566,ENSG00000258057,ENSG00000186666
chr12	49843012	49843162	12:49843012-49843162	ENSG00000257730,ENSG00000186666
chr12	49869292	49869442	12:49869292-49869442	ENSG00000186666,ENSG00000257253,ENSG00000242041,ENSG00000135472,ENSG00000257771,ENSG00000258135,ENSG00000167580,ENSG00000257588,ENSG00000257378,ENSG00000161798
chr12	49871992	49872142	12:49871992-49872142	-
chr12	49873472	49873622	12:49873472-49873622	-
chr12	49904192	49904342	12:49904192-49904342	ENSG00000135472,ENSG00000257771,ENSG00000258135
chr12	49909952	49910102	12:49909952-49910102	ENSG00000257771,ENSG00000258135
chr12	49914422	49914572	12:49914422-49914572	ENSG00000257771,ENSG00000258135
chr12	49920350	49920500	12:49920350-49920500	ENSG00000257771,ENSG00000258135
chr12	49924752	49924902	12:49924752-49924902	ENSG00000257771,ENSG00000258135
chr12	49931032	49931182	12:49931032-49931182	ENSG00000257771,ENSG00000258135
chr12	49933932	49934082	12:49933932-49934082	ENSG00000257771
chr12	49945612	49945762	12:49945612-49945762	ENSG00000167580,ENSG00000257588,ENSG00000257378,ENSG00000161798
chr12	49959932	49960082	12:49959932-49960082	ENSG00000257588,ENSG00000257378,ENSG00000161798,ENSG00000086159
chr12	49967132	49967282	12:49967132-49967282	ENSG00000257588,ENSG00000257378,ENSG00000161798,ENSG00000086159
chr12	49967532	49967682	12:49967532-49967682	ENSG00000257588,ENSG00000257378,ENSG00000161798,ENSG00000086159
chr12	49974292	49974442	12:49974292-49974442	ENSG00000086159
chr12	49982732	49982882	12:49982732-49982882	-
chr12	49983972	49984122	12:49983972-49984122	ENSG00000257588,ENSG00000257378,ENSG00000161798,ENSG00000086159
chr12	49988032	49988182	12:49988032-49988182	-
chr12	49990422	49990572	12:49990422-49990572	-
chr12	50017172	50017322	12:50017172-50017322	ENSG00000257378,ENSG00000161800
chr12	50017732	50017882	12:50017732-50017882	ENSG00000161800
chr12	50025512	50025662	12:50025512-50025662	ENSG00000257378,ENSG00000161800,ENSG00000110881
chr12	50039312	50039462	12:50039312-50039462	-
chr12	50050605	50050755	12:50050605-50050755	ENSG00000110881
chr12	50057552	50057702	12:50057552-50057702	ENSG00000110881
chr12	50066552	50066702	12:50066552-50066702	ENSG00000257378,ENSG00000086159,ENSG00000110881
chr12	50070592	50070742	12:50070592-50070742	ENSG00000110881
chr12	50085092	50085242	12:50085092-50085242	ENSG00000110881,ENSG00000066117,ENSG00000167588
chr12	50088152	50088302	12:50088152-50088302	ENSG00000110881,ENSG00000066117,ENSG00000167588
chr12	50101662	50101812	12:50101662-50101812	ENSG00000066117,ENSG00000167588
chr12	50111912	50112062	12:50111912-50112062	ENSG00000110881,ENSG00000066117,ENSG00000167588,ENSG00000178449,ENSG00000272368,ENSG00000139624
chr12	50135112	50135262	12:50135112-50135262	ENSG00000139624
chr12	50162352	50162502	12:50162352-50162502	ENSG00000139624
chr12	50166929	50167079	12:50166929-50167079	-
chr12	50167492	50167642	12:50167492-50167642	ENSG00000110881,ENSG00000066117,ENSG00000167588,ENSG00000178449,ENSG00000272368,ENSG00000139624
chr12	50170452	50170602	12:50170452-50170602	ENSG00000139624
chr12	50175561	50175711	12:50175561-50175711	-
chr12	50187252	50187402	12:50187252-50187402	ENSG00000050405,ENSG00000257298
chr12	50187683	50187833	12:50187683-50187833	ENSG00000257298
chr12	50192966	50193116	12:50192966-50193116	ENSG00000257298
chr12	50195952	50196102	12:50195952-50196102	ENSG00000050405,ENSG00000257298
chr12	50201052	50201202	12:50201052-50201202	ENSG00000050405,ENSG00000257298
chr12	50202092	50202242	12:50202092-50202242	ENSG00000050405,ENSG00000257298,ENSG00000257531,ENSG00000257256,ENSG00000221604,ENSG00000278842,ENSG00000244266
chr12	50211908	50212058	12:50211908-50212058	ENSG00000257531,ENSG00000257256
chr12	50215175	50215325	12:50215175-50215325	ENSG00000050405,ENSG00000257531,ENSG00000257256
chr12	50221332	50221482	12:50221332-50221482	ENSG00000050405,ENSG00000257531,ENSG00000257256,ENSG00000221604,ENSG00000278842,ENSG00000244266
chr12	50222592	50222742	12:50222592-50222742	ENSG00000050405,ENSG00000257531,ENSG00000257256,ENSG00000221604
chr12	50242052	50242202	12:50242052-50242202	ENSG00000050405,ENSG00000221604,ENSG00000212496,ENSG00000278842,ENSG00000244266
chr12	50247312	50247462	12:50247312-50247462	ENSG00000050405,ENSG00000221604,ENSG00000212496,ENSG00000278842,ENSG00000244266
chr12	50257972	50258122	12:50257972-50258122	ENSG00000212496,ENSG00000278842
chr12	50259712	50259862	12:50259712-50259862	ENSG00000221604,ENSG00000212496,ENSG00000278842
chr12	50283572	50283722	12:50283572-50283722	ENSG00000050405,ENSG00000278842
chr12	50304372	50304522	12:50304372-50304522	ENSG00000278842
chr12	50314799	50314949	12:50314799-50314949	-
chr12	50326792	50326942	12:50326792-50326942	ENSG00000185958,ENSG00000244266
chr12	50351172	50351322	12:50351172-50351322	ENSG00000185958,ENSG00000244266
chr12	50354292	50354442	12:50354292-50354442	ENSG00000185958,ENSG00000244266
chr12	50390432	50390582	12:50390432-50390582	ENSG00000185958,ENSG00000244266,ENSG00000161813
chr12	50400752	50400902	12:50400752-50400902	ENSG00000185958,ENSG00000244266,ENSG00000161813
chr12	50401892	50402042	12:50401892-50402042	ENSG00000185958,ENSG00000161813
chr12	50504892	50505042	12:50504892-50505042	ENSG00000066084,ENSG00000207136
chr12	50517679	50517829	12:50517679-50517829	-
chr12	50532892	50533042	12:50532892-50533042	-
chr12	50537652	50537802	12:50537652-50537802	-
chr12	50542512	50542662	12:50542512-50542662	-
chr12	50545892	50546042	12:50545892-50546042	-
chr12	50572392	50572542	12:50572392-50572542	ENSG00000207136
chr12	50581677	50581827	12:50581677-50581827	-
chr12	50589992	50590142	12:50589992-50590142	ENSG00000207136
chr12	50597572	50597722	12:50597572-50597722	ENSG00000207136
chr12	50603932	50604082	12:50603932-50604082	ENSG00000066084,ENSG00000207136,ENSG00000200183
chr12	50614312	50614462	12:50614312-50614462	ENSG00000207136
chr12	50620752	50620902	12:50620752-50620902	ENSG00000066084,ENSG00000207136,ENSG00000200183
chr12	50642172	50642322	12:50642172-50642322	ENSG00000066084,ENSG00000207136,ENSG00000200183
chr12	50664512	50664662	12:50664512-50664662	ENSG00000200183
chr12	50677932	50678082	12:50677932-50678082	ENSG00000066084,ENSG00000200183
chr12	50732732	50732882	12:50732732-50732882	ENSG00000200428
chr12	50734735	50734885	12:50734735-50734885	ENSG00000200428
chr12	50763892	50764042	12:50763892-50764042	ENSG00000200428,ENSG00000271018,ENSG00000123268,ENSG00000271490
chr12	50786932	50787082	12:50786932-50787082	ENSG00000200428,ENSG00000271490,ENSG00000271596,ENSG00000214511,ENSG00000274797
chr12	50825472	50825622	12:50825472-50825622	ENSG00000271490,ENSG00000243075,ENSG00000186452,ENSG00000271621,ENSG00000271596
chr12	50845152	50845302	12:50845152-50845302	ENSG00000243075,ENSG00000186452,ENSG00000271621
chr12	50845412	50845562	12:50845412-50845562	ENSG00000243075,ENSG00000186452,ENSG00000271621
chr12	50862432	50862582	12:50862432-50862582	ENSG00000243075,ENSG00000186452,ENSG00000271621
chr12	50894352	50894502	12:50894352-50894502	-
chr12	50922992	50923142	12:50922992-50923142	ENSG00000185432,ENSG00000274156
chr12	50924572	50924722	12:50924572-50924722	ENSG00000271490,ENSG00000243075,ENSG00000186452,ENSG00000271621,ENSG00000185432,ENSG00000274156,ENSG00000199740,ENSG00000271596,ENSG00000214511,ENSG00000274797
chr12	50924832	50924982	12:50924832-50924982	ENSG00000271490,ENSG00000243075,ENSG00000186452,ENSG00000271621,ENSG00000185432,ENSG00000274156,ENSG00000199740,ENSG00000271596,ENSG00000214511,ENSG00000274797
chr12	50935010	50935160	12:50935010-50935160	ENSG00000274156,ENSG00000199740,ENSG00000271596,ENSG00000214511,ENSG00000274797
chr12	50961912	50962062	12:50961912-50962062	ENSG00000199740,ENSG00000271596,ENSG00000214511,ENSG00000274797
chr12	50984956	50985106	12:50984956-50985106	-
chr12	50985332	50985482	12:50985332-50985482	ENSG00000271490,ENSG00000271596,ENSG00000214511,ENSG00000274797,ENSG00000110911,ENSG00000272028
chr12	50987092	50987242	12:50987092-50987242	-
chr12	51000315	51000465	12:51000315-51000465	ENSG00000110911,ENSG00000272028
chr12	51024792	51024942	12:51024792-51024942	ENSG00000271490,ENSG00000271596,ENSG00000214511,ENSG00000274797,ENSG00000110911,ENSG00000272028,ENSG00000199903,ENSG00000050426
chr12	51026372	51026522	12:51026372-51026522	ENSG00000110911,ENSG00000272028,ENSG00000199903
chr12	51048152	51048302	12:51048152-51048302	ENSG00000110911,ENSG00000272028,ENSG00000199903,ENSG00000050426,ENSG00000110925,ENSG00000244540,ENSG00000257246
chr12	51056392	51056542	12:51056392-51056542	ENSG00000050426
chr12	51070132	51070282	12:51070132-51070282	ENSG00000199903,ENSG00000050426,ENSG00000110925,ENSG00000244540,ENSG00000257246
chr12	51071792	51071942	12:51071792-51071942	ENSG00000110925
chr12	51083572	51083722	12:51083572-51083722	ENSG00000199903,ENSG00000050426,ENSG00000110925,ENSG00000244540,ENSG00000257246,ENSG00000184271,ENSG00000278126
chr12	51098712	51098862	12:51098712-51098862	ENSG00000135457,ENSG00000244540,ENSG00000257246
chr12	51161192	51161342	12:51161192-51161342	ENSG00000135457,ENSG00000244540,ENSG00000257246,ENSG00000200953,ENSG00000199824,ENSG00000278126
chr12	51172772	51172922	12:51172772-51172922	ENSG00000135457,ENSG00000244540,ENSG00000257246,ENSG00000200953,ENSG00000199824,ENSG00000184271,ENSG00000278126
chr12	51173092	51173242	12:51173092-51173242	ENSG00000135457,ENSG00000244540,ENSG00000257246,ENSG00000200953,ENSG00000199824,ENSG00000184271,ENSG00000278126
chr12	51183952	51184102	12:51183952-51184102	ENSG00000135457,ENSG00000244540,ENSG00000257246,ENSG00000184271,ENSG00000278126
chr12	51187692	51187842	12:51187692-51187842	ENSG00000184271,ENSG00000278126
chr12	51218011	51218161	12:51218011-51218161	ENSG00000184271,ENSG00000278126
chr12	51238711	51238861	12:51238711-51238861	ENSG00000244540,ENSG00000257246,ENSG00000184271,ENSG00000278126,ENSG00000183283
chr12	51239151	51239301	12:51239151-51239301	ENSG00000184271,ENSG00000278126,ENSG00000183283
chr12	51262998	51263148	12:51262998-51263148	ENSG00000170545
chr12	51266251	51266401	12:51266251-51266401	ENSG00000170545
chr12	51271031	51271181	12:51271031-51271181	ENSG00000170545
chr12	51281657	51281807	12:51281657-51281807	ENSG00000170545
chr12	51308311	51308461	12:51308311-51308461	ENSG00000110934
chr12	51326931	51327081	12:51326931-51327081	ENSG00000110934
chr12	51341459	51341609	12:51341459-51341609	ENSG00000139610
chr12	51351991	51352141	12:51351991-51352141	ENSG00000139610
chr12	51355891	51356041	12:51355891-51356041	ENSG00000139610
chr12	51371611	51371761	12:51371611-51371761	ENSG00000110934,ENSG00000139610,ENSG00000139629,ENSG00000050438
chr12	51377599	51377749	12:51377599-51377749	ENSG00000139629
chr12	51388211	51388361	12:51388211-51388361	ENSG00000139629,ENSG00000050438
chr12	51389496	51389646	12:51389496-51389646	ENSG00000139629,ENSG00000050438
chr12	51394291	51394441	12:51394291-51394441	ENSG00000139629,ENSG00000050438
chr12	51421390	51421540	12:51421390-51421540	ENSG00000050438,ENSG00000271065
chr12	51424671	51424821	12:51424671-51424821	ENSG00000050438,ENSG00000271065
chr12	51441711	51441861	12:51441711-51441861	ENSG00000050438,ENSG00000271065
chr12	51442471	51442621	12:51442471-51442621	ENSG00000050438
chr12	51508391	51508541	12:51508391-51508541	ENSG00000050438
chr12	51518851	51519001	12:51518851-51519001	ENSG00000050438,ENSG00000271065
chr12	51590831	51590981	12:51590831-51590981	ENSG00000196876
chr12	51591151	51591301	12:51591151-51591301	ENSG00000196876
chr12	51591731	51591881	12:51591731-51591881	ENSG00000196876
chr12	51592411	51592561	12:51592411-51592561	ENSG00000196876
chr12	51593551	51593701	12:51593551-51593701	ENSG00000196876
chr12	51620578	51620728	12:51620578-51620728	-
chr12	51621251	51621401	12:51621251-51621401	-
chr12	51621551	51621701	12:51621551-51621701	-
chr12	51622691	51622841	12:51622691-51622841	-
chr12	51631691	51631841	12:51631691-51631841	-
chr12	51636671	51636821	12:51636671-51636821	-
chr12	51639491	51639641	12:51639491-51639641	-
chr12	51666751	51666901	12:51666751-51666901	ENSG00000196876
chr12	51678211	51678361	12:51678211-51678361	-
chr12	51683911	51684061	12:51683911-51684061	ENSG00000196876
chr12	51686851	51687001	12:51686851-51687001	-
chr12	51687271	51687421	12:51687271-51687421	ENSG00000196876,ENSG00000257851
chr12	51687691	51687841	12:51687691-51687841	ENSG00000196876,ENSG00000257851,ENSG00000261308,ENSG00000259887
chr12	51714791	51714941	12:51714791-51714941	ENSG00000257851
chr12	51721669	51721819	12:51721669-51721819	ENSG00000257851
chr12	51751731	51751881	12:51751731-51751881	ENSG00000196876
chr12	51752591	51752741	12:51752591-51752741	ENSG00000196876,ENSG00000261308,ENSG00000259887
chr12	51759291	51759441	12:51759291-51759441	-
chr12	51773571	51773721	12:51773571-51773721	ENSG00000196876,ENSG00000261308,ENSG00000259887
chr12	51788971	51789121	12:51788971-51789121	-
chr12	51793351	51793501	12:51793351-51793501	-
chr12	51814366	51814516	12:51814366-51814516	ENSG00000260122,ENSG00000284730,ENSG00000260473,ENSG00000261586,ENSG00000261308,ENSG00000259887
chr12	51818991	51819141	12:51818991-51819141	ENSG00000260122,ENSG00000284730,ENSG00000260473,ENSG00000261586,ENSG00000261308,ENSG00000259887
chr12	51824031	51824181	12:51824031-51824181	ENSG00000260473,ENSG00000261586,ENSG00000261308,ENSG00000259887
chr12	51865117	51865267	12:51865117-51865267	ENSG00000261308,ENSG00000259887
chr12	51875351	51875501	12:51875351-51875501	ENSG00000261308,ENSG00000259887
chr12	51886031	51886181	12:51886031-51886181	ENSG00000261308,ENSG00000259887,ENSG00000167612,ENSG00000258021,ENSG00000139567,ENSG00000135503,ENSG00000206992
chr12	51895091	51895241	12:51895091-51895241	ENSG00000258021,ENSG00000139567
chr12	51899043	51899193	12:51899043-51899193	ENSG00000258021,ENSG00000139567
chr12	51903191	51903341	12:51903191-51903341	ENSG00000258021,ENSG00000139567
chr12	51905111	51905261	12:51905111-51905261	ENSG00000258021,ENSG00000139567
chr12	51905771	51905921	12:51905771-51905921	ENSG00000258021,ENSG00000139567
chr12	51920991	51921141	12:51920991-51921141	ENSG00000139567
chr12	51922871	51923021	12:51922871-51923021	ENSG00000139567
chr12	51941111	51941261	12:51941111-51941261	ENSG00000135503
chr12	51951411	51951561	12:51951411-51951561	ENSG00000135503,ENSG00000206992
chr12	51973011	51973161	12:51973011-51973161	ENSG00000135503,ENSG00000206992
chr12	51976951	51977101	12:51976951-51977101	ENSG00000135503,ENSG00000206992
chr12	51980409	51980559	12:51980409-51980559	ENSG00000135503,ENSG00000206992
chr12	52010331	52010481	12:52010331-52010481	ENSG00000206992,ENSG00000161835,ENSG00000257663,ENSG00000257542
chr12	52032511	52032661	12:52032511-52032661	ENSG00000123358,ENSG00000257663,ENSG00000257542
chr12	52032991	52033141	12:52032991-52033141	ENSG00000206992,ENSG00000123358,ENSG00000123395,ENSG00000257663,ENSG00000284791,ENSG00000257542,ENSG00000257989
chr12	52051231	52051381	12:52051231-52051381	ENSG00000123358,ENSG00000259884,ENSG00000123395,ENSG00000257663,ENSG00000257542
chr12	52064291	52064441	12:52064291-52064441	ENSG00000123358,ENSG00000259884,ENSG00000123395,ENSG00000257663,ENSG00000284791,ENSG00000257542,ENSG00000257989
chr12	52069611	52069761	12:52069611-52069761	ENSG00000123358,ENSG00000259884,ENSG00000123395,ENSG00000257663,ENSG00000284791,ENSG00000257542,ENSG00000257989
chr12	52069891	52070041	12:52069891-52070041	ENSG00000123395,ENSG00000257663,ENSG00000257542
chr12	52074111	52074261	12:52074111-52074261	ENSG00000123395,ENSG00000257663,ENSG00000284791,ENSG00000257542,ENSG00000257989
chr12	52105331	52105481	12:52105331-52105481	ENSG00000257542,ENSG00000257989
chr12	52118671	52118821	12:52118671-52118821	ENSG00000257663,ENSG00000257542,ENSG00000257989
chr12	52121911	52122061	12:52121911-52122061	-
chr12	52147451	52147601	12:52147451-52147601	ENSG00000257542,ENSG00000257989,ENSG00000287051,ENSG00000257829,ENSG00000170523,ENSG00000274928,ENSG00000161849,ENSG00000258253,ENSG00000186081,ENSG00000139648,ENSG00000170484,ENSG00000170486,ENSG00000258120,ENSG00000172867,ENSG00000167768,ENSG00000189182,ENSG00000257700,ENSG00000257402,ENSG00000257616,ENSG00000257125,ENSG00000258071,ENSG00000185069
chr12	52164011	52164161	12:52164011-52164161	ENSG00000258279,ENSG00000257137,ENSG00000287051,ENSG00000257829
chr12	52168450	52168600	12:52168450-52168600	ENSG00000258279
chr12	52181851	52182001	12:52181851-52182001	ENSG00000167767
chr12	52191866	52192016	12:52191866-52192016	ENSG00000167767
chr12	52192291	52192441	12:52192291-52192441	ENSG00000258279,ENSG00000167767,ENSG00000257137,ENSG00000257649,ENSG00000135477,ENSG00000284883,ENSG00000258120,ENSG00000189182,ENSG00000257402
chr12	52203231	52203381	12:52203231-52203381	ENSG00000258279,ENSG00000257137
chr12	52207991	52208141	12:52207991-52208141	ENSG00000258279,ENSG00000257137
chr12	52210711	52210861	12:52210711-52210861	ENSG00000258279,ENSG00000257137,ENSG00000257649
chr12	52230470	52230620	12:52230470-52230620	ENSG00000257649,ENSG00000135480
chr12	52237911	52238061	12:52237911-52238061	ENSG00000257649,ENSG00000135480,ENSG00000257671
chr12	52244191	52244341	12:52244191-52244341	ENSG00000257649,ENSG00000135480,ENSG00000257671,ENSG00000170442,ENSG00000135477,ENSG00000284883
chr12	52261054	52261204	12:52261054-52261204	ENSG00000170442,ENSG00000135477,ENSG00000284883
chr12	52279071	52279221	12:52279071-52279221	ENSG00000170442,ENSG00000284883,ENSG00000257830,ENSG00000285102
chr12	52280391	52280541	12:52280391-52280541	ENSG00000257649,ENSG00000257671,ENSG00000170442,ENSG00000135477,ENSG00000284883,ENSG00000257830,ENSG00000285102,ENSG00000205426,ENSG00000287051,ENSG00000257829,ENSG00000170523,ENSG00000274928
chr12	52280931	52281081	12:52280931-52281081	ENSG00000257649,ENSG00000135480,ENSG00000257671,ENSG00000170442,ENSG00000135477,ENSG00000284883,ENSG00000257830,ENSG00000285102,ENSG00000205426,ENSG00000287051,ENSG00000257829,ENSG00000170523,ENSG00000274928,ENSG00000161849,ENSG00000258253,ENSG00000139648,ENSG00000170484,ENSG00000170486,ENSG00000258120,ENSG00000172867,ENSG00000167768,ENSG00000189182,ENSG00000257700,ENSG00000257402,ENSG00000257125,ENSG00000258071,ENSG00000185069,ENSG00000257404,ENSG00000170477
chr12	52308537	52308687	12:52308537-52308687	ENSG00000170442,ENSG00000287051,ENSG00000257829
chr12	52327611	52327761	12:52327611-52327761	ENSG00000287051,ENSG00000257829,ENSG00000170523,ENSG00000274928
chr12	52347995	52348145	12:52347995-52348145	ENSG00000274928
chr12	52372651	52372801	12:52372651-52372801	ENSG00000274928,ENSG00000135443,ENSG00000161849,ENSG00000258253,ENSG00000161850,ENSG00000257500,ENSG00000139648,ENSG00000170484,ENSG00000172867
chr12	52396291	52396441	12:52396291-52396441	ENSG00000161849,ENSG00000258253,ENSG00000161850,ENSG00000257500
chr12	52416551	52416701	12:52416551-52416701	ENSG00000161849,ENSG00000258253,ENSG00000161850,ENSG00000257500,ENSG00000257844,ENSG00000170454,ENSG00000170465,ENSG00000172867
chr12	52440911	52441061	12:52440911-52441061	ENSG00000170454,ENSG00000185479,ENSG00000170465
chr12	52441771	52441921	12:52441771-52441921	ENSG00000170454,ENSG00000185479,ENSG00000170465
chr12	52442811	52442961	12:52442811-52442961	ENSG00000161849,ENSG00000258253,ENSG00000161850,ENSG00000257500,ENSG00000257844,ENSG00000170454,ENSG00000185479,ENSG00000170465,ENSG00000186081,ENSG00000139648,ENSG00000170484,ENSG00000170486,ENSG00000257495,ENSG00000258120,ENSG00000172867,ENSG00000167768,ENSG00000189182,ENSG00000257700,ENSG00000257402,ENSG00000257616,ENSG00000257125,ENSG00000258071,ENSG00000185069,ENSG00000257404,ENSG00000170477
chr12	52455971	52456121	12:52455971-52456121	ENSG00000185479,ENSG00000170465
chr12	52494611	52494761	12:52494611-52494761	ENSG00000161849,ENSG00000258253,ENSG00000170465,ENSG00000205420,ENSG00000186081,ENSG00000139648,ENSG00000170484,ENSG00000170486,ENSG00000258120,ENSG00000172867,ENSG00000167768,ENSG00000189182,ENSG00000257700,ENSG00000257402,ENSG00000257125
chr12	52495573	52495723	12:52495573-52495723	ENSG00000170465,ENSG00000205420,ENSG00000186081
chr12	52496591	52496741	12:52496591-52496741	ENSG00000170465,ENSG00000205420,ENSG00000186081,ENSG00000139648,ENSG00000170484
chr12	52496911	52497061	12:52496911-52497061	ENSG00000170465,ENSG00000205420,ENSG00000186081
chr12	52500251	52500401	12:52500251-52500401	ENSG00000170465,ENSG00000186081,ENSG00000139648
chr12	52507171	52507321	12:52507171-52507321	ENSG00000170465,ENSG00000186081,ENSG00000139648,ENSG00000170484
chr12	52539151	52539301	12:52539151-52539301	ENSG00000186081,ENSG00000139648,ENSG00000170484
chr12	52581469	52581619	12:52581469-52581619	ENSG00000170484,ENSG00000170486
chr12	52583071	52583221	12:52583071-52583221	ENSG00000170484,ENSG00000170486
chr12	52615511	52615661	12:52615511-52615661	ENSG00000170486,ENSG00000257495,ENSG00000186049,ENSG00000258120
chr12	52741511	52741661	12:52741511-52741661	ENSG00000189182,ENSG00000257700,ENSG00000257402,ENSG00000258036,ENSG00000257616,ENSG00000257343,ENSG00000257675,ENSG00000257125,ENSG00000258071,ENSG00000185069
chr12	52794599	52794749	12:52794599-52794749	ENSG00000257125,ENSG00000258071,ENSG00000185069,ENSG00000257404,ENSG00000186442,ENSG00000170477
chr12	52836111	52836261	12:52836111-52836261	ENSG00000167768,ENSG00000189182,ENSG00000257402,ENSG00000257125,ENSG00000258071,ENSG00000185069,ENSG00000257404,ENSG00000170477,ENSG00000185640,ENSG00000257389,ENSG00000170423
chr12	52837551	52837701	12:52837551-52837701	ENSG00000170484,ENSG00000170486,ENSG00000257495,ENSG00000258120,ENSG00000172867,ENSG00000167768,ENSG00000189182,ENSG00000257700,ENSG00000257402,ENSG00000257616,ENSG00000257125,ENSG00000258071,ENSG00000185069,ENSG00000257404,ENSG00000186442,ENSG00000170477,ENSG00000185640,ENSG00000257389,ENSG00000170423
chr12	52860211	52860361	12:52860211-52860361	ENSG00000170484,ENSG00000170486,ENSG00000258120,ENSG00000172867,ENSG00000167768,ENSG00000189182,ENSG00000257700,ENSG00000257402,ENSG00000257616,ENSG00000257125,ENSG00000258071,ENSG00000185069,ENSG00000257404,ENSG00000170477,ENSG00000170423
chr12	52871351	52871501	12:52871351-52871501	ENSG00000161849,ENSG00000258253,ENSG00000139648,ENSG00000170484,ENSG00000170486,ENSG00000257495,ENSG00000186049,ENSG00000258120,ENSG00000172867,ENSG00000167768,ENSG00000189182,ENSG00000257700,ENSG00000257402,ENSG00000257616,ENSG00000257125,ENSG00000258071,ENSG00000185069,ENSG00000257404,ENSG00000170477,ENSG00000170423,ENSG00000241146
chr12	52874351	52874501	12:52874351-52874501	ENSG00000161849,ENSG00000258253,ENSG00000139648,ENSG00000170484,ENSG00000170486,ENSG00000257495,ENSG00000186049,ENSG00000258120,ENSG00000172867,ENSG00000167768,ENSG00000189182,ENSG00000257700,ENSG00000257402,ENSG00000257616,ENSG00000257125,ENSG00000258071,ENSG00000185069,ENSG00000257404,ENSG00000170477,ENSG00000170423,ENSG00000241146
chr12	52879540	52879690	12:52879540-52879690	ENSG00000170484
chr12	52880011	52880161	12:52880011-52880161	ENSG00000161849,ENSG00000258253,ENSG00000170484,ENSG00000170486,ENSG00000172867,ENSG00000167768,ENSG00000257700,ENSG00000258071,ENSG00000241146
chr12	52903511	52903661	12:52903511-52903661	ENSG00000241146,ENSG00000170421
chr12	52903948	52904098	12:52903948-52904098	ENSG00000170421
chr12	52907855	52908005	12:52907855-52908005	ENSG00000170421
chr12	52908271	52908421	12:52908271-52908421	ENSG00000170421
chr12	52925211	52925361	12:52925211-52925361	ENSG00000170421,ENSG00000111057
chr12	52927341	52927491	12:52927341-52927491	ENSG00000170421
chr12	52949851	52950001	12:52949851-52950001	ENSG00000170421,ENSG00000111057
chr12	52972115	52972265	12:52972115-52972265	-
chr12	52980971	52981121	12:52980971-52981121	ENSG00000241146
chr12	53006211	53006361	12:53006211-53006361	ENSG00000063046,ENSG00000257475,ENSG00000258074
chr12	53047011	53047161	12:53047011-53047161	ENSG00000257337,ENSG00000111077
chr12	53047791	53047941	12:53047791-53047941	ENSG00000257337,ENSG00000111077
chr12	53049071	53049221	12:53049071-53049221	ENSG00000257337,ENSG00000111077
chr12	53049601	53049751	12:53049601-53049751	ENSG00000257337,ENSG00000111077
chr12	53049751	53049901	12:53049751-53049901	ENSG00000257337,ENSG00000111077
chr12	53049911	53050061	12:53049911-53050061	ENSG00000257337,ENSG00000111077
chr12	53051271	53051421	12:53051271-53051421	ENSG00000257337,ENSG00000111077,ENSG00000278108
chr12	53052631	53052781	12:53052631-53052781	ENSG00000257337,ENSG00000111077,ENSG00000278108
chr12	53054431	53054581	12:53054431-53054581	ENSG00000257337,ENSG00000111077,ENSG00000278108
chr12	53064371	53064521	12:53064371-53064521	ENSG00000257337,ENSG00000111077,ENSG00000278108,ENSG00000167778,ENSG00000167779,ENSG00000167780,ENSG00000258074,ENSG00000238669
chr12	53066082	53066232	12:53066082-53066232	ENSG00000111077,ENSG00000167778,ENSG00000167779,ENSG00000167780
chr12	53072024	53072174	12:53072024-53072174	ENSG00000167778
chr12	53079331	53079481	12:53079331-53079481	ENSG00000278108,ENSG00000167778,ENSG00000167779,ENSG00000167780,ENSG00000258074,ENSG00000238669,ENSG00000257808
chr12	53080831	53080981	12:53080831-53080981	ENSG00000167778,ENSG00000167779,ENSG00000167780,ENSG00000258074
chr12	53096511	53096661	12:53096511-53096661	ENSG00000167778,ENSG00000167779,ENSG00000167780,ENSG00000258074,ENSG00000238669
chr12	53098731	53098881	12:53098731-53098881	ENSG00000167779,ENSG00000167780
chr12	53099451	53099601	12:53099451-53099601	ENSG00000167778,ENSG00000167779,ENSG00000167780,ENSG00000258074,ENSG00000238669
chr12	53145431	53145581	12:53145431-53145581	ENSG00000258074,ENSG00000238669,ENSG00000258016,ENSG00000257790,ENSG00000257808
chr12	53159511	53159661	12:53159511-53159661	ENSG00000258074,ENSG00000238669,ENSG00000257790,ENSG00000257808
chr12	53172482	53172632	12:53172482-53172632	ENSG00000139631,ENSG00000257808
chr12	53180531	53180681	12:53180531-53180681	ENSG00000258074,ENSG00000238669,ENSG00000139631,ENSG00000257808,ENSG00000139651,ENSG00000139626,ENSG00000283536,ENSG00000182544,ENSG00000135476
chr12	53180951	53181101	12:53180951-53181101	ENSG00000139631,ENSG00000257808,ENSG00000139651
chr12	53181431	53181581	12:53181431-53181581	ENSG00000139631,ENSG00000257808,ENSG00000139651,ENSG00000139626
chr12	53190171	53190321	12:53190171-53190321	ENSG00000139631,ENSG00000257808,ENSG00000139651,ENSG00000139626
chr12	53205871	53206021	12:53205871-53206021	ENSG00000258074,ENSG00000257808,ENSG00000139626,ENSG00000172819,ENSG00000283536,ENSG00000182544,ENSG00000135476
chr12	53219725	53219875	12:53219725-53219875	ENSG00000172819,ENSG00000283536,ENSG00000182544,ENSG00000135476
chr12	53220371	53220521	12:53220371-53220521	ENSG00000172819,ENSG00000283536,ENSG00000182544,ENSG00000135476
chr12	53220991	53221141	12:53220991-53221141	ENSG00000172819,ENSG00000283536,ENSG00000182544,ENSG00000135476
chr12	53252063	53252213	12:53252063-53252213	ENSG00000283536,ENSG00000182544
chr12	53268135	53268285	12:53268135-53268285	ENSG00000283536,ENSG00000182544,ENSG00000135476
chr12	53295411	53295561	12:53295411-53295561	ENSG00000283536,ENSG00000182544,ENSG00000135476,ENSG00000123349,ENSG00000288663,ENSG00000257605,ENSG00000139637,ENSG00000094914
chr12	53298271	53298421	12:53298271-53298421	ENSG00000123349,ENSG00000288663,ENSG00000257605,ENSG00000139637
chr12	53299211	53299361	12:53299211-53299361	ENSG00000123349,ENSG00000288663,ENSG00000257605,ENSG00000139637
chr12	53299611	53299761	12:53299611-53299761	ENSG00000135476,ENSG00000123349,ENSG00000288663,ENSG00000257605,ENSG00000139637
chr12	53300311	53300461	12:53300311-53300461	ENSG00000123349,ENSG00000288663,ENSG00000257605,ENSG00000139637
chr12	53321291	53321441	12:53321291-53321441	ENSG00000094914,ENSG00000170374
chr12	53321551	53321701	12:53321551-53321701	ENSG00000123349,ENSG00000288663,ENSG00000257605,ENSG00000139637,ENSG00000094914,ENSG00000170374
chr12	53324851	53325001	12:53324851-53325001	ENSG00000123349,ENSG00000288663,ENSG00000257605,ENSG00000139637,ENSG00000094914,ENSG00000170374
chr12	53345311	53345461	12:53345311-53345461	ENSG00000170374
chr12	53348891	53349041	12:53348891-53349041	ENSG00000094914,ENSG00000170374
chr12	53352691	53352841	12:53352691-53352841	ENSG00000170374,ENSG00000135409
chr12	53366072	53366222	12:53366072-53366222	-
chr12	53371271	53371421	12:53371271-53371421	ENSG00000185591
chr12	53379851	53380001	12:53379851-53380001	ENSG00000258074,ENSG00000182544,ENSG00000123349,ENSG00000288663,ENSG00000139637,ENSG00000094914,ENSG00000170374,ENSG00000185591,ENSG00000135409,ENSG00000205352,ENSG00000257379,ENSG00000197111,ENSG00000282977,ENSG00000273658,ENSG00000257550
chr12	53380551	53380701	12:53380551-53380701	ENSG00000170374,ENSG00000185591
chr12	53381989	53382139	12:53381989-53382139	ENSG00000185591
chr12	53387271	53387421	12:53387271-53387421	ENSG00000185591
chr12	53390727	53390877	12:53390727-53390877	-
chr12	53421611	53421761	12:53421611-53421761	ENSG00000170374,ENSG00000135409
chr12	53428391	53428541	12:53428391-53428541	ENSG00000170374,ENSG00000135409
chr12	53431371	53431521	12:53431371-53431521	ENSG00000135409
chr12	53441551	53441701	12:53441551-53441701	ENSG00000094914,ENSG00000170374,ENSG00000135409,ENSG00000205352,ENSG00000257379,ENSG00000197111,ENSG00000282977,ENSG00000273658,ENSG00000257550
chr12	53451871	53452021	12:53451871-53452021	ENSG00000094914,ENSG00000205352,ENSG00000257379,ENSG00000197111,ENSG00000282977,ENSG00000273658,ENSG00000139625,ENSG00000270175,ENSG00000139546,ENSG00000257550
chr12	53452591	53452741	12:53452591-53452741	ENSG00000197111,ENSG00000282977,ENSG00000273658
chr12	53493071	53493221	12:53493071-53493221	ENSG00000282977,ENSG00000273658,ENSG00000139625
chr12	53496391	53496541	12:53496391-53496541	ENSG00000139625,ENSG00000270175,ENSG00000139546
chr12	53500181	53500331	12:53500181-53500331	ENSG00000139625,ENSG00000270175,ENSG00000139546,ENSG00000139574,ENSG00000257550
chr12	53500831	53500981	12:53500831-53500981	ENSG00000170374,ENSG00000197111,ENSG00000282977,ENSG00000273658,ENSG00000139625,ENSG00000270175,ENSG00000139546,ENSG00000139574,ENSG00000257550
chr12	53501511	53501661	12:53501511-53501661	ENSG00000139625,ENSG00000270175,ENSG00000139546,ENSG00000139574,ENSG00000257550
chr12	53538511	53538661	12:53538511-53538661	ENSG00000170653,ENSG00000257550,ENSG00000285692
chr12	53543591	53543741	12:53543591-53543741	ENSG00000285692
chr12	53550671	53550821	12:53550671-53550821	ENSG00000257550,ENSG00000285692
chr12	53551951	53552101	12:53551951-53552101	-
chr12	53560511	53560661	12:53560511-53560661	ENSG00000285692,ENSG00000275488
chr12	53561731	53561881	12:53561731-53561881	ENSG00000275488
chr12	53565091	53565241	12:53565091-53565241	ENSG00000275488
chr12	53569231	53569381	12:53569231-53569381	ENSG00000275488
chr12	53575631	53575781	12:53575631-53575781	ENSG00000275488
chr12	53585851	53586001	12:53585851-53586001	-
chr12	53597171	53597321	12:53597171-53597321	-
chr12	53623631	53623781	12:53623631-53623781	ENSG00000267281,ENSG00000170653
chr12	53624111	53624261	12:53624111-53624261	ENSG00000267281,ENSG00000170653
chr12	53624567	53624717	12:53624567-53624717	ENSG00000267281,ENSG00000170653
chr12	53625991	53626141	12:53625991-53626141	ENSG00000267281,ENSG00000170653,ENSG00000135390,ENSG00000213470
chr12	53626331	53626481	12:53626331-53626481	ENSG00000267281,ENSG00000170653,ENSG00000213470
chr12	53652491	53652641	12:53652491-53652641	-
chr12	53659051	53659201	12:53659051-53659201	ENSG00000135390
chr12	53676131	53676281	12:53676131-53676281	ENSG00000170653,ENSG00000135390
chr12	53676764	53676914	12:53676764-53676914	ENSG00000135390
chr12	53678872	53679022	12:53678872-53679022	ENSG00000135390
chr12	53696351	53696501	12:53696351-53696501	-
chr12	53722751	53722901	12:53722751-53722901	ENSG00000012822
chr12	53727551	53727701	12:53727551-53727701	ENSG00000012822,ENSG00000286069
chr12	53733526	53733676	12:53733526-53733676	ENSG00000012822,ENSG00000286069
chr12	53739655	53739805	12:53739655-53739805	ENSG00000286069
chr12	53746691	53746841	12:53746691-53746841	ENSG00000286069,ENSG00000260492,ENSG00000260030
chr12	53755031	53755181	12:53755031-53755181	ENSG00000286069,ENSG00000260492,ENSG00000260030
chr12	53757246	53757396	12:53757246-53757396	ENSG00000286069,ENSG00000260492,ENSG00000260030
chr12	53767811	53767961	12:53767811-53767961	ENSG00000260492,ENSG00000260030
chr12	53770391	53770541	12:53770391-53770541	ENSG00000286069,ENSG00000260492,ENSG00000260030,ENSG00000253053,ENSG00000123407,ENSG00000260470,ENSG00000161634,ENSG00000230307,ENSG00000179899
chr12	53781526	53781676	12:53781526-53781676	-
chr12	53798711	53798861	12:53798711-53798861	ENSG00000253053
chr12	53805171	53805321	12:53805171-53805321	ENSG00000253053
chr12	53806811	53806961	12:53806811-53806961	ENSG00000253053,ENSG00000123407,ENSG00000257534,ENSG00000248576
chr12	53862851	53863001	12:53862851-53863001	-
chr12	53894095	53894245	12:53894095-53894245	-
chr12	53913600	53913750	12:53913600-53913750	-
chr12	53938591	53938741	12:53938591-53938741	ENSG00000249641,ENSG00000123364,ENSG00000123407
chr12	53939766	53939916	12:53939766-53939916	ENSG00000249641,ENSG00000123364,ENSG00000123407
chr12	53965911	53966061	12:53965911-53966061	ENSG00000123407,ENSG00000228630,ENSG00000275589,ENSG00000277994,ENSG00000274817,ENSG00000277129,ENSG00000123388
chr12	53972374	53972524	12:53972374-53972524	ENSG00000123407,ENSG00000228630,ENSG00000275589,ENSG00000277994,ENSG00000274817,ENSG00000277129,ENSG00000123388
chr12	53976631	53976781	12:53976631-53976781	ENSG00000123407,ENSG00000228630,ENSG00000275589,ENSG00000277994,ENSG00000274817,ENSG00000277129,ENSG00000123388,ENSG00000251151
chr12	53980271	53980421	12:53980271-53980421	ENSG00000123407,ENSG00000228630,ENSG00000123388,ENSG00000251151,ENSG00000180818,ENSG00000273049
chr12	53984991	53985141	12:53984991-53985141	ENSG00000123407,ENSG00000228630,ENSG00000275589,ENSG00000277994,ENSG00000274817,ENSG00000277129,ENSG00000123388,ENSG00000251151,ENSG00000180818,ENSG00000273049,ENSG00000197757,ENSG00000207924,ENSG00000250133,ENSG00000180806,ENSG00000250451,ENSG00000037965,ENSG00000248265,ENSG00000250432,ENSG00000202146,ENSG00000250742,ENSG00000260470,ENSG00000257534,ENSG00000248576
chr12	53989231	53989381	12:53989231-53989381	ENSG00000123407,ENSG00000251151,ENSG00000180818,ENSG00000273049,ENSG00000197757,ENSG00000207924,ENSG00000250133,ENSG00000180806,ENSG00000250451
chr12	53990326	53990476	12:53990326-53990476	ENSG00000251151,ENSG00000180818,ENSG00000273049,ENSG00000197757,ENSG00000207924,ENSG00000250133,ENSG00000180806,ENSG00000250451
chr12	53991191	53991341	12:53991191-53991341	ENSG00000123407,ENSG00000251151,ENSG00000180818,ENSG00000273049,ENSG00000197757,ENSG00000207924,ENSG00000250133,ENSG00000180806,ENSG00000250451
chr12	53999571	53999721	12:53999571-53999721	ENSG00000197757,ENSG00000207924,ENSG00000250133,ENSG00000180806,ENSG00000250451
chr12	53999971	54000121	12:53999971-54000121	ENSG00000250133,ENSG00000180806,ENSG00000250451,ENSG00000037965,ENSG00000260470
chr12	54006031	54006181	12:54006031-54006181	ENSG00000180806,ENSG00000250451,ENSG00000037965,ENSG00000273046,ENSG00000260597,ENSG00000250432,ENSG00000202146,ENSG00000250742,ENSG00000260470
chr12	54008864	54009014	12:54008864-54009014	ENSG00000250133,ENSG00000180806,ENSG00000250451,ENSG00000037965,ENSG00000198353,ENSG00000273046,ENSG00000260597,ENSG00000250432,ENSG00000202146,ENSG00000123415,ENSG00000250742,ENSG00000260470,ENSG00000257534,ENSG00000248576
chr12	54016751	54016901	12:54016751-54016901	ENSG00000123407,ENSG00000197757,ENSG00000037965,ENSG00000198353,ENSG00000273046,ENSG00000260597,ENSG00000172789,ENSG00000207571,ENSG00000248265,ENSG00000250432,ENSG00000202146,ENSG00000123415,ENSG00000250742,ENSG00000260470,ENSG00000257534,ENSG00000248576
chr12	54017991	54018141	12:54017991-54018141	ENSG00000123407,ENSG00000197757,ENSG00000037965,ENSG00000198353,ENSG00000273046,ENSG00000260597,ENSG00000172789,ENSG00000207571,ENSG00000248265,ENSG00000250432,ENSG00000202146,ENSG00000123415,ENSG00000250742,ENSG00000260470,ENSG00000257534,ENSG00000248576
chr12	54028311	54028461	12:54028311-54028461	ENSG00000197757,ENSG00000198353,ENSG00000273046,ENSG00000260597,ENSG00000172789,ENSG00000207571,ENSG00000248265,ENSG00000250432,ENSG00000202146,ENSG00000250742,ENSG00000260470,ENSG00000257534,ENSG00000248576
chr12	54031291	54031441	12:54031291-54031441	ENSG00000197757,ENSG00000037965,ENSG00000198353,ENSG00000273046,ENSG00000260597,ENSG00000172789,ENSG00000207571,ENSG00000248265,ENSG00000250654,ENSG00000249388,ENSG00000250432,ENSG00000202146,ENSG00000123415,ENSG00000250742,ENSG00000260470,ENSG00000257534,ENSG00000248576
chr12	54032711	54032861	12:54032711-54032861	ENSG00000197757,ENSG00000198353,ENSG00000172789,ENSG00000207571,ENSG00000248265,ENSG00000250432,ENSG00000202146,ENSG00000250742,ENSG00000260470,ENSG00000257534,ENSG00000248576
chr12	54068091	54068241	12:54068091-54068241	ENSG00000248265,ENSG00000250654,ENSG00000249388,ENSG00000202146
chr12	54079671	54079821	12:54079671-54079821	ENSG00000248265,ENSG00000250654,ENSG00000249388,ENSG00000202146
chr12	54081191	54081341	12:54081191-54081341	ENSG00000250654,ENSG00000249388,ENSG00000202146
chr12	54116171	54116321	12:54116171-54116321	ENSG00000248265,ENSG00000250432,ENSG00000202146,ENSG00000250742,ENSG00000260470,ENSG00000257534,ENSG00000248576
chr12	54173231	54173381	12:54173231-54173381	ENSG00000260470,ENSG00000257534,ENSG00000248576
chr12	54188991	54189141	12:54188991-54189141	ENSG00000248265,ENSG00000250432,ENSG00000202146,ENSG00000123415,ENSG00000250742,ENSG00000260470,ENSG00000257534,ENSG00000248576
chr12	54191668	54191818	12:54191668-54191818	ENSG00000123415
chr12	54195871	54196021	12:54195871-54196021	ENSG00000123415,ENSG00000260470,ENSG00000257534,ENSG00000248576
chr12	54197111	54197261	12:54197111-54197261	-
chr12	54201395	54201545	12:54201395-54201545	ENSG00000037965
chr12	54214771	54214921	12:54214771-54214921	-
chr12	54222711	54222861	12:54222711-54222861	ENSG00000283803
chr12	54229751	54229901	12:54229751-54229901	ENSG00000202146,ENSG00000260470,ENSG00000283803,ENSG00000241785,ENSG00000257596
chr12	54232971	54233121	12:54232971-54233121	ENSG00000283803,ENSG00000241785
chr12	54259234	54259384	12:54259234-54259384	ENSG00000094916,ENSG00000241785,ENSG00000257596
chr12	54259571	54259721	12:54259571-54259721	ENSG00000094916,ENSG00000241785,ENSG00000257596
chr12	54262413	54262563	12:54262413-54262563	ENSG00000094916,ENSG00000241785,ENSG00000257596
chr12	54278051	54278201	12:54278051-54278201	ENSG00000258344
chr12	54279691	54279841	12:54279691-54279841	ENSG00000094916,ENSG00000241785,ENSG00000257596,ENSG00000258344,ENSG00000135486,ENSG00000123405,ENSG00000111481
chr12	54280151	54280301	12:54280151-54280301	ENSG00000094916,ENSG00000258344,ENSG00000135486
chr12	54280511	54280661	12:54280511-54280661	ENSG00000094916,ENSG00000241785,ENSG00000257596,ENSG00000258344,ENSG00000135486,ENSG00000123405,ENSG00000111481
chr12	54299930	54300080	12:54299930-54300080	ENSG00000123405
chr12	54300951	54301101	12:54300951-54301101	ENSG00000123405,ENSG00000111481
chr12	54304272	54304422	12:54304272-54304422	ENSG00000123405
chr12	54307191	54307341	12:54307191-54307341	ENSG00000123405,ENSG00000111481
chr12	54324911	54325061	12:54324911-54325061	ENSG00000094916,ENSG00000241785,ENSG00000257596,ENSG00000135486,ENSG00000123405,ENSG00000111481,ENSG00000207381,ENSG00000199122,ENSG00000264028
chr12	54338931	54339081	12:54338931-54339081	ENSG00000111481,ENSG00000199122,ENSG00000264028
chr12	54352311	54352461	12:54352311-54352461	ENSG00000199122,ENSG00000264028,ENSG00000258137,ENSG00000258086
chr12	54353580	54353730	12:54353580-54353730	ENSG00000264028,ENSG00000258137,ENSG00000258086
chr12	54359211	54359361	12:54359211-54359361	ENSG00000094916,ENSG00000241785,ENSG00000257596,ENSG00000135486,ENSG00000123405,ENSG00000111481,ENSG00000199122,ENSG00000264028,ENSG00000258137,ENSG00000258086,ENSG00000139572,ENSG00000161642
chr12	54359611	54359761	12:54359611-54359761	ENSG00000123405,ENSG00000111481,ENSG00000199122,ENSG00000264028,ENSG00000258137,ENSG00000258086,ENSG00000139572
chr12	54368771	54368921	12:54368771-54368921	ENSG00000139572
chr12	54370431	54370581	12:54370431-54370581	ENSG00000161642
chr12	54379711	54379861	12:54379711-54379861	ENSG00000161642
chr12	54383191	54383341	12:54383191-54383341	ENSG00000161642
chr12	54399431	54399581	12:54399431-54399581	ENSG00000161642,ENSG00000161638
chr12	54411551	54411701	12:54411551-54411701	ENSG00000258137,ENSG00000161638
chr12	54419246	54419396	12:54419246-54419396	ENSG00000161638
chr12	54419451	54419601	12:54419451-54419601	ENSG00000258137,ENSG00000161638
chr12	54421271	54421421	12:54421271-54421421	ENSG00000258137,ENSG00000161638,ENSG00000257477
chr12	54423291	54423441	12:54423291-54423441	ENSG00000258137,ENSG00000161638,ENSG00000257477
chr12	54428157	54428307	12:54428157-54428307	ENSG00000257477
chr12	54428671	54428821	12:54428671-54428821	ENSG00000258137,ENSG00000161638,ENSG00000257477,ENSG00000123338,ENSG00000257824
chr12	54432391	54432541	12:54432391-54432541	ENSG00000258137,ENSG00000161638,ENSG00000257477,ENSG00000257824
chr12	54439671	54439821	12:54439671-54439821	ENSG00000161638
chr12	54463171	54463321	12:54463171-54463321	ENSG00000170627,ENSG00000123338,ENSG00000257824
chr12	54475662	54475812	12:54475662-54475812	ENSG00000170627
chr12	54522311	54522461	12:54522311-54522461	ENSG00000123338,ENSG00000257824
chr12	54527210	54527360	12:54527210-54527360	ENSG00000123338,ENSG00000257824
chr12	54560491	54560641	12:54560491-54560641	ENSG00000257824,ENSG00000123360,ENSG00000135447,ENSG00000257780,ENSG00000135413,ENSG00000161634
chr12	54579824	54579974	12:54579824-54579974	ENSG00000257824,ENSG00000123360,ENSG00000135447,ENSG00000257780,ENSG00000135413,ENSG00000161634
chr12	54622971	54623121	12:54622971-54623121	ENSG00000257780,ENSG00000135413,ENSG00000161634,ENSG00000257634
chr12	54702331	54702481	12:54702331-54702481	ENSG00000161634,ENSG00000257634
chr12	54716371	54716521	12:54716371-54716521	ENSG00000257634
chr12	54749311	54749461	12:54749311-54749461	ENSG00000161634,ENSG00000257634,ENSG00000270858
chr12	54759871	54760021	12:54759871-54760021	ENSG00000270858
chr12	54854011	54854161	12:54854011-54854161	ENSG00000270858,ENSG00000172551
chr12	54879271	54879421	12:54879271-54879421	ENSG00000270858
chr12	54935391	54935541	12:54935391-54935541	ENSG00000257824,ENSG00000257780,ENSG00000135413,ENSG00000161634,ENSG00000257634,ENSG00000270858,ENSG00000172551,ENSG00000135426,ENSG00000257870,ENSG00000196534,ENSG00000257350,ENSG00000170605,ENSG00000224622,ENSG00000197706,ENSG00000213451,ENSG00000205331,ENSG00000188324,ENSG00000230307,ENSG00000205330,ENSG00000205329,ENSG00000257757,ENSG00000187857,ENSG00000203408,ENSG00000233606,ENSG00000257414,ENSG00000205328,ENSG00000179899,ENSG00000185821,ENSG00000258763,ENSG00000179695,ENSG00000184954,ENSG00000205327,ENSG00000234670,ENSG00000179626,ENSG00000179615
chr12	54936851	54937001	12:54936851-54937001	-
chr12	54958171	54958321	12:54958171-54958321	ENSG00000257634,ENSG00000270858,ENSG00000172551,ENSG00000135426,ENSG00000196534
chr12	54977271	54977421	12:54977271-54977421	ENSG00000257634,ENSG00000270858,ENSG00000135426,ENSG00000257870,ENSG00000196534,ENSG00000257350,ENSG00000170605,ENSG00000205329,ENSG00000179899
chr12	54988511	54988661	12:54988511-54988661	ENSG00000135426,ENSG00000257870,ENSG00000170605
chr12	54993331	54993481	12:54993331-54993481	ENSG00000257870,ENSG00000196534,ENSG00000170605
chr12	55019911	55020061	12:55019911-55020061	ENSG00000270858,ENSG00000257870,ENSG00000123307,ENSG00000196534,ENSG00000257350,ENSG00000170605,ENSG00000234670
chr12	55057585	55057735	12:55057585-55057735	-
chr12	55068513	55068663	12:55068513-55068663	ENSG00000257870,ENSG00000196534,ENSG00000257350,ENSG00000170605
chr12	55073171	55073321	12:55073171-55073321	ENSG00000257870,ENSG00000196534,ENSG00000257350,ENSG00000170605
chr12	55143371	55143521	12:55143371-55143521	ENSG00000196534,ENSG00000257350,ENSG00000170605,ENSG00000224622
chr12	55189091	55189241	12:55189091-55189241	ENSG00000196534,ENSG00000257350,ENSG00000170605,ENSG00000224622,ENSG00000227423,ENSG00000179919,ENSG00000197706,ENSG00000213451,ENSG00000205331,ENSG00000188324,ENSG00000230307,ENSG00000205330,ENSG00000205329,ENSG00000257757,ENSG00000187857,ENSG00000203408,ENSG00000233606,ENSG00000257414,ENSG00000205328,ENSG00000179899,ENSG00000185821,ENSG00000258763,ENSG00000179695,ENSG00000184954,ENSG00000205327,ENSG00000234670,ENSG00000179626,ENSG00000179615,ENSG00000258921,ENSG00000258907
chr12	55227640	55227790	12:55227640-55227790	ENSG00000179919,ENSG00000197706,ENSG00000213451,ENSG00000205331,ENSG00000188324
chr12	55619771	55619921	12:55619771-55619921	ENSG00000196534,ENSG00000257350,ENSG00000170605,ENSG00000224622,ENSG00000227423,ENSG00000179919,ENSG00000197706,ENSG00000213451,ENSG00000205331,ENSG00000188324,ENSG00000230307,ENSG00000205330,ENSG00000205329,ENSG00000257757,ENSG00000187857,ENSG00000203408,ENSG00000233606,ENSG00000257414,ENSG00000205328,ENSG00000179899,ENSG00000185821,ENSG00000258763,ENSG00000179695,ENSG00000184954,ENSG00000205327,ENSG00000234670,ENSG00000179626,ENSG00000179615,ENSG00000272937,ENSG00000175398,ENSG00000258921,ENSG00000272837,ENSG00000258907,ENSG00000270458
chr12	55646291	55646441	12:55646291-55646441	ENSG00000175398,ENSG00000258921,ENSG00000272837,ENSG00000258907,ENSG00000270458
chr12	55681471	55681621	12:55681471-55681621	ENSG00000175398,ENSG00000258921,ENSG00000258907,ENSG00000270458,ENSG00000170439,ENSG00000135424
chr12	55703411	55703561	12:55703411-55703561	ENSG00000175398,ENSG00000258921,ENSG00000258907,ENSG00000270458,ENSG00000170439,ENSG00000135424
chr12	55704251	55704401	12:55704251-55704401	ENSG00000258921,ENSG00000258907,ENSG00000270458,ENSG00000135424
chr12	55713851	55714001	12:55713851-55714001	ENSG00000258921,ENSG00000258907,ENSG00000270458,ENSG00000135424,ENSG00000258311,ENSG00000135441
chr12	55715971	55716121	12:55715971-55716121	ENSG00000258921,ENSG00000258907,ENSG00000270458,ENSG00000135424,ENSG00000258311,ENSG00000135441,ENSG00000135437,ENSG00000135404,ENSG00000258056
chr12	55717211	55717361	12:55717211-55717361	ENSG00000258921,ENSG00000258907,ENSG00000270458,ENSG00000135424,ENSG00000258311,ENSG00000135441,ENSG00000135437
chr12	55717651	55717801	12:55717651-55717801	ENSG00000258921,ENSG00000258907,ENSG00000270458,ENSG00000135424,ENSG00000258311,ENSG00000135441,ENSG00000135437
chr12	55720211	55720361	12:55720211-55720361	ENSG00000258921,ENSG00000258907,ENSG00000270458,ENSG00000135424,ENSG00000258311,ENSG00000135441,ENSG00000135437,ENSG00000135404,ENSG00000258056,ENSG00000258045,ENSG00000257384
chr12	55721051	55721201	12:55721051-55721201	ENSG00000258921,ENSG00000258907,ENSG00000270458,ENSG00000135424,ENSG00000258311,ENSG00000135441,ENSG00000135437,ENSG00000135404,ENSG00000258056,ENSG00000258045,ENSG00000257384
chr12	55729091	55729241	12:55729091-55729241	ENSG00000258921,ENSG00000258907,ENSG00000270458,ENSG00000258311,ENSG00000135441,ENSG00000135437,ENSG00000135404,ENSG00000258056,ENSG00000258045,ENSG00000257384
chr12	55729591	55729741	12:55729591-55729741	ENSG00000258921,ENSG00000258907,ENSG00000270458,ENSG00000258311,ENSG00000135441,ENSG00000135437,ENSG00000135404,ENSG00000258056,ENSG00000258045,ENSG00000257384,ENSG00000135414,ENSG00000257509
chr12	55738451	55738601	12:55738451-55738601	ENSG00000258921,ENSG00000258907,ENSG00000270458,ENSG00000258045,ENSG00000257384,ENSG00000135414,ENSG00000257509
chr12	55743511	55743661	12:55743511-55743661	ENSG00000135414,ENSG00000257509
chr12	55771891	55772041	12:55771891-55772041	ENSG00000257509
chr12	55797191	55797341	12:55797191-55797341	ENSG00000257509
chr12	55817791	55817941	12:55817791-55817941	ENSG00000135414,ENSG00000205323,ENSG00000257390,ENSG00000257509,ENSG00000123353,ENSG00000135392,ENSG00000182796,ENSG00000257966,ENSG00000257569,ENSG00000170473,ENSG00000065357,ENSG00000273973
chr12	55829591	55829741	12:55829591-55829741	ENSG00000135414,ENSG00000205323,ENSG00000257390,ENSG00000257509,ENSG00000123353,ENSG00000135392,ENSG00000182796,ENSG00000257966,ENSG00000170473,ENSG00000065357,ENSG00000273973
chr12	55830751	55830901	12:55830751-55830901	ENSG00000135392,ENSG00000182796
chr12	55842951	55843101	12:55842951-55843101	ENSG00000182796,ENSG00000123342,ENSG00000257966
chr12	55845891	55846041	12:55845891-55846041	ENSG00000123342
chr12	55847131	55847281	12:55847131-55847281	ENSG00000135392,ENSG00000182796,ENSG00000123342,ENSG00000257966,ENSG00000257569
chr12	55848031	55848181	12:55848031-55848181	ENSG00000196534,ENSG00000257350,ENSG00000197706,ENSG00000213451,ENSG00000205331,ENSG00000188324,ENSG00000230307,ENSG00000205330,ENSG00000205329,ENSG00000257757,ENSG00000187857,ENSG00000233606,ENSG00000257414,ENSG00000205328,ENSG00000185821,ENSG00000258763,ENSG00000179695,ENSG00000184954,ENSG00000205327,ENSG00000234670,ENSG00000179626,ENSG00000179615,ENSG00000175398,ENSG00000258921,ENSG00000258907,ENSG00000257509,ENSG00000135392,ENSG00000182796,ENSG00000123342,ENSG00000257966,ENSG00000257569,ENSG00000170473,ENSG00000065357,ENSG00000273973
chr12	55849696	55849846	12:55849696-55849846	-
chr12	55851011	55851161	12:55851011-55851161	ENSG00000257966
chr12	55899151	55899301	12:55899151-55899301	ENSG00000257966,ENSG00000257569
chr12	55927031	55927181	12:55927031-55927181	ENSG00000170473,ENSG00000065357,ENSG00000273973
chr12	55930791	55930941	12:55930791-55930941	ENSG00000170473,ENSG00000065357,ENSG00000273973
chr12	55932583	55932733	12:55932583-55932733	ENSG00000170473,ENSG00000065357,ENSG00000273973
chr12	55934451	55934601	12:55934451-55934601	ENSG00000170473,ENSG00000065357,ENSG00000273973
chr12	55940351	55940501	12:55940351-55940501	ENSG00000065357
chr12	55966671	55966821	12:55966671-55966821	ENSG00000185664
chr12	55970991	55971141	12:55970991-55971141	ENSG00000185664,ENSG00000123374,ENSG00000258554,ENSG00000111540,ENSG00000237493
chr12	55972191	55972341	12:55972191-55972341	ENSG00000185664,ENSG00000123374,ENSG00000258554,ENSG00000111540
chr12	55973051	55973201	12:55973051-55973201	-
chr12	55973811	55973961	12:55973811-55973961	ENSG00000135414,ENSG00000257509,ENSG00000170473,ENSG00000065357,ENSG00000273973,ENSG00000185664,ENSG00000123374,ENSG00000258554,ENSG00000111540,ENSG00000237493,ENSG00000139531,ENSG00000123411
chr12	55974371	55974521	12:55974371-55974521	ENSG00000185664,ENSG00000123374,ENSG00000258554,ENSG00000111540
chr12	55997131	55997281	12:55997131-55997281	ENSG00000111540,ENSG00000237493,ENSG00000139531,ENSG00000123411,ENSG00000273890,ENSG00000257449,ENSG00000197728
chr12	56007291	56007441	12:56007291-56007441	ENSG00000139531,ENSG00000123411,ENSG00000273890
chr12	56011631	56011781	12:56011631-56011781	ENSG00000123411,ENSG00000273890
chr12	56020887	56021037	12:56020887-56021037	ENSG00000123411,ENSG00000273890
chr12	56021329	56021479	12:56021329-56021479	ENSG00000123411,ENSG00000273890
chr12	56029302	56029452	12:56029302-56029452	ENSG00000123411
chr12	56041751	56041901	12:56041751-56041901	ENSG00000135414,ENSG00000257509,ENSG00000170473,ENSG00000273973,ENSG00000237493,ENSG00000139531,ENSG00000123411,ENSG00000273890,ENSG00000257449,ENSG00000197728,ENSG00000065361,ENSG00000257411,ENSG00000170515
chr12	56047211	56047361	12:56047211-56047361	ENSG00000257449,ENSG00000197728
chr12	56079011	56079161	12:56079011-56079161	ENSG00000065361
chr12	56079371	56079521	12:56079371-56079521	-
chr12	56079641	56079791	12:56079641-56079791	ENSG00000065361
chr12	56080031	56080181	12:56080031-56080181	ENSG00000065361
chr12	56104351	56104501	12:56104351-56104501	ENSG00000065361,ENSG00000257411,ENSG00000170515,ENSG00000257553,ENSG00000229117,ENSG00000135482,ENSG00000258345
chr12	56115531	56115681	12:56115531-56115681	-
chr12	56115971	56116121	12:56115971-56116121	-
chr12	56116511	56116661	12:56116511-56116661	ENSG00000170515,ENSG00000257553,ENSG00000229117,ENSG00000139641,ENSG00000135482,ENSG00000258345,ENSG00000139613
chr12	56118071	56118221	12:56118071-56118221	ENSG00000065361,ENSG00000257411,ENSG00000170515,ENSG00000257553,ENSG00000229117,ENSG00000139641,ENSG00000135482,ENSG00000258345,ENSG00000258317,ENSG00000257809,ENSG00000196465,ENSG00000092841,ENSG00000139613,ENSG00000258199,ENSG00000181852,ENSG00000139579,ENSG00000139540,ENSG00000139645,ENSG00000135469
chr12	56119511	56119661	12:56119511-56119661	ENSG00000257411,ENSG00000170515,ENSG00000257553,ENSG00000229117,ENSG00000139641,ENSG00000135482,ENSG00000258345,ENSG00000258317,ENSG00000139613,ENSG00000258199
chr12	56126251	56126401	12:56126251-56126401	ENSG00000229117,ENSG00000139641,ENSG00000135482,ENSG00000258345,ENSG00000258317,ENSG00000257809,ENSG00000196465,ENSG00000092841,ENSG00000139613,ENSG00000258199
chr12	56128011	56128161	12:56128011-56128161	ENSG00000229117,ENSG00000139641,ENSG00000135482,ENSG00000258345,ENSG00000258317,ENSG00000257809,ENSG00000196465,ENSG00000092841,ENSG00000139613,ENSG00000258199,ENSG00000181852,ENSG00000139579,ENSG00000139540,ENSG00000139645,ENSG00000135469
chr12	56129284	56129434	12:56129284-56129434	-
chr12	56150689	56150839	12:56150689-56150839	ENSG00000257809,ENSG00000196465,ENSG00000092841
chr12	56152411	56152561	12:56152411-56152561	ENSG00000257809,ENSG00000196465,ENSG00000092841
chr12	56154511	56154661	12:56154511-56154661	ENSG00000257809,ENSG00000196465,ENSG00000092841
chr12	56154711	56154861	12:56154711-56154861	ENSG00000257809,ENSG00000196465,ENSG00000092841
chr12	56157891	56158041	12:56157891-56158041	ENSG00000257809,ENSG00000196465,ENSG00000092841
chr12	56158231	56158381	12:56158231-56158381	ENSG00000139641,ENSG00000258317,ENSG00000257809,ENSG00000196465,ENSG00000092841,ENSG00000139613
chr12	56159211	56159361	12:56159211-56159361	ENSG00000257809,ENSG00000196465,ENSG00000092841
chr12	56165551	56165701	12:56165551-56165701	ENSG00000139613
chr12	56189651	56189801	12:56189651-56189801	ENSG00000139613,ENSG00000258199
chr12	56190311	56190461	12:56190311-56190461	ENSG00000139613,ENSG00000258199
chr12	56193071	56193221	12:56193071-56193221	ENSG00000139613,ENSG00000258199
chr12	56196931	56197081	12:56196931-56197081	ENSG00000258199
chr12	56221231	56221381	12:56221231-56221381	ENSG00000181852,ENSG00000139579,ENSG00000139540
chr12	56221911	56222061	12:56221911-56222061	ENSG00000139613,ENSG00000258199,ENSG00000181852,ENSG00000139579,ENSG00000139540,ENSG00000139645,ENSG00000135469,ENSG00000258260
chr12	56224151	56224301	12:56224151-56224301	ENSG00000258199,ENSG00000181852,ENSG00000139579,ENSG00000139540,ENSG00000139645,ENSG00000135469
chr12	56258671	56258821	12:56258671-56258821	ENSG00000139540,ENSG00000139645,ENSG00000135469,ENSG00000258260
chr12	56266811	56266961	12:56266811-56266961	ENSG00000139645,ENSG00000135469,ENSG00000258260,ENSG00000062485
chr12	56300011	56300161	12:56300011-56300161	ENSG00000062485,ENSG00000257303,ENSG00000257740
chr12	56300391	56300541	12:56300391-56300541	ENSG00000139540,ENSG00000139645,ENSG00000135469,ENSG00000258260,ENSG00000062485,ENSG00000144785,ENSG00000257303,ENSG00000257740,ENSG00000257727
chr12	56302451	56302601	12:56302451-56302601	ENSG00000062485,ENSG00000257303,ENSG00000257740
chr12	56316051	56316201	12:56316051-56316201	ENSG00000062485,ENSG00000144785,ENSG00000257303,ENSG00000257740,ENSG00000257727,ENSG00000135473,ENSG00000110944
chr12	56333611	56333761	12:56333611-56333761	ENSG00000135473,ENSG00000110944
chr12	56333991	56334141	12:56333991-56334141	ENSG00000062485,ENSG00000144785,ENSG00000257303,ENSG00000257740,ENSG00000257727,ENSG00000135473,ENSG00000110944,ENSG00000252206,ENSG00000274823,ENSG00000276272,ENSG00000274569,ENSG00000135517,ENSG00000176422
chr12	56358991	56359141	12:56358991-56359141	ENSG00000170581,ENSG00000252206,ENSG00000175336,ENSG00000274823,ENSG00000276272,ENSG00000274569
chr12	56360311	56360461	12:56360311-56360461	ENSG00000135469,ENSG00000062485,ENSG00000144785,ENSG00000257303,ENSG00000257727,ENSG00000135473,ENSG00000110944,ENSG00000170581,ENSG00000252206,ENSG00000175336,ENSG00000274823,ENSG00000259099,ENSG00000276272,ENSG00000274569,ENSG00000111602,ENSG00000135517,ENSG00000285528,ENSG00000176422,ENSG00000135423
chr12	56387270	56387420	12:56387270-56387420	ENSG00000274823,ENSG00000259099,ENSG00000276272,ENSG00000274569
chr12	56431991	56432141	12:56431991-56432141	ENSG00000276272,ENSG00000274569,ENSG00000111602
chr12	56449091	56449241	12:56449091-56449241	ENSG00000276272,ENSG00000274569,ENSG00000111602,ENSG00000135517
chr12	56449371	56449521	12:56449371-56449521	ENSG00000276272,ENSG00000274569,ENSG00000111602,ENSG00000135517
chr12	56464431	56464581	12:56464431-56464581	ENSG00000276272,ENSG00000274569,ENSG00000135517,ENSG00000176422
chr12	56468451	56468601	12:56468451-56468601	ENSG00000135517,ENSG00000285528,ENSG00000176422,ENSG00000135423
chr12	56488411	56488561	12:56488411-56488561	ENSG00000285528,ENSG00000135423
chr12	56513832	56513982	12:56513832-56513982	ENSG00000257576
chr12	56521751	56521901	12:56521751-56521901	ENSG00000257576,ENSG00000076067,ENSG00000201579
chr12	56526750	56526900	12:56526750-56526900	ENSG00000076067
chr12	56565851	56566001	12:56565851-56566001	ENSG00000257576,ENSG00000076067,ENSG00000201579
chr12	56570271	56570421	12:56570271-56570421	ENSG00000257576,ENSG00000076067,ENSG00000201579
chr12	56573491	56573641	12:56573491-56573641	ENSG00000257576,ENSG00000076067,ENSG00000201579
chr12	56574291	56574441	12:56574291-56574441	ENSG00000257576,ENSG00000076067
chr12	56594171	56594321	12:56594171-56594321	ENSG00000257576,ENSG00000201579
chr12	56628991	56629141	12:56628991-56629141	-
chr12	56630291	56630441	12:56630291-56630441	ENSG00000076108
chr12	56632451	56632601	12:56632451-56632601	-
chr12	56635071	56635221	12:56635071-56635221	ENSG00000076108,ENSG00000110955
chr12	56636331	56636481	12:56636331-56636481	ENSG00000076108,ENSG00000110955
chr12	56636951	56637101	12:56636951-56637101	ENSG00000285528,ENSG00000135423,ENSG00000257576,ENSG00000076067,ENSG00000201579,ENSG00000076108,ENSG00000110955,ENSG00000207031,ENSG00000110958,ENSG00000241217,ENSG00000196531,ENSG00000285625,ENSG00000198056,ENSG00000025423
chr12	56646011	56646161	12:56646011-56646161	ENSG00000285528,ENSG00000135423,ENSG00000201579,ENSG00000076108,ENSG00000110955,ENSG00000207031,ENSG00000110958,ENSG00000241217,ENSG00000196531,ENSG00000285625,ENSG00000198056,ENSG00000025423,ENSG00000258679
chr12	56688371	56688521	12:56688371-56688521	ENSG00000110958,ENSG00000241217,ENSG00000196531,ENSG00000285625,ENSG00000198056,ENSG00000025423
chr12	56695451	56695601	12:56695451-56695601	-
chr12	56723489	56723639	12:56723489-56723639	ENSG00000196531
chr12	56723971	56724121	12:56723971-56724121	ENSG00000196531,ENSG00000285625
chr12	56725371	56725521	12:56725371-56725521	ENSG00000110958,ENSG00000241217,ENSG00000196531,ENSG00000285625,ENSG00000198056,ENSG00000025423
chr12	56752311	56752461	12:56752311-56752461	ENSG00000285625,ENSG00000198056,ENSG00000025423
chr12	56757611	56757761	12:56757611-56757761	ENSG00000285625,ENSG00000198056,ENSG00000025423,ENSG00000278399,ENSG00000287715
chr12	56763231	56763381	12:56763231-56763381	ENSG00000198056,ENSG00000025423,ENSG00000278399,ENSG00000287715
chr12	56764151	56764301	12:56764151-56764301	ENSG00000198056,ENSG00000025423,ENSG00000278399,ENSG00000287715
chr12	56836491	56836641	12:56836491-56836641	ENSG00000258679,ENSG00000273536,ENSG00000258816,ENSG00000212383
chr12	56837151	56837301	12:56837151-56837301	ENSG00000258679,ENSG00000273536,ENSG00000258816,ENSG00000212383,ENSG00000278399,ENSG00000287715
chr12	56838671	56838821	12:56838671-56838821	ENSG00000258679,ENSG00000273536,ENSG00000258816,ENSG00000212383
chr12	56840031	56840181	12:56840031-56840181	ENSG00000258679,ENSG00000273536,ENSG00000258816,ENSG00000212383
chr12	56841051	56841201	12:56841051-56841201	ENSG00000258679,ENSG00000273536,ENSG00000258816,ENSG00000212383,ENSG00000278399,ENSG00000287715
chr12	56884511	56884661	12:56884511-56884661	ENSG00000258679,ENSG00000258816,ENSG00000212383
chr12	56931491	56931641	12:56931491-56931641	ENSG00000212383,ENSG00000170426
chr12	56941355	56941505	12:56941355-56941505	ENSG00000258679,ENSG00000258816,ENSG00000212383,ENSG00000170426,ENSG00000278400,ENSG00000139547
chr12	56941691	56941841	12:56941691-56941841	ENSG00000258679,ENSG00000258816,ENSG00000212383,ENSG00000170426,ENSG00000278400,ENSG00000139547
chr12	56955691	56955841	12:56955691-56955841	ENSG00000258816,ENSG00000212383,ENSG00000139547
chr12	56987611	56987761	12:56987611-56987761	ENSG00000278399,ENSG00000287715,ENSG00000166856
chr12	57008251	57008401	12:57008251-57008401	ENSG00000166856,ENSG00000166860,ENSG00000166863,ENSG00000166866
chr12	57009051	57009201	12:57009051-57009201	ENSG00000166856,ENSG00000166860,ENSG00000166863,ENSG00000166866
chr12	57069612	57069762	12:57069612-57069762	ENSG00000166860,ENSG00000166863,ENSG00000166866,ENSG00000166888,ENSG00000221365
chr12	57078932	57079082	12:57078932-57079082	ENSG00000285625,ENSG00000198056,ENSG00000025423,ENSG00000166856,ENSG00000166860,ENSG00000166863,ENSG00000166866,ENSG00000166881,ENSG00000166886,ENSG00000166888,ENSG00000123384,ENSG00000221365,ENSG00000185482
chr12	57086052	57086202	12:57086052-57086202	ENSG00000166881,ENSG00000166886
chr12	57086632	57086782	12:57086632-57086782	ENSG00000166881,ENSG00000166886
chr12	57087232	57087382	12:57087232-57087382	ENSG00000166866,ENSG00000166881,ENSG00000166886,ENSG00000166888
chr12	57087912	57088062	12:57087912-57088062	ENSG00000166863,ENSG00000166866,ENSG00000166881,ENSG00000166886,ENSG00000166888,ENSG00000221365
chr12	57088612	57088762	12:57088612-57088762	ENSG00000166863,ENSG00000166866,ENSG00000166881,ENSG00000166886,ENSG00000166888,ENSG00000221365
chr12	57094052	57094202	12:57094052-57094202	ENSG00000166881,ENSG00000166886,ENSG00000166888
chr12	57111292	57111442	12:57111292-57111442	ENSG00000166866,ENSG00000166888,ENSG00000221365
chr12	57112132	57112282	12:57112132-57112282	ENSG00000166856,ENSG00000166860,ENSG00000166863,ENSG00000166866,ENSG00000166881,ENSG00000166886,ENSG00000166888,ENSG00000123384,ENSG00000221365
chr12	57127792	57127942	12:57127792-57127942	ENSG00000123384,ENSG00000221365
chr12	57128345	57128495	12:57128345-57128495	ENSG00000123384,ENSG00000221365
chr12	57136123	57136273	12:57136123-57136273	ENSG00000123384
chr12	57147720	57147870	12:57147720-57147870	ENSG00000123384,ENSG00000259125,ENSG00000221365
chr12	57148892	57149042	12:57148892-57149042	ENSG00000123384,ENSG00000259125,ENSG00000221365
chr12	57149352	57149502	12:57149352-57149502	ENSG00000123384,ENSG00000259125,ENSG00000221365
chr12	57151832	57151982	12:57151832-57151982	ENSG00000123384,ENSG00000259125,ENSG00000221365
chr12	57171732	57171882	12:57171732-57171882	ENSG00000123384,ENSG00000221365
chr12	57175972	57176122	12:57175972-57176122	ENSG00000123384,ENSG00000221365
chr12	57213378	57213528	12:57213378-57213528	ENSG00000221365,ENSG00000182379,ENSG00000185633,ENSG00000185482
chr12	57229592	57229742	12:57229592-57229742	ENSG00000221365,ENSG00000182379,ENSG00000276727,ENSG00000182199,ENSG00000185633,ENSG00000185482
chr12	57230072	57230222	12:57230072-57230222	ENSG00000221365,ENSG00000182379,ENSG00000276727,ENSG00000182199,ENSG00000185633,ENSG00000185482
chr12	57234132	57234282	12:57234132-57234282	ENSG00000182379,ENSG00000276727,ENSG00000182199,ENSG00000185633,ENSG00000185482
chr12	57235232	57235382	12:57235232-57235382	ENSG00000182379,ENSG00000276727,ENSG00000182199,ENSG00000185633,ENSG00000185482
chr12	57239172	57239322	12:57239172-57239322	ENSG00000182379,ENSG00000276727,ENSG00000182199,ENSG00000185633,ENSG00000185482
chr12	57268392	57268542	12:57268392-57268542	ENSG00000185482,ENSG00000179912
chr12	57272892	57273042	12:57272892-57273042	ENSG00000185482,ENSG00000258830,ENSG00000179912
chr12	57280232	57280382	12:57280232-57280382	ENSG00000221365,ENSG00000185482,ENSG00000258830,ENSG00000179912,ENSG00000201198,ENSG00000123329,ENSG00000284152
chr12	57280632	57280782	12:57280632-57280782	ENSG00000258830
chr12	57299652	57299802	12:57299652-57299802	ENSG00000258830,ENSG00000179912
chr12	57307872	57308022	12:57307872-57308022	ENSG00000258830,ENSG00000179912
chr12	57332781	57332931	12:57332781-57332931	-
chr12	57333032	57333182	12:57333032-57333182	-
chr12	57340212	57340362	12:57340212-57340362	ENSG00000179912
chr12	57341732	57341882	12:57341732-57341882	ENSG00000179912
chr12	57342452	57342602	12:57342452-57342602	ENSG00000179912,ENSG00000201198
chr12	57389152	57389302	12:57389152-57389302	ENSG00000201198
chr12	57430992	57431142	12:57430992-57431142	ENSG00000185482,ENSG00000179912,ENSG00000201198,ENSG00000258001,ENSG00000175189
chr12	57452272	57452422	12:57452272-57452422	ENSG00000185482,ENSG00000258830,ENSG00000179912,ENSG00000201198,ENSG00000258001,ENSG00000175189,ENSG00000139269,ENSG00000111087,ENSG00000123329
chr12	57452992	57453142	12:57452992-57453142	ENSG00000201198,ENSG00000139269
chr12	57454592	57454742	12:57454592-57454742	ENSG00000139269
chr12	57455052	57455202	12:57455052-57455202	ENSG00000185482,ENSG00000258830,ENSG00000179912,ENSG00000201198,ENSG00000258001,ENSG00000175189,ENSG00000139269,ENSG00000287200,ENSG00000111087,ENSG00000123329,ENSG00000166986,ENSG00000284152,ENSG00000166908,ENSG00000135502,ENSG00000135454
chr12	57457908	57458058	12:57457908-57458058	ENSG00000139269,ENSG00000287200,ENSG00000111087
chr12	57459192	57459342	12:57459192-57459342	ENSG00000185482,ENSG00000258830,ENSG00000201198,ENSG00000139269,ENSG00000287200,ENSG00000111087,ENSG00000123329,ENSG00000166986,ENSG00000284152,ENSG00000135502,ENSG00000135454
chr12	57459632	57459782	12:57459632-57459782	ENSG00000139269,ENSG00000287200,ENSG00000111087
chr12	57461666	57461816	12:57461666-57461816	ENSG00000287200,ENSG00000111087,ENSG00000123329
chr12	57462432	57462582	12:57462432-57462582	ENSG00000139269,ENSG00000287200,ENSG00000111087,ENSG00000123329
chr12	57462732	57462882	12:57462732-57462882	ENSG00000139269,ENSG00000287200,ENSG00000111087,ENSG00000123329
chr12	57487912	57488062	12:57487912-57488062	ENSG00000123329,ENSG00000166986,ENSG00000284152,ENSG00000208028
chr12	57520592	57520742	12:57520592-57520742	ENSG00000123329,ENSG00000166986,ENSG00000284152,ENSG00000175197,ENSG00000285133,ENSG00000208028,ENSG00000166987,ENSG00000175203,ENSG00000166908,ENSG00000178498,ENSG00000135454
chr12	57522492	57522642	12:57522492-57522642	ENSG00000166986,ENSG00000284152,ENSG00000175197,ENSG00000285133,ENSG00000208028,ENSG00000166987,ENSG00000175203
chr12	57523147	57523297	12:57523147-57523297	ENSG00000284152,ENSG00000175197,ENSG00000285133,ENSG00000208028,ENSG00000166987
chr12	57547172	57547322	12:57547172-57547322	ENSG00000284152,ENSG00000175197,ENSG00000285133,ENSG00000166987,ENSG00000175203,ENSG00000155980,ENSG00000166908,ENSG00000178498,ENSG00000135454
chr12	57583432	57583582	12:57583432-57583582	ENSG00000155980,ENSG00000166908,ENSG00000178498,ENSG00000240771,ENSG00000224713,ENSG00000287908,ENSG00000135502,ENSG00000135454
chr12	57603838	57603988	12:57603838-57603988	ENSG00000166908,ENSG00000178498,ENSG00000240771
chr12	57616832	57616982	12:57616832-57616982	ENSG00000166908,ENSG00000178498,ENSG00000240771,ENSG00000224713,ENSG00000287908,ENSG00000135502,ENSG00000135454
chr12	57657881	57658031	12:57657881-57658031	ENSG00000242990
chr12	57693872	57694022	12:57693872-57694022	ENSG00000155980,ENSG00000166908,ENSG00000178498,ENSG00000240771,ENSG00000224713,ENSG00000287908,ENSG00000135502,ENSG00000135454,ENSG00000242990,ENSG00000135506,ENSG00000257342,ENSG00000255737
chr12	57726172	57726322	12:57726172-57726322	ENSG00000257342,ENSG00000135439,ENSG00000255737
chr12	57726642	57726792	12:57726642-57726792	ENSG00000257342,ENSG00000135439,ENSG00000255737
chr12	57744872	57745022	12:57744872-57745022	ENSG00000166908,ENSG00000178498,ENSG00000135454,ENSG00000242990,ENSG00000257342,ENSG00000135439,ENSG00000255737,ENSG00000135452,ENSG00000135446,ENSG00000283621,ENSG00000139266
chr12	57752432	57752582	12:57752432-57752582	ENSG00000166908,ENSG00000178498,ENSG00000135454,ENSG00000257342,ENSG00000135439,ENSG00000255737,ENSG00000135452,ENSG00000135446,ENSG00000283621,ENSG00000139266,ENSG00000111012,ENSG00000037897,ENSG00000123427,ENSG00000257921,ENSG00000123297,ENSG00000270039
chr12	57771772	57771922	12:57771772-57771922	ENSG00000139266,ENSG00000111012,ENSG00000037897,ENSG00000123427,ENSG00000257921,ENSG00000123297
chr12	57772072	57772222	12:57772072-57772222	ENSG00000139266,ENSG00000111012,ENSG00000037897,ENSG00000123427,ENSG00000257921,ENSG00000123297,ENSG00000270039
chr12	57782652	57782802	12:57782652-57782802	ENSG00000111012,ENSG00000037897,ENSG00000123427,ENSG00000257921,ENSG00000123297,ENSG00000135407,ENSG00000270039,ENSG00000206749,ENSG00000207789
chr12	57794032	57794182	12:57794032-57794182	ENSG00000123297,ENSG00000135407,ENSG00000270039,ENSG00000206749,ENSG00000269903
chr12	57810632	57810782	12:57810632-57810782	ENSG00000135407,ENSG00000270039,ENSG00000206749,ENSG00000269903,ENSG00000207789
chr12	57831507	57831657	12:57831507-57831657	ENSG00000270039,ENSG00000175215,ENSG00000207789,ENSG00000257953
chr12	57836952	57837102	12:57836952-57837102	ENSG00000135407,ENSG00000270039,ENSG00000269903,ENSG00000207789,ENSG00000257953
chr12	57838112	57838262	12:57838112-57838262	ENSG00000135407,ENSG00000270039,ENSG00000269903,ENSG00000207789,ENSG00000257953
chr12	57844752	57844902	12:57844752-57844902	ENSG00000175215,ENSG00000207789,ENSG00000257953
chr12	57846672	57846822	12:57846672-57846822	ENSG00000270039,ENSG00000175215,ENSG00000207789,ENSG00000257953
chr12	57847012	57847162	12:57847012-57847162	ENSG00000135407,ENSG00000270039,ENSG00000206749,ENSG00000269903,ENSG00000175215,ENSG00000207789,ENSG00000257953,ENSG00000245651,ENSG00000273805
chr12	57864842	57864992	12:57864842-57864992	-
chr12	57865092	57865242	12:57865092-57865242	ENSG00000245651
chr12	57865368	57865518	12:57865368-57865518	ENSG00000245651
chr12	57865590	57865740	12:57865590-57865740	ENSG00000245651
chr12	57889712	57889862	12:57889712-57889862	ENSG00000135407,ENSG00000270039,ENSG00000207789,ENSG00000245651,ENSG00000273805
chr12	57893812	57893962	12:57893812-57893962	ENSG00000135407,ENSG00000270039,ENSG00000206749,ENSG00000269903,ENSG00000175215,ENSG00000207789,ENSG00000257953,ENSG00000245651,ENSG00000273805
chr12	57936112	57936262	12:57936112-57936262	ENSG00000166896,ENSG00000257698
chr12	57941532	57941682	12:57941532-57941682	ENSG00000166896,ENSG00000257698,ENSG00000257159
chr12	57983252	57983402	12:57983252-57983402	ENSG00000257159,ENSG00000222210,ENSG00000257668
chr12	58066372	58066522	12:58066372-58066522	ENSG00000257541
chr12	58067732	58067882	12:58067732-58067882	ENSG00000257541,ENSG00000279134,ENSG00000279411
chr12	58069672	58069822	12:58069672-58069822	ENSG00000257541,ENSG00000279134,ENSG00000279411
chr12	58148532	58148682	12:58148532-58148682	ENSG00000257541,ENSG00000279134,ENSG00000279411
chr12	58172012	58172162	12:58172012-58172162	ENSG00000257541,ENSG00000279134,ENSG00000279411,ENSG00000241423
chr12	58174112	58174262	12:58174112-58174262	-
chr12	58204154	58204304	12:58204154-58204304	-
chr12	58212310	58212460	12:58212310-58212460	-
chr12	58268172	58268322	12:58268172-58268322	ENSG00000241423
chr12	58288312	58288462	12:58288312-58288462	ENSG00000241423
chr12	58293432	58293582	12:58293432-58293582	-
chr12	58310492	58310642	12:58310492-58310642	-
chr12	58310952	58311102	12:58310952-58311102	ENSG00000257159,ENSG00000222210,ENSG00000257668,ENSG00000257541,ENSG00000279134,ENSG00000279411,ENSG00000241423
chr12	58313572	58313722	12:58313572-58313722	ENSG00000257159,ENSG00000257541,ENSG00000279134,ENSG00000279411,ENSG00000241423
chr12	58314712	58314862	12:58314712-58314862	ENSG00000257159,ENSG00000257541,ENSG00000279134,ENSG00000279411,ENSG00000241423
chr12	58337032	58337182	12:58337032-58337182	ENSG00000257159,ENSG00000257541,ENSG00000279134,ENSG00000279411,ENSG00000241423
chr12	58341912	58342062	12:58341912-58342062	ENSG00000279411,ENSG00000241423
chr12	58364952	58365102	12:58364952-58365102	ENSG00000257159,ENSG00000257541,ENSG00000279134,ENSG00000279411,ENSG00000241423,ENSG00000258133,ENSG00000286351,ENSG00000286279
chr12	58378152	58378302	12:58378152-58378302	-
chr12	58387412	58387562	12:58387412-58387562	ENSG00000258133
chr12	58395572	58395722	12:58395572-58395722	ENSG00000258133
chr12	58408652	58408802	12:58408652-58408802	-
chr12	58413872	58414022	12:58413872-58414022	-
chr12	58414552	58414702	12:58414552-58414702	-
chr12	58416372	58416522	12:58416372-58416522	-
chr12	58425592	58425742	12:58425592-58425742	ENSG00000257159,ENSG00000257541,ENSG00000279134,ENSG00000279411,ENSG00000258133
chr12	58426112	58426262	12:58426112-58426262	-
chr12	58444112	58444262	12:58444112-58444262	-
chr12	58452652	58452802	12:58452652-58452802	-
chr12	58479512	58479662	12:58479512-58479662	-
chr12	58487732	58487882	12:58487732-58487882	-
chr12	58491432	58491582	12:58491432-58491582	-
chr12	58504213	58504363	12:58504213-58504363	-
chr12	58509312	58509462	12:58509312-58509462	-
chr12	58529372	58529522	12:58529372-58529522	-
chr12	58530032	58530182	12:58530032-58530182	ENSG00000257159,ENSG00000258231
chr12	58530752	58530902	12:58530752-58530902	-
chr12	58537432	58537582	12:58537432-58537582	ENSG00000258231
chr12	58540652	58540802	12:58540652-58540802	ENSG00000258231
chr12	58557332	58557482	12:58557332-58557482	-
chr12	58564852	58565002	12:58564852-58565002	ENSG00000257259
chr12	58566732	58566882	12:58566732-58566882	ENSG00000257259
chr12	58575412	58575562	12:58575412-58575562	-
chr12	58583613	58583763	12:58583613-58583763	-
chr12	58584973	58585123	12:58584973-58585123	ENSG00000258231
chr12	58588893	58589043	12:58588893-58589043	ENSG00000258231
chr12	58629493	58629643	12:58629493-58629643	-
chr12	58633594	58633744	12:58633594-58633744	-
chr12	58668953	58669103	12:58668953-58669103	-
chr12	58712133	58712283	12:58712133-58712283	ENSG00000279134
chr12	58727613	58727763	12:58727613-58727763	-
chr12	58728513	58728663	12:58728513-58728663	-
chr12	58750533	58750683	12:58750533-58750683	ENSG00000257159,ENSG00000279134,ENSG00000241423,ENSG00000257259
chr12	58756873	58757023	12:58756873-58757023	-
chr12	58757533	58757683	12:58757533-58757683	ENSG00000257259
chr12	58777930	58778080	12:58777930-58778080	ENSG00000257259
chr12	58787153	58787303	12:58787153-58787303	ENSG00000257259
chr12	58804033	58804183	12:58804033-58804183	ENSG00000258231,ENSG00000257259
chr12	58818653	58818803	12:58818653-58818803	-
chr12	58877333	58877483	12:58877333-58877483	ENSG00000257159,ENSG00000257541,ENSG00000139263,ENSG00000257443,ENSG00000286351
chr12	58888293	58888443	12:58888293-58888443	ENSG00000139263
chr12	58893538	58893688	12:58893538-58893688	-
chr12	58907454	58907604	12:58907454-58907604	-
chr12	58915674	58915824	12:58915674-58915824	ENSG00000139263,ENSG00000257443
chr12	58916954	58917104	12:58916954-58917104	ENSG00000139263,ENSG00000257443
chr12	58920554	58920704	12:58920554-58920704	ENSG00000139263,ENSG00000257443
chr12	58923094	58923244	12:58923094-58923244	ENSG00000139263,ENSG00000257443
chr12	58967674	58967824	12:58967674-58967824	-
chr12	59005674	59005824	12:59005674-59005824	ENSG00000244390
chr12	59023974	59024124	12:59023974-59024124	ENSG00000244390
chr12	59032774	59032924	12:59032774-59032924	ENSG00000244390
chr12	59037094	59037244	12:59037094-59037244	ENSG00000244390
chr12	59040734	59040884	12:59040734-59040884	ENSG00000244390,ENSG00000257288
chr12	59041494	59041644	12:59041494-59041644	ENSG00000257159,ENSG00000244390,ENSG00000257288,ENSG00000286351
chr12	59041934	59042084	12:59041934-59042084	ENSG00000244390,ENSG00000257288
chr12	59055554	59055704	12:59055554-59055704	ENSG00000257288
chr12	59059534	59059684	12:59059534-59059684	ENSG00000257288
chr12	59067214	59067364	12:59067214-59067364	-
chr12	59068594	59068744	12:59068594-59068744	-
chr12	59077634	59077784	12:59077634-59077784	-
chr12	59085109	59085259	12:59085109-59085259	-
chr12	59088794	59088944	12:59088794-59088944	ENSG00000286351
chr12	59093194	59093344	12:59093194-59093344	-
chr12	59113874	59114024	12:59113874-59114024	ENSG00000286351
chr12	59119754	59119904	12:59119754-59119904	ENSG00000286351
chr12	59150114	59150264	12:59150114-59150264	ENSG00000286351
chr12	59151376	59151526	12:59151376-59151526	-
chr12	59165194	59165344	12:59165194-59165344	-
chr12	59383594	59383744	12:59383594-59383744	ENSG00000286279,ENSG00000258214,ENSG00000212599,ENSG00000257230,ENSG00000237176,ENSG00000257308,ENSG00000257528
chr12	59403354	59403504	12:59403354-59403504	ENSG00000286279,ENSG00000258214,ENSG00000257230,ENSG00000237176
chr12	59425974	59426124	12:59425974-59426124	ENSG00000258214
chr12	59452434	59452584	12:59452434-59452584	ENSG00000258214,ENSG00000251931,ENSG00000257230
chr12	59453594	59453744	12:59453594-59453744	ENSG00000286279,ENSG00000258214,ENSG00000251931,ENSG00000257230,ENSG00000237176
chr12	59570294	59570444	12:59570294-59570444	-
chr12	59595974	59596124	12:59595974-59596124	ENSG00000257230,ENSG00000202471,ENSG00000118596
chr12	59596694	59596844	12:59596694-59596844	ENSG00000202471,ENSG00000118596
chr12	59596994	59597144	12:59596994-59597144	ENSG00000202471,ENSG00000118596
chr12	59597594	59597744	12:59597594-59597744	ENSG00000257230,ENSG00000202471,ENSG00000118596
chr12	59600334	59600484	12:59600334-59600484	ENSG00000118596
chr12	59632554	59632704	12:59632554-59632704	-
chr12	59650985	59651135	12:59650985-59651135	-
chr12	59695494	59695644	12:59695494-59695644	ENSG00000118596,ENSG00000257146
chr12	59696474	59696624	12:59696474-59696624	-
chr12	59698714	59698864	12:59698714-59698864	ENSG00000118596,ENSG00000257146
chr12	59699734	59699884	12:59699734-59699884	ENSG00000118596,ENSG00000257146
chr12	59708183	59708333	12:59708183-59708333	ENSG00000257146
chr12	59723627	59723777	12:59723627-59723777	ENSG00000257146
chr12	59736914	59737064	12:59736914-59737064	ENSG00000257230,ENSG00000257146
chr12	59742974	59743124	12:59742974-59743124	ENSG00000257146
chr12	59780854	59781004	12:59780854-59781004	ENSG00000257230
chr12	59808453	59808603	12:59808453-59808603	ENSG00000237176
chr12	59820834	59820984	12:59820834-59820984	ENSG00000237176
chr12	59873269	59873419	12:59873269-59873419	-
chr12	59905014	59905164	12:59905014-59905164	-
chr12	59905374	59905524	12:59905374-59905524	-
chr12	59929234	59929384	12:59929234-59929384	-
chr12	59973134	59973284	12:59973134-59973284	-
chr12	59973634	59973784	12:59973634-59973784	-
chr12	60072954	60073104	12:60072954-60073104	ENSG00000257294
chr12	60100307	60100457	12:60100307-60100457	ENSG00000257294
chr12	60101814	60101964	12:60101814-60101964	ENSG00000257294
chr12	60106374	60106524	12:60106374-60106524	ENSG00000257294
chr12	60123634	60123784	12:60123634-60123784	ENSG00000257294
chr12	60148154	60148304	12:60148154-60148304	ENSG00000286279,ENSG00000257230,ENSG00000257294,ENSG00000258184,ENSG00000251822,ENSG00000257308,ENSG00000258336,ENSG00000286402,ENSG00000242922,ENSG00000257528,ENSG00000257880
chr12	60148974	60149124	12:60148974-60149124	ENSG00000257294,ENSG00000258184,ENSG00000251822,ENSG00000257308,ENSG00000257528
chr12	60174534	60174684	12:60174534-60174684	ENSG00000258184,ENSG00000257308,ENSG00000286402
chr12	60175014	60175164	12:60175014-60175164	ENSG00000258184
chr12	60192114	60192264	12:60192114-60192264	ENSG00000258184
chr12	60194777	60194927	12:60194777-60194927	ENSG00000258184
chr12	60202034	60202184	12:60202034-60202184	ENSG00000258184,ENSG00000251822
chr12	60205654	60205804	12:60205654-60205804	ENSG00000258184
chr12	60257214	60257364	12:60257214-60257364	ENSG00000287014,ENSG00000258184,ENSG00000251822,ENSG00000257308,ENSG00000257528
chr12	60266374	60266524	12:60266374-60266524	ENSG00000287014
chr12	60266674	60266824	12:60266674-60266824	ENSG00000287014,ENSG00000258184,ENSG00000251822
chr12	60308654	60308804	12:60308654-60308804	-
chr12	60335914	60336064	12:60335914-60336064	ENSG00000252607,ENSG00000251822
chr12	60349733	60349883	12:60349733-60349883	ENSG00000252607,ENSG00000251822
chr12	60394774	60394924	12:60394774-60394924	ENSG00000251822,ENSG00000257308
chr12	60398674	60398824	12:60398674-60398824	ENSG00000251822
chr12	60415434	60415584	12:60415434-60415584	ENSG00000251822,ENSG00000257865
chr12	60415654	60415804	12:60415654-60415804	ENSG00000251822,ENSG00000257865
chr12	60421903	60422053	12:60421903-60422053	ENSG00000257865
chr12	60494328	60494478	12:60494328-60494478	-
chr12	60531478	60531628	12:60531478-60531628	-
chr12	60921658	60921808	12:60921658-60921808	ENSG00000257308
chr12	61590967	61591117	12:61590967-61591117	ENSG00000258336
chr12	61669164	61669314	12:61669164-61669314	ENSG00000258336,ENSG00000286402
chr12	61750772	61750922	12:61750772-61750922	ENSG00000286402,ENSG00000242922,ENSG00000257528
chr12	61758213	61758363	12:61758213-61758363	ENSG00000286402,ENSG00000242922,ENSG00000257528
chr12	62006212	62006362	12:62006212-62006362	ENSG00000257528,ENSG00000213363
chr12	62123794	62123944	12:62123794-62123944	ENSG00000213363,ENSG00000257880
chr12	62191734	62191884	12:62191734-62191884	ENSG00000198673,ENSG00000257880,ENSG00000258316
chr12	62192734	62192884	12:62192734-62192884	ENSG00000257308,ENSG00000286402,ENSG00000198673,ENSG00000257528,ENSG00000213363,ENSG00000257880,ENSG00000258316
chr12	62250795	62250945	12:62250795-62250945	ENSG00000198673,ENSG00000258316
chr12	62260194	62260344	12:62260194-62260344	ENSG00000198673,ENSG00000258316,ENSG00000135655,ENSG00000284360,ENSG00000275881
chr12	62269094	62269244	12:62269094-62269244	ENSG00000198673,ENSG00000258316,ENSG00000135655,ENSG00000284360,ENSG00000275881
chr12	62332714	62332864	12:62332714-62332864	ENSG00000200814,ENSG00000275881
chr12	62379114	62379264	12:62379114-62379264	ENSG00000275881
chr12	62426218	62426368	12:62426218-62426368	ENSG00000275881
chr12	62435755	62435905	12:62435755-62435905	ENSG00000275881,ENSG00000257568
chr12	62438255	62438405	12:62438255-62438405	-
chr12	62466170	62466320	12:62466170-62466320	ENSG00000061987,ENSG00000257568
chr12	62466695	62466845	12:62466695-62466845	ENSG00000061987,ENSG00000257568
chr12	62495726	62495876	12:62495726-62495876	ENSG00000257568
chr12	62530735	62530885	12:62530735-62530885	ENSG00000275881,ENSG00000257568,ENSG00000202034
chr12	62537595	62537745	12:62537595-62537745	ENSG00000275881,ENSG00000061987,ENSG00000257568,ENSG00000202034
chr12	62563035	62563185	12:62563035-62563185	ENSG00000061987,ENSG00000202034
chr12	62581895	62582045	12:62581895-62582045	ENSG00000061987
chr12	62602455	62602605	12:62602455-62602605	ENSG00000061987,ENSG00000221949,ENSG00000257354,ENSG00000199179,ENSG00000275180,ENSG00000241941
chr12	62602695	62602845	12:62602695-62602845	ENSG00000221949,ENSG00000257354,ENSG00000199179,ENSG00000275180
chr12	62603215	62603365	12:62603215-62603365	ENSG00000061987,ENSG00000221949,ENSG00000257354,ENSG00000199179,ENSG00000275180
chr12	62631635	62631785	12:62631635-62631785	ENSG00000241941
chr12	62684995	62685145	12:62684995-62685145	ENSG00000241941
chr12	62692975	62693125	12:62692975-62693125	ENSG00000241941
chr12	62693449	62693599	12:62693449-62693599	ENSG00000241941
chr12	62698755	62698905	12:62698755-62698905	ENSG00000241941
chr12	62702401	62702551	12:62702401-62702551	ENSG00000241941
chr12	62702755	62702905	12:62702755-62702905	ENSG00000257308,ENSG00000257528,ENSG00000257880,ENSG00000258316,ENSG00000275881,ENSG00000257568,ENSG00000241941,ENSG00000257779,ENSG00000250517,ENSG00000257235
chr12	62703655	62703805	12:62703655-62703805	ENSG00000257528,ENSG00000275881,ENSG00000241941,ENSG00000257235
chr12	62724995	62725145	12:62724995-62725145	ENSG00000257528,ENSG00000257880,ENSG00000258316,ENSG00000275881,ENSG00000257568,ENSG00000111110,ENSG00000241941,ENSG00000257779,ENSG00000250517,ENSG00000257235
chr12	62744675	62744825	12:62744675-62744825	-
chr12	62758295	62758445	12:62758295-62758445	ENSG00000241941,ENSG00000213352
chr12	62761715	62761865	12:62761715-62761865	ENSG00000258316,ENSG00000257568,ENSG00000241941,ENSG00000213352
chr12	62786015	62786165	12:62786015-62786165	ENSG00000275881,ENSG00000061987,ENSG00000257568,ENSG00000202034,ENSG00000221949,ENSG00000257354,ENSG00000199179,ENSG00000275180,ENSG00000111110,ENSG00000241941
chr12	62793935	62794085	12:62793935-62794085	ENSG00000275881,ENSG00000061987,ENSG00000257568,ENSG00000202034,ENSG00000221949,ENSG00000257354,ENSG00000199179,ENSG00000275180,ENSG00000111110,ENSG00000241941,ENSG00000257235
chr12	62813295	62813445	12:62813295-62813445	-
chr12	62817995	62818145	12:62817995-62818145	-
chr12	62840375	62840525	12:62840375-62840525	ENSG00000111110,ENSG00000200296,ENSG00000252660,ENSG00000257779,ENSG00000250517,ENSG00000257235
chr12	62848555	62848705	12:62848555-62848705	ENSG00000111110,ENSG00000200296,ENSG00000257235
chr12	62900995	62901145	12:62900995-62901145	ENSG00000252660,ENSG00000257779,ENSG00000250517,ENSG00000257235
chr12	62919975	62920125	12:62919975-62920125	ENSG00000252660,ENSG00000139239,ENSG00000257779,ENSG00000250517,ENSG00000257235
chr12	62922637	62922787	12:62922637-62922787	ENSG00000252660,ENSG00000257779,ENSG00000250517,ENSG00000257235
chr12	62957275	62957425	12:62957275-62957425	ENSG00000252660,ENSG00000139239,ENSG00000257779,ENSG00000250517,ENSG00000257235
chr12	62977555	62977705	12:62977555-62977705	ENSG00000252660,ENSG00000139239,ENSG00000257779,ENSG00000250517,ENSG00000257235
chr12	63045304	63045454	12:63045304-63045454	ENSG00000257779,ENSG00000250517,ENSG00000257235,ENSG00000257664
chr12	63069015	63069165	12:63069015-63069165	ENSG00000252660,ENSG00000257779,ENSG00000250517,ENSG00000257235,ENSG00000257664
chr12	63079951	63080101	12:63079951-63080101	-
chr12	63152175	63152325	12:63152175-63152325	ENSG00000166148,ENSG00000279444
chr12	63207075	63207225	12:63207075-63207225	ENSG00000166148,ENSG00000279444,ENSG00000257332
chr12	63209104	63209254	12:63209104-63209254	-
chr12	63294375	63294525	12:63294375-63294525	ENSG00000257332,ENSG00000258117
chr12	63301495	63301645	12:63301495-63301645	ENSG00000257332,ENSG00000258117
chr12	63320015	63320165	12:63320015-63320165	ENSG00000257332,ENSG00000258117
chr12	63353695	63353845	12:63353695-63353845	ENSG00000258117
chr12	63400875	63401025	12:63400875-63401025	ENSG00000258117
chr12	63420255	63420405	12:63420255-63420405	-
chr12	63424136	63424286	12:63424136-63424286	-
chr12	63455494	63455644	12:63455494-63455644	-
chr12	63643510	63643660	12:63643510-63643660	ENSG00000177990,ENSG00000257005
chr12	63649635	63649785	12:63649635-63649785	ENSG00000177990,ENSG00000249753,ENSG00000257005,ENSG00000240027
chr12	63668772	63668922	12:63668772-63668922	ENSG00000177990
chr12	63668975	63669125	12:63668975-63669125	ENSG00000177990
chr12	63669125	63669275	12:63669125-63669275	ENSG00000177990
chr12	63680863	63681013	12:63680863-63681013	-
chr12	63711455	63711605	12:63711455-63711605	ENSG00000249753,ENSG00000255583,ENSG00000240027
chr12	63744229	63744379	12:63744229-63744379	ENSG00000240027
chr12	63779795	63779945	12:63779795-63779945	ENSG00000249753,ENSG00000240027,ENSG00000118600
chr12	63826135	63826285	12:63826135-63826285	ENSG00000249753,ENSG00000255850,ENSG00000255642,ENSG00000256192
chr12	63843795	63843945	12:63843795-63843945	ENSG00000249753,ENSG00000240027,ENSG00000118600,ENSG00000255850,ENSG00000255642,ENSG00000196935,ENSG00000242087,ENSG00000185306,ENSG00000256192,ENSG00000238440
chr12	63844595	63844745	12:63844595-63844745	ENSG00000196935
chr12	63882935	63883085	12:63882935-63883085	ENSG00000242087,ENSG00000256571,ENSG00000256399
chr12	63889375	63889525	12:63889375-63889525	ENSG00000242087,ENSG00000256571,ENSG00000256399
chr12	63915554	63915704	12:63915554-63915704	ENSG00000242087
chr12	63916935	63917085	12:63916935-63917085	ENSG00000242087
chr12	63918055	63918205	12:63918055-63918205	ENSG00000249753,ENSG00000240027,ENSG00000242087,ENSG00000256571,ENSG00000256399,ENSG00000212298,ENSG00000256192,ENSG00000256293
chr12	63918855	63919005	12:63918855-63919005	ENSG00000249753,ENSG00000240027,ENSG00000242087,ENSG00000256571,ENSG00000256399,ENSG00000212298,ENSG00000256192,ENSG00000256293
chr12	63922561	63922711	12:63922561-63922711	-
chr12	63955915	63956065	12:63955915-63956065	ENSG00000242087
chr12	63978675	63978825	12:63978675-63978825	ENSG00000196935
chr12	63989395	63989545	12:63989395-63989545	ENSG00000196935
chr12	63995616	63995766	12:63995616-63995766	-
chr12	64004755	64004905	12:64004755-64004905	ENSG00000255780
chr12	64039295	64039445	12:64039295-64039445	ENSG00000196935,ENSG00000255780
chr12	64043015	64043165	12:64043015-64043165	ENSG00000196935,ENSG00000242087,ENSG00000255780
chr12	64083335	64083485	12:64083335-64083485	ENSG00000249753,ENSG00000242087,ENSG00000255780,ENSG00000255817,ENSG00000255629,ENSG00000212298,ENSG00000238440
chr12	64088495	64088645	12:64088495-64088645	ENSG00000242087,ENSG00000255817,ENSG00000255629
chr12	64088775	64088925	12:64088775-64088925	ENSG00000255817
chr12	64097475	64097625	12:64097475-64097625	ENSG00000255886
chr12	64098835	64098985	12:64098835-64098985	ENSG00000255886,ENSG00000255817,ENSG00000255629
chr12	64099535	64099685	12:64099535-64099685	ENSG00000255886,ENSG00000255817,ENSG00000255629
chr12	64101615	64101765	12:64101615-64101765	ENSG00000196935,ENSG00000255886,ENSG00000255817,ENSG00000255629,ENSG00000212298,ENSG00000256192
chr12	64102435	64102585	12:64102435-64102585	ENSG00000255886,ENSG00000255817
chr12	64103955	64104105	12:64103955-64104105	ENSG00000255886
chr12	64104475	64104625	12:64104475-64104625	ENSG00000196935,ENSG00000255886,ENSG00000255817,ENSG00000255629,ENSG00000212298
chr12	64109835	64109985	12:64109835-64109985	ENSG00000196935,ENSG00000255817
chr12	64134395	64134545	12:64134395-64134545	ENSG00000196935,ENSG00000287618,ENSG00000255817,ENSG00000255629
chr12	64137254	64137404	12:64137254-64137404	ENSG00000287618,ENSG00000255629
chr12	64160155	64160305	12:64160155-64160305	ENSG00000255629
chr12	64160455	64160605	12:64160455-64160605	ENSG00000255629
chr12	64160815	64160965	12:64160815-64160965	ENSG00000255817,ENSG00000255629,ENSG00000212298
chr12	64175646	64175796	12:64175646-64175796	ENSG00000255629,ENSG00000212298
chr12	64181535	64181685	12:64181535-64181685	ENSG00000249753,ENSG00000240027,ENSG00000255850,ENSG00000255642,ENSG00000196935,ENSG00000242087,ENSG00000255817,ENSG00000255629,ENSG00000174206,ENSG00000212298,ENSG00000256192,ENSG00000238440
chr12	64181855	64182005	12:64181855-64182005	ENSG00000255629,ENSG00000212298
chr12	64187515	64187665	12:64187515-64187665	ENSG00000212298
chr12	64221755	64221905	12:64221755-64221905	ENSG00000174206,ENSG00000212298,ENSG00000243024,ENSG00000251788
chr12	64222235	64222385	12:64222235-64222385	ENSG00000174206,ENSG00000212298,ENSG00000243024,ENSG00000251788
chr12	64222515	64222665	12:64222515-64222665	ENSG00000174206,ENSG00000212298,ENSG00000243024,ENSG00000251788
chr12	64252795	64252945	12:64252795-64252945	ENSG00000249753,ENSG00000255850,ENSG00000255642,ENSG00000212298,ENSG00000185306,ENSG00000256192,ENSG00000238440
chr12	64256295	64256445	12:64256295-64256445	ENSG00000256192
chr12	64318715	64318865	12:64318715-64318865	ENSG00000185306,ENSG00000256293,ENSG00000238440
chr12	64320687	64320837	12:64320687-64320837	ENSG00000256293,ENSG00000238440
chr12	64400145	64400295	12:64400145-64400295	ENSG00000243024,ENSG00000185306,ENSG00000184575
chr12	64404235	64404385	12:64404235-64404385	ENSG00000243024,ENSG00000185306,ENSG00000256192,ENSG00000256293,ENSG00000238440,ENSG00000184575,ENSG00000255566,ENSG00000277895,ENSG00000183735,ENSG00000288665
chr12	64405015	64405165	12:64405015-64405165	ENSG00000185306,ENSG00000238440,ENSG00000184575,ENSG00000255566,ENSG00000277895,ENSG00000288665
chr12	64412635	64412785	12:64412635-64412785	ENSG00000184575,ENSG00000255566
chr12	64452015	64452165	12:64452015-64452165	ENSG00000255566,ENSG00000277895,ENSG00000183735
chr12	64452935	64453085	12:64452935-64453085	ENSG00000255566,ENSG00000277895,ENSG00000183735,ENSG00000288665
chr12	64457153	64457303	12:64457153-64457303	ENSG00000255566,ENSG00000277895,ENSG00000183735
chr12	64461755	64461905	12:64461755-64461905	ENSG00000255566,ENSG00000277895,ENSG00000183735,ENSG00000288665
chr12	64469880	64470030	12:64469880-64470030	ENSG00000183735,ENSG00000288665
chr12	64480295	64480445	12:64480295-64480445	ENSG00000183735,ENSG00000288665
chr12	64522415	64522565	12:64522415-64522565	ENSG00000280181,ENSG00000288665,ENSG00000153179,ENSG00000256199
chr12	64522938	64523088	12:64522938-64523088	ENSG00000288665,ENSG00000256199
chr12	64523875	64524025	12:64523875-64524025	ENSG00000288665,ENSG00000153179,ENSG00000256199
chr12	64538260	64538410	12:64538260-64538410	ENSG00000153179,ENSG00000256199
chr12	64542555	64542705	12:64542555-64542705	ENSG00000280181,ENSG00000153179,ENSG00000256199
chr12	64549695	64549845	12:64549695-64549845	ENSG00000280181,ENSG00000280320,ENSG00000256670
chr12	64560535	64560685	12:64560535-64560685	ENSG00000223294
chr12	64561075	64561225	12:64561075-64561225	ENSG00000135677,ENSG00000280181,ENSG00000280320,ENSG00000256314,ENSG00000256670,ENSG00000223294,ENSG00000255566,ENSG00000288665,ENSG00000153179,ENSG00000256199
chr12	64566975	64567125	12:64566975-64567125	ENSG00000223294
chr12	64625795	64625945	12:64625795-64625945	ENSG00000280181,ENSG00000280320,ENSG00000256314,ENSG00000225195,ENSG00000207546,ENSG00000266016,ENSG00000256670,ENSG00000153179
chr12	64627895	64628045	12:64627895-64628045	ENSG00000256314,ENSG00000225195,ENSG00000207546,ENSG00000266016,ENSG00000256670,ENSG00000153179
chr12	64634050	64634200	12:64634050-64634200	ENSG00000256314,ENSG00000225195,ENSG00000207546,ENSG00000266016,ENSG00000256670,ENSG00000153179
chr12	64671370	64671520	12:64671370-64671520	ENSG00000256314,ENSG00000256670,ENSG00000153179
chr12	64679775	64679925	12:64679775-64679925	ENSG00000256314,ENSG00000256670,ENSG00000153179
chr12	64682675	64682825	12:64682675-64682825	ENSG00000280181,ENSG00000280320,ENSG00000256314,ENSG00000256670,ENSG00000153179
chr12	64691935	64692085	12:64691935-64692085	ENSG00000280181,ENSG00000280320,ENSG00000256314,ENSG00000256670,ENSG00000153179
chr12	64746741	64746891	12:64746741-64746891	ENSG00000288591,ENSG00000135677
chr12	64759415	64759565	12:64759415-64759565	ENSG00000288591,ENSG00000111490,ENSG00000135677,ENSG00000280181
chr12	64796355	64796505	12:64796355-64796505	ENSG00000156076,ENSG00000286682,ENSG00000111490
chr12	64806695	64806845	12:64806695-64806845	ENSG00000243020,ENSG00000286682,ENSG00000111490
chr12	64826432	64826582	12:64826432-64826582	ENSG00000286682,ENSG00000111490
chr12	64891035	64891185	12:64891035-64891185	ENSG00000156076,ENSG00000255693
chr12	64894115	64894265	12:64894115-64894265	ENSG00000255700,ENSG00000156076,ENSG00000255693,ENSG00000243020
chr12	64895155	64895305	12:64895155-64895305	ENSG00000255693,ENSG00000243020
chr12	64895675	64895825	12:64895675-64895825	ENSG00000156076,ENSG00000255693,ENSG00000243020
chr12	64900635	64900785	12:64900635-64900785	ENSG00000255700,ENSG00000207099,ENSG00000156076,ENSG00000198671,ENSG00000248995,ENSG00000255693,ENSG00000243020
chr12	64903855	64904005	12:64903855-64904005	ENSG00000255700,ENSG00000207099,ENSG00000156076,ENSG00000198671,ENSG00000248995,ENSG00000255693,ENSG00000243020
chr12	64904637	64904787	12:64904637-64904787	-
chr12	64911175	64911325	12:64911175-64911325	-
chr12	64912595	64912745	12:64912595-64912745	ENSG00000255700,ENSG00000156076,ENSG00000255693,ENSG00000243020
chr12	64937575	64937725	12:64937575-64937725	ENSG00000221564,ENSG00000248995
chr12	64943795	64943945	12:64943795-64943945	ENSG00000255700,ENSG00000156076,ENSG00000198671,ENSG00000221564,ENSG00000248995,ENSG00000255693,ENSG00000243020
chr12	64946215	64946365	12:64946215-64946365	ENSG00000156076,ENSG00000198671,ENSG00000221564,ENSG00000248995
chr12	64969415	64969565	12:64969415-64969565	ENSG00000198671,ENSG00000248995
chr12	64998835	64998985	12:64998835-64998985	ENSG00000198671,ENSG00000248995,ENSG00000255693
chr12	64999075	64999225	12:64999075-64999225	ENSG00000198671,ENSG00000248995,ENSG00000255693
chr12	65004395	65004545	12:65004395-65004545	ENSG00000198671,ENSG00000248995,ENSG00000255693
chr12	65100255	65100405	12:65100255-65100405	ENSG00000207099,ENSG00000156076
chr12	65152695	65152845	12:65152695-65152845	ENSG00000174106,ENSG00000255700,ENSG00000156076
chr12	65169475	65169625	12:65169475-65169625	ENSG00000276853,ENSG00000174106,ENSG00000255700,ENSG00000156076
chr12	65199732	65199882	12:65199732-65199882	-
chr12	65229555	65229705	12:65229555-65229705	ENSG00000276853,ENSG00000174106,ENSG00000255700,ENSG00000156076
chr12	65232609	65232759	12:65232609-65232759	-
chr12	65278595	65278745	12:65278595-65278745	ENSG00000250280,ENSG00000174099
chr12	65306795	65306945	12:65306795-65306945	ENSG00000250280,ENSG00000174099
chr12	65335315	65335465	12:65335315-65335465	ENSG00000250280,ENSG00000174099
chr12	65364155	65364305	12:65364155-65364305	-
chr12	65410635	65410785	12:65410635-65410785	ENSG00000215208
chr12	65415995	65416145	12:65415995-65416145	ENSG00000215208
chr12	65431075	65431225	12:65431075-65431225	ENSG00000215208
chr12	65449655	65449805	12:65449655-65449805	-
chr12	65465055	65465205	12:65465055-65465205	ENSG00000215208
chr12	65467015	65467165	12:65467015-65467165	-
chr12	65495355	65495505	12:65495355-65495505	-
chr12	65496735	65496885	12:65496735-65496885	-
chr12	65497775	65497925	12:65497775-65497925	-
chr12	65501215	65501365	12:65501215-65501365	-
chr12	65524708	65524858	12:65524708-65524858	-
chr12	65525635	65525785	12:65525635-65525785	-
chr12	65525938	65526088	12:65525938-65526088	-
chr12	65532275	65532425	12:65532275-65532425	ENSG00000255866,ENSG00000250748
chr12	65532875	65533025	12:65532875-65533025	ENSG00000250748
chr12	65533675	65533825	12:65533675-65533825	-
chr12	65537115	65537265	12:65537115-65537265	ENSG00000255866,ENSG00000250748,ENSG00000215208,ENSG00000250280,ENSG00000255700,ENSG00000156076,ENSG00000198671,ENSG00000243020
chr12	65556831	65556981	12:65556831-65556981	ENSG00000255866
chr12	65562115	65562265	12:65562115-65562265	ENSG00000255866
chr12	65566015	65566165	12:65566015-65566165	ENSG00000255866
chr12	65568675	65568825	12:65568675-65568825	ENSG00000255866
chr12	65590416	65590566	12:65590416-65590566	ENSG00000256268
chr12	65602655	65602805	12:65602655-65602805	ENSG00000256268
chr12	65603635	65603785	12:65603635-65603785	ENSG00000256268
chr12	65604055	65604205	12:65604055-65604205	ENSG00000256268
chr12	65609495	65609645	12:65609495-65609645	ENSG00000256268,ENSG00000250748
chr12	65612618	65612768	12:65612618-65612768	-
chr12	65615215	65615365	12:65615215-65615365	ENSG00000256915,ENSG00000250748
chr12	65631675	65631825	12:65631675-65631825	ENSG00000213344,ENSG00000256915,ENSG00000250748
chr12	65635115	65635265	12:65635115-65635265	ENSG00000256915,ENSG00000250748
chr12	65637914	65638064	12:65637914-65638064	ENSG00000256915,ENSG00000250748
chr12	65640675	65640825	12:65640675-65640825	ENSG00000213344,ENSG00000256915,ENSG00000250748
chr12	65644133	65644283	12:65644133-65644283	ENSG00000213344,ENSG00000256915,ENSG00000250748
chr12	65649155	65649305	12:65649155-65649305	ENSG00000213344,ENSG00000256915,ENSG00000250748
chr12	65656995	65657145	12:65656995-65657145	ENSG00000213344
chr12	65668055	65668205	12:65668055-65668205	-
chr12	65694724	65694874	12:65694724-65694874	-
chr12	65695675	65695825	12:65695675-65695825	ENSG00000277945,ENSG00000250280,ENSG00000243020
chr12	65699375	65699525	12:65699375-65699525	-
chr12	65720235	65720385	12:65720235-65720385	-
chr12	65720855	65721005	12:65720855-65721005	-
chr12	65741455	65741605	12:65741455-65741605	-
chr12	65741735	65741885	12:65741735-65741885	-
chr12	65742255	65742405	12:65742255-65742405	-
chr12	65742715	65742865	12:65742715-65742865	-
chr12	65755695	65755845	12:65755695-65755845	ENSG00000241749
chr12	65765515	65765665	12:65765515-65765665	ENSG00000241749
chr12	65778375	65778525	12:65778375-65778525	-
chr12	65787555	65787705	12:65787555-65787705	-
chr12	65822995	65823145	12:65822995-65823145	ENSG00000277945,ENSG00000149948,ENSG00000241749
chr12	65823605	65823755	12:65823605-65823755	ENSG00000277945,ENSG00000149948,ENSG00000241749
chr12	65824495	65824645	12:65824495-65824645	ENSG00000277945,ENSG00000149948,ENSG00000241749
chr12	65853576	65853726	12:65853576-65853726	ENSG00000277945
chr12	65858955	65859105	12:65858955-65859105	ENSG00000277945
chr12	65867535	65867685	12:65867535-65867685	ENSG00000197301,ENSG00000277945
chr12	65868415	65868565	12:65868415-65868565	ENSG00000197301,ENSG00000277945,ENSG00000149948,ENSG00000241749
chr12	65877215	65877365	12:65877215-65877365	ENSG00000197301
chr12	65879995	65880145	12:65879995-65880145	ENSG00000197301,ENSG00000277945
chr12	65881435	65881585	12:65881435-65881585	ENSG00000197301
chr12	65882175	65882325	12:65882175-65882325	ENSG00000197301
chr12	65891355	65891505	12:65891355-65891505	-
chr12	65892115	65892265	12:65892115-65892265	ENSG00000276878,ENSG00000197301,ENSG00000277945,ENSG00000149948,ENSG00000241749
chr12	65893055	65893205	12:65893055-65893205	ENSG00000197301
chr12	65894255	65894405	12:65894255-65894405	-
chr12	65902575	65902725	12:65902575-65902725	-
chr12	65911435	65911585	12:65911435-65911585	-
chr12	65937455	65937605	12:65937455-65937605	-
chr12	65941455	65941605	12:65941455-65941605	ENSG00000256083
chr12	65943435	65943585	12:65943435-65943585	ENSG00000256083
chr12	65948775	65948925	12:65948775-65948925	ENSG00000256083
chr12	65952795	65952945	12:65952795-65952945	ENSG00000256083
chr12	65953795	65953945	12:65953795-65953945	ENSG00000256083
chr12	65965415	65965565	12:65965415-65965565	-
chr12	65999655	65999805	12:65999655-65999805	-
chr12	66011855	66012005	12:66011855-66012005	ENSG00000276878
chr12	66014915	66015065	12:66014915-66015065	ENSG00000276878
chr12	66035420	66035570	12:66035420-66035570	ENSG00000213343,ENSG00000256259
chr12	66036395	66036545	12:66036395-66036545	ENSG00000213343,ENSG00000256259,ENSG00000276878
chr12	66044835	66044985	12:66044835-66044985	ENSG00000213343,ENSG00000256259,ENSG00000276878
chr12	66047455	66047605	12:66047455-66047605	-
chr12	66047875	66048025	12:66047875-66048025	-
chr12	66049175	66049325	12:66049175-66049325	ENSG00000276878
chr12	66061695	66061845	12:66061695-66061845	ENSG00000251857
chr12	66066415	66066565	12:66066415-66066565	ENSG00000251857
chr12	66074696	66074846	12:66074696-66074846	ENSG00000251857
chr12	66087475	66087625	12:66087475-66087625	-
chr12	66107535	66107685	12:66107535-66107685	ENSG00000239335,ENSG00000139233
chr12	66111755	66111905	12:66111755-66111905	-
chr12	66130735	66130885	12:66130735-66130885	ENSG00000155957,ENSG00000239335,ENSG00000139233
chr12	66132495	66132645	12:66132495-66132645	ENSG00000155957,ENSG00000239335,ENSG00000139233
chr12	66145195	66145345	12:66145195-66145345	ENSG00000239335,ENSG00000139233
chr12	66156808	66156958	12:66156808-66156958	-
chr12	66164455	66164605	12:66164455-66164605	ENSG00000155957,ENSG00000228144
chr12	66169275	66169425	12:66169275-66169425	ENSG00000090376,ENSG00000155957,ENSG00000239335,ENSG00000228144,ENSG00000139233
chr12	66169635	66169785	12:66169635-66169785	ENSG00000090376,ENSG00000155957,ENSG00000239335,ENSG00000228144,ENSG00000139233
chr12	66169935	66170085	12:66169935-66170085	ENSG00000090376,ENSG00000155957,ENSG00000228144
chr12	66189115	66189265	12:66189115-66189265	ENSG00000090376
chr12	66190655	66190805	12:66190655-66190805	ENSG00000090376
chr12	66235215	66235365	12:66235215-66235365	ENSG00000256072,ENSG00000284011,ENSG00000225422
chr12	66241775	66241925	12:66241775-66241925	ENSG00000222744,ENSG00000256777,ENSG00000256072,ENSG00000284011,ENSG00000225422,ENSG00000090376
chr12	66247835	66247985	12:66247835-66247985	ENSG00000256072,ENSG00000284011
chr12	66269890	66270040	12:66269890-66270040	ENSG00000256777,ENSG00000256072
chr12	66302395	66302545	12:66302395-66302545	ENSG00000127311,ENSG00000222744,ENSG00000256777,ENSG00000256072
chr12	66330084	66330234	12:66330084-66330234	-
chr12	66409375	66409525	12:66409375-66409525	ENSG00000155974,ENSG00000256777
chr12	66437717	66437867	12:66437717-66437867	-
chr12	66438735	66438885	12:66438735-66438885	-
chr12	66514715	66514865	12:66514715-66514865	ENSG00000256420,ENSG00000256285,ENSG00000155974
chr12	66552881	66553031	12:66552881-66553031	ENSG00000256420,ENSG00000256285
chr12	66588055	66588205	12:66588055-66588205	ENSG00000256420,ENSG00000256285
chr12	66594775	66594925	12:66594775-66594925	ENSG00000256420,ENSG00000256285
chr12	66596355	66596505	12:66596355-66596505	ENSG00000256420,ENSG00000256285
chr12	66633735	66633885	12:66633735-66633885	ENSG00000256420,ENSG00000256285
chr12	66636939	66637089	12:66636939-66637089	ENSG00000256420,ENSG00000256285
chr12	66647115	66647265	12:66647115-66647265	ENSG00000256420,ENSG00000256285,ENSG00000155974
chr12	66662395	66662545	12:66662395-66662545	-
chr12	66662835	66662985	12:66662835-66662985	-
chr12	66665595	66665745	12:66665595-66665745	-
chr12	66668435	66668585	12:66668435-66668585	-
chr12	66688955	66689105	12:66688955-66689105	-
chr12	66694015	66694165	12:66694015-66694165	-
chr12	66861275	66861425	12:66861275-66861425	-
chr12	67042735	67042885	12:67042735-67042885	ENSG00000279310
chr12	67077715	67077865	12:67077715-67077865	ENSG00000255976,ENSG00000279310,ENSG00000257083
chr12	67096975	67097125	12:67096975-67097125	ENSG00000255976,ENSG00000279310,ENSG00000257083
chr12	67151955	67152105	12:67151955-67152105	ENSG00000255976
chr12	67156075	67156225	12:67156075-67156225	ENSG00000255976
chr12	67161435	67161585	12:67161435-67161585	ENSG00000255976
chr12	67193835	67193985	12:67193835-67193985	-
chr12	67241595	67241745	12:67241595-67241745	-
chr12	67268795	67268945	12:67268795-67268945	ENSG00000286563,ENSG00000111530,ENSG00000237766,ENSG00000255976,ENSG00000279310
chr12	67269155	67269305	12:67269155-67269305	ENSG00000286563,ENSG00000111530,ENSG00000237766,ENSG00000255976,ENSG00000279310
chr12	67302295	67302445	12:67302295-67302445	-
chr12	67327575	67327725	12:67327575-67327725	ENSG00000286563
chr12	67355987	67356137	12:67355987-67356137	ENSG00000256037
chr12	67359135	67359285	12:67359135-67359285	ENSG00000111537,ENSG00000236946,ENSG00000255772,ENSG00000203585,ENSG00000256172,ENSG00000256037,ENSG00000286563,ENSG00000279310
chr12	67366655	67366805	12:67366655-67366805	-
chr12	67394655	67394805	12:67394655-67394805	-
chr12	67426215	67426365	12:67426215-67426365	ENSG00000256355
chr12	67435115	67435265	12:67435115-67435265	ENSG00000203585,ENSG00000256172,ENSG00000256355,ENSG00000255976
chr12	67441885	67442035	12:67441885-67442035	ENSG00000203585,ENSG00000256172
chr12	67456695	67456845	12:67456695-67456845	ENSG00000203585,ENSG00000256172
chr12	67483395	67483545	12:67483395-67483545	-
chr12	67534775	67534925	12:67534775-67534925	ENSG00000111537,ENSG00000256077,ENSG00000203585,ENSG00000255976
chr12	67592735	67592885	12:67592735-67592885	ENSG00000256077
chr12	67645695	67645845	12:67645695-67645845	ENSG00000127334
chr12	67647935	67648085	12:67647935-67648085	ENSG00000127334
chr12	67648715	67648865	12:67648715-67648865	ENSG00000127334
chr12	67661595	67661745	12:67661595-67661745	ENSG00000235872,ENSG00000127334
chr12	67663235	67663385	12:67663235-67663385	ENSG00000279505,ENSG00000235872,ENSG00000127334
chr12	67678795	67678945	12:67678795-67678945	ENSG00000235872
chr12	67681255	67681405	12:67681255-67681405	ENSG00000279505,ENSG00000235872,ENSG00000127334
chr12	67706155	67706305	12:67706155-67706305	ENSG00000279505
chr12	67720435	67720585	12:67720435-67720585	ENSG00000279505,ENSG00000255970
chr12	67741355	67741505	12:67741355-67741505	ENSG00000279505,ENSG00000255970
chr12	67766495	67766645	12:67766495-67766645	ENSG00000279505
chr12	67772815	67772965	12:67772815-67772965	ENSG00000279505
chr12	67774055	67774205	12:67774055-67774205	-
chr12	67794275	67794425	12:67794275-67794425	ENSG00000279505
chr12	67807995	67808145	12:67807995-67808145	-
chr12	67811555	67811705	12:67811555-67811705	-
chr12	67827435	67827585	12:67827435-67827585	-
chr12	67828175	67828325	12:67828175-67828325	ENSG00000255772,ENSG00000279505
chr12	67853355	67853505	12:67853355-67853505	-
chr12	67909368	67909518	12:67909368-67909518	ENSG00000255772
chr12	67910715	67910865	12:67910715-67910865	ENSG00000111537,ENSG00000255772,ENSG00000279505
chr12	67940795	67940945	12:67940795-67940945	ENSG00000255772
chr12	67957502	67957652	12:67957502-67957652	-
chr12	67981335	67981485	12:67981335-67981485	ENSG00000244432,ENSG00000255733,ENSG00000256835
chr12	67981890	67982040	12:67981890-67982040	ENSG00000255733,ENSG00000256835
chr12	67996495	67996645	12:67996495-67996645	ENSG00000244432
chr12	68007575	68007725	12:68007575-68007725	ENSG00000244432
chr12	68011875	68012025	12:68011875-68012025	ENSG00000244432
chr12	68012855	68013005	12:68012855-68013005	ENSG00000244432
chr12	68040595	68040745	12:68040595-68040745	ENSG00000111537,ENSG00000236946
chr12	68106275	68106425	12:68106275-68106425	ENSG00000111537,ENSG00000256708
chr12	68122395	68122545	12:68122395-68122545	ENSG00000111537,ENSG00000256708
chr12	68181044	68181194	12:68181044-68181194	-
chr12	68189895	68190045	12:68189895-68190045	ENSG00000111537,ENSG00000256708
chr12	68222402	68222552	12:68222402-68222552	ENSG00000111536
chr12	68223235	68223385	12:68223235-68223385	ENSG00000111554,ENSG00000111536,ENSG00000111537
chr12	68224982	68225132	12:68224982-68225132	ENSG00000111536
chr12	68240155	68240305	12:68240155-68240305	ENSG00000127318,ENSG00000111536
chr12	68259335	68259485	12:68259335-68259485	ENSG00000127318
chr12	68265015	68265165	12:68265015-68265165	ENSG00000127318
chr12	68267915	68268065	12:68267915-68268065	ENSG00000127318
chr12	68271475	68271625	12:68271475-68271625	ENSG00000127318,ENSG00000256708
chr12	68276695	68276845	12:68276695-68276845	-
chr12	68277915	68278065	12:68277915-68278065	-
chr12	68310435	68310585	12:68310435-68310585	ENSG00000256273,ENSG00000111554,ENSG00000111536
chr12	68320095	68320245	12:68320095-68320245	ENSG00000256273,ENSG00000111554
chr12	68324659	68324809	12:68324659-68324809	ENSG00000111554
chr12	68332375	68332525	12:68332375-68332525	ENSG00000233560,ENSG00000127314,ENSG00000256273,ENSG00000251301,ENSG00000111554
chr12	68358955	68359105	12:68358955-68359105	ENSG00000256273
chr12	68365375	68365525	12:68365375-68365525	ENSG00000233560,ENSG00000111581,ENSG00000247363,ENSG00000234925,ENSG00000206650,ENSG00000234040,ENSG00000127314,ENSG00000274459,ENSG00000256075,ENSG00000273824,ENSG00000256273,ENSG00000251301
chr12	68368395	68368545	12:68368395-68368545	ENSG00000256273
chr12	68373875	68374025	12:68373875-68374025	ENSG00000256273
chr12	68375835	68375985	12:68375835-68375985	ENSG00000251301
chr12	68403838	68403988	12:68403838-68403988	ENSG00000251301
chr12	68406235	68406385	12:68406235-68406385	ENSG00000206650,ENSG00000234040,ENSG00000127314,ENSG00000273824,ENSG00000256273,ENSG00000251301
chr12	68423200	68423350	12:68423200-68423350	ENSG00000273824
chr12	68440155	68440305	12:68440155-68440305	ENSG00000273824,ENSG00000251301
chr12	68451535	68451685	12:68451535-68451685	ENSG00000251301
chr12	68451895	68452045	12:68451895-68452045	ENSG00000256075,ENSG00000251301
chr12	68479335	68479485	12:68479335-68479485	ENSG00000256917,ENSG00000256075
chr12	68483675	68483825	12:68483675-68483825	ENSG00000256917,ENSG00000256075
chr12	68495775	68495925	12:68495775-68495925	ENSG00000256917,ENSG00000256075
chr12	68497795	68497945	12:68497795-68497945	ENSG00000233560,ENSG00000206650,ENSG00000234040,ENSG00000127314,ENSG00000274459,ENSG00000240087,ENSG00000256917,ENSG00000256075,ENSG00000273824,ENSG00000256273,ENSG00000251301
chr12	68521395	68521545	12:68521395-68521545	-
chr12	68531075	68531225	12:68531075-68531225	ENSG00000206650,ENSG00000234040,ENSG00000127314,ENSG00000274459,ENSG00000240087
chr12	68557415	68557565	12:68557415-68557565	ENSG00000274459,ENSG00000240087
chr12	68565555	68565705	12:68565555-68565705	ENSG00000274459,ENSG00000240087
chr12	68584955	68585105	12:68584955-68585105	ENSG00000274459
chr12	68610775	68610925	12:68610775-68610925	ENSG00000206650,ENSG00000234040,ENSG00000127314
chr12	68636395	68636545	12:68636395-68636545	ENSG00000234925,ENSG00000206650,ENSG00000234040,ENSG00000127314
chr12	68676315	68676465	12:68676315-68676465	ENSG00000241825,ENSG00000247363
chr12	68686795	68686945	12:68686795-68686945	ENSG00000233560,ENSG00000111581,ENSG00000241825,ENSG00000247363,ENSG00000234925,ENSG00000206650,ENSG00000234040,ENSG00000127314
chr12	68733615	68733765	12:68733615-68733765	ENSG00000233560,ENSG00000111581
chr12	68733935	68734085	12:68733935-68734085	ENSG00000233560,ENSG00000111581
chr12	68746055	68746205	12:68746055-68746205	ENSG00000175782
chr12	68746735	68746885	12:68746735-68746885	ENSG00000175782
chr12	68784168	68784318	12:68784168-68784318	-
chr12	68787435	68787585	12:68787435-68787585	ENSG00000256664,ENSG00000257181,ENSG00000135679,ENSG00000256678,ENSG00000175782
chr12	68794975	68795125	12:68794975-68795125	ENSG00000135679,ENSG00000256678,ENSG00000175782
chr12	68803476	68803626	12:68803476-68803626	ENSG00000135679,ENSG00000256678
chr12	68805715	68805865	12:68805715-68805865	ENSG00000135679,ENSG00000256678
chr12	68808015	68808165	12:68808015-68808165	ENSG00000135679,ENSG00000256678
chr12	68808875	68809025	12:68808875-68809025	ENSG00000256325,ENSG00000135679,ENSG00000256678
chr12	68830335	68830485	12:68830335-68830485	ENSG00000256664,ENSG00000257181,ENSG00000256325
chr12	68863996	68864146	12:68863996-68864146	ENSG00000135678,ENSG00000256664,ENSG00000257181
chr12	68890955	68891105	12:68890955-68891105	-
chr12	68896994	68897144	12:68896994-68897144	-
chr12	68897835	68897985	12:68897835-68897985	ENSG00000135678,ENSG00000256664,ENSG00000257181,ENSG00000256325
chr12	68899335	68899485	12:68899335-68899485	ENSG00000135678,ENSG00000256664,ENSG00000257181
chr12	68904476	68904626	12:68904476-68904626	-
chr12	68910255	68910405	12:68910255-68910405	ENSG00000257289,ENSG00000252770,ENSG00000135678,ENSG00000256664,ENSG00000257181
chr12	68913775	68913925	12:68913775-68913925	ENSG00000257289,ENSG00000252770,ENSG00000135678,ENSG00000256664,ENSG00000257181
chr12	68915195	68915345	12:68915195-68915345	ENSG00000257289,ENSG00000252770,ENSG00000135678,ENSG00000256664,ENSG00000257181
chr12	68933155	68933305	12:68933155-68933305	ENSG00000135678
chr12	68951855	68952005	12:68951855-68952005	ENSG00000257336
chr12	68963295	68963445	12:68963295-68963445	ENSG00000257336,ENSG00000135678
chr12	68963495	68963645	12:68963495-68963645	ENSG00000257336,ENSG00000135678
chr12	68971615	68971765	12:68971615-68971765	ENSG00000135678
chr12	68976575	68976725	12:68976575-68976725	ENSG00000135678
chr12	68981655	68981805	12:68981655-68981805	-
chr12	69000939	69001089	12:69000939-69001089	-
chr12	69007235	69007385	12:69007235-69007385	ENSG00000135678,ENSG00000256664,ENSG00000257181
chr12	69045060	69045210	12:69045060-69045210	-
chr12	69052675	69052825	12:69052675-69052825	ENSG00000256664,ENSG00000257181
chr12	69053115	69053265	12:69053115-69053265	ENSG00000256664,ENSG00000257181
chr12	69056855	69057005	12:69056855-69057005	-
chr12	69057255	69057405	12:69057255-69057405	-
chr12	69059575	69059725	12:69059575-69059725	ENSG00000256664,ENSG00000257181
chr12	69070415	69070565	12:69070415-69070565	ENSG00000256664,ENSG00000257181
chr12	69095895	69096045	12:69095895-69096045	-
chr12	69096774	69096924	12:69096774-69096924	-
chr12	69098118	69098268	12:69098118-69098268	-
chr12	69151615	69151765	12:69151615-69151765	ENSG00000274979,ENSG00000111605
chr12	69153119	69153269	12:69153119-69153269	-
chr12	69154715	69154865	12:69154715-69154865	-
chr12	69157135	69157285	12:69157135-69157285	ENSG00000111605
chr12	69205615	69205765	12:69205615-69205765	ENSG00000258140
chr12	69239435	69239585	12:69239435-69239585	ENSG00000111605,ENSG00000258140
chr12	69254081	69254231	12:69254081-69254231	ENSG00000111605
chr12	69266395	69266545	12:69266395-69266545	ENSG00000257818,ENSG00000283476
chr12	69274995	69275145	12:69274995-69275145	ENSG00000257818,ENSG00000283476
chr12	69284235	69284385	12:69284235-69284385	ENSG00000090382,ENSG00000274979,ENSG00000257818,ENSG00000283476
chr12	69291115	69291265	12:69291115-69291265	ENSG00000090382,ENSG00000274979,ENSG00000257818
chr12	69357575	69357725	12:69357575-69357725	ENSG00000127337,ENSG00000257764,ENSG00000090382,ENSG00000274979
chr12	69359615	69359765	12:69359615-69359765	ENSG00000127337,ENSG00000257764,ENSG00000090382,ENSG00000274979
chr12	69360135	69360285	12:69360135-69360285	ENSG00000127337,ENSG00000257764,ENSG00000090382,ENSG00000274979
chr12	69388515	69388665	12:69388515-69388665	-
chr12	69389927	69390077	12:69389927-69390077	-
chr12	69398115	69398265	12:69398115-69398265	ENSG00000266185
chr12	69405595	69405745	12:69405595-69405745	ENSG00000198812,ENSG00000283677,ENSG00000264405,ENSG00000257507,ENSG00000241765,ENSG00000266185,ENSG00000090382,ENSG00000274979
chr12	69415915	69416065	12:69415915-69416065	ENSG00000198812,ENSG00000283677,ENSG00000264405,ENSG00000257507,ENSG00000241765,ENSG00000090382,ENSG00000274979
chr12	69435768	69435918	12:69435768-69435918	ENSG00000257507
chr12	69443035	69443185	12:69443035-69443185	ENSG00000257507
chr12	69470275	69470425	12:69470275-69470425	ENSG00000166225
chr12	69476282	69476432	12:69476282-69476432	ENSG00000166225
chr12	69501275	69501425	12:69501275-69501425	-
chr12	69502495	69502645	12:69502495-69502645	-
chr12	69527995	69528145	12:69527995-69528145	-
chr12	69534555	69534705	12:69534555-69534705	ENSG00000198812,ENSG00000166226,ENSG00000283677,ENSG00000264405,ENSG00000166225,ENSG00000257507,ENSG00000090382,ENSG00000274979
chr12	69541075	69541225	12:69541075-69541225	-
chr12	69553975	69554125	12:69553975-69554125	ENSG00000166225
chr12	69555595	69555745	12:69555595-69555745	ENSG00000283677,ENSG00000264405,ENSG00000166225
chr12	69569375	69569525	12:69569375-69569525	ENSG00000166225
chr12	69570895	69571045	12:69570895-69571045	ENSG00000283677,ENSG00000264405
chr12	69585335	69585485	12:69585335-69585485	ENSG00000198812,ENSG00000166226,ENSG00000283677,ENSG00000264405
chr12	69585795	69585945	12:69585795-69585945	ENSG00000198812,ENSG00000166226,ENSG00000283677,ENSG00000264405
chr12	69639535	69639685	12:69639535-69639685	ENSG00000198812
chr12	69648615	69648765	12:69648615-69648765	ENSG00000127328,ENSG00000247131,ENSG00000279551,ENSG00000198812,ENSG00000090382,ENSG00000274979
chr12	69653795	69653945	12:69653795-69653945	ENSG00000279551,ENSG00000198812
chr12	69656055	69656205	12:69656055-69656205	ENSG00000279551,ENSG00000198812
chr12	69657835	69657985	12:69657835-69657985	ENSG00000279551
chr12	69665200	69665350	12:69665200-69665350	ENSG00000279551
chr12	69679255	69679405	12:69679255-69679405	-
chr12	69685995	69686145	12:69685995-69686145	ENSG00000127325
chr12	69689175	69689325	12:69689175-69689325	ENSG00000258052,ENSG00000127328,ENSG00000247131,ENSG00000127325,ENSG00000198812
chr12	69738695	69738845	12:69738695-69738845	ENSG00000127328,ENSG00000247131
chr12	69780015	69780165	12:69780015-69780165	ENSG00000258052,ENSG00000127328
chr12	69821975	69822125	12:69821975-69822125	ENSG00000166268,ENSG00000258052,ENSG00000127328
chr12	69832175	69832325	12:69832175-69832325	ENSG00000166268
chr12	69897835	69897985	12:69897835-69897985	ENSG00000277247,ENSG00000258168,ENSG00000222405,ENSG00000135643,ENSG00000279530,ENSG00000111596,ENSG00000257241,ENSG00000166268,ENSG00000258052
chr12	69898355	69898505	12:69898355-69898505	ENSG00000277247,ENSG00000258168,ENSG00000222405,ENSG00000279530
chr12	69904915	69905065	12:69904915-69905065	-
chr12	69908335	69908485	12:69908335-69908485	-
chr12	69917015	69917165	12:69917015-69917165	ENSG00000166268
chr12	69947975	69948125	12:69947975-69948125	ENSG00000257241
chr12	69966515	69966665	12:69966515-69966665	ENSG00000222405,ENSG00000257241
chr12	69987855	69988005	12:69987855-69988005	ENSG00000258168,ENSG00000222405,ENSG00000279530,ENSG00000257241,ENSG00000258052
chr12	69988655	69988805	12:69988655-69988805	ENSG00000258168,ENSG00000222405,ENSG00000279530,ENSG00000257241,ENSG00000258052
chr12	69989015	69989165	12:69989015-69989165	-
chr12	69996395	69996545	12:69996395-69996545	-
chr12	70045135	70045285	12:70045135-70045285	-
chr12	70053095	70053245	12:70053095-70053245	ENSG00000222405,ENSG00000279530
chr12	70070615	70070765	12:70070615-70070765	-
chr12	70178115	70178265	12:70178115-70178265	ENSG00000257139
chr12	70180175	70180325	12:70180175-70180325	ENSG00000257139
chr12	70190375	70190525	12:70190375-70190525	ENSG00000257139
chr12	70196835	70196985	12:70196835-70196985	ENSG00000257139
chr12	70197455	70197605	12:70197455-70197605	ENSG00000257139
chr12	70242795	70242945	12:70242795-70242945	ENSG00000279530,ENSG00000111596,ENSG00000287132,ENSG00000257815
chr12	70243315	70243465	12:70243315-70243465	ENSG00000279530,ENSG00000111596,ENSG00000287132,ENSG00000257815
chr12	70243675	70243825	12:70243675-70243825	ENSG00000111596,ENSG00000287132,ENSG00000257815
chr12	70246755	70246905	12:70246755-70246905	ENSG00000111596,ENSG00000257815
chr12	70255408	70255558	12:70255408-70255558	ENSG00000279530
chr12	70305275	70305425	12:70305275-70305425	ENSG00000279530
chr12	70338655	70338805	12:70338655-70338805	ENSG00000279530,ENSG00000111596
chr12	70366215	70366365	12:70366215-70366365	ENSG00000135643,ENSG00000279530
chr12	70393835	70393985	12:70393835-70393985	ENSG00000258168,ENSG00000222405,ENSG00000135643,ENSG00000279530
chr12	70543615	70543765	12:70543615-70543765	ENSG00000277247,ENSG00000127329,ENSG00000258168,ENSG00000222405,ENSG00000135643,ENSG00000279530,ENSG00000258052
chr12	70548415	70548565	12:70548415-70548565	ENSG00000127329,ENSG00000258168
chr12	70549875	70550025	12:70549875-70550025	ENSG00000127329
chr12	70551815	70551965	12:70551815-70551965	-
chr12	70576825	70576975	12:70576825-70576975	ENSG00000277247
chr12	70577115	70577265	12:70577115-70577265	ENSG00000277247
chr12	70590095	70590245	12:70590095-70590245	-
chr12	70645935	70646085	12:70645935-70646085	ENSG00000257302,ENSG00000153233,ENSG00000127329
chr12	70646975	70647125	12:70646975-70647125	ENSG00000257302,ENSG00000127329
chr12	70648935	70649085	12:70648935-70649085	ENSG00000257302,ENSG00000127329
chr12	70652455	70652605	12:70652455-70652605	ENSG00000257302
chr12	70660975	70661125	12:70660975-70661125	ENSG00000257302,ENSG00000153233
chr12	70661935	70662085	12:70661935-70662085	ENSG00000257302,ENSG00000153233
chr12	70691435	70691585	12:70691435-70691585	ENSG00000257302
chr12	70692775	70692925	12:70692775-70692925	ENSG00000257302
chr12	70719915	70720065	12:70719915-70720065	-
chr12	70730115	70730265	12:70730115-70730265	-
chr12	70733515	70733665	12:70733515-70733665	-
chr12	70756215	70756365	12:70756215-70756365	ENSG00000153233
chr12	70772935	70773085	12:70772935-70773085	-
chr12	70773375	70773525	12:70773375-70773525	-
chr12	70774195	70774345	12:70774195-70774345	ENSG00000207387,ENSG00000153233,ENSG00000222405,ENSG00000258052
chr12	70798527	70798677	12:70798527-70798677	-
chr12	70828495	70828645	12:70828495-70828645	ENSG00000207387
chr12	70842275	70842425	12:70842275-70842425	ENSG00000207387
chr12	70849335	70849485	12:70849335-70849485	ENSG00000207387
chr12	70853455	70853605	12:70853455-70853605	ENSG00000258053,ENSG00000257454,ENSG00000207387
chr12	70877075	70877225	12:70877075-70877225	ENSG00000207387
chr12	70886038	70886188	12:70886038-70886188	ENSG00000207387
chr12	70949075	70949225	12:70949075-70949225	ENSG00000207387
chr12	70967514	70967664	12:70967514-70967664	-
chr12	70971515	70971665	12:70971515-70971665	ENSG00000207387
chr12	70983063	70983213	12:70983063-70983213	-
chr12	70985975	70986125	12:70985975-70986125	ENSG00000127324,ENSG00000258053,ENSG00000257454,ENSG00000257265,ENSG00000207387
chr12	70989326	70989476	12:70989326-70989476	-
chr12	70994335	70994485	12:70994335-70994485	ENSG00000127324,ENSG00000258053,ENSG00000257454,ENSG00000257265,ENSG00000207387
chr12	71007815	71007965	12:71007815-71007965	-
chr12	71008135	71008285	12:71008135-71008285	-
chr12	71011395	71011545	12:71011395-71011545	ENSG00000257454,ENSG00000257265
chr12	71014295	71014445	12:71014295-71014445	ENSG00000257454,ENSG00000257265
chr12	71045875	71046025	12:71045875-71046025	ENSG00000127324,ENSG00000258053,ENSG00000257454,ENSG00000257265
chr12	71046395	71046545	12:71046395-71046545	ENSG00000127324,ENSG00000258053,ENSG00000257454,ENSG00000257265,ENSG00000207387
chr12	71055815	71055965	12:71055815-71055965	ENSG00000258053,ENSG00000257454,ENSG00000257265
chr12	71057465	71057615	12:71057465-71057615	ENSG00000257454
chr12	71070855	71071005	12:71070855-71071005	ENSG00000257454
chr12	71092392	71092542	12:71092392-71092542	ENSG00000258053,ENSG00000257454
chr12	71128395	71128545	12:71128395-71128545	ENSG00000127324,ENSG00000258053,ENSG00000257454
chr12	71183174	71183324	12:71183174-71183324	-
chr12	71217094	71217244	12:71217094-71217244	-
chr12	71313083	71313233	12:71313083-71313233	ENSG00000127324
chr12	71313233	71313383	12:71313233-71313383	ENSG00000127324
chr12	71392675	71392825	12:71392675-71392825	ENSG00000277223
chr12	71397551	71397701	12:71397551-71397701	-
chr12	71415762	71415912	12:71415762-71415912	ENSG00000277223
chr12	71430875	71431025	12:71430875-71431025	ENSG00000277223,ENSG00000139292,ENSG00000127324
chr12	71469315	71469465	12:71469315-71469465	ENSG00000277223
chr12	71475415	71475565	12:71475415-71475565	ENSG00000288530,ENSG00000277223,ENSG00000139292,ENSG00000127324
chr12	71476635	71476785	12:71476635-71476785	ENSG00000288530,ENSG00000277223,ENSG00000139292,ENSG00000127324
chr12	71477155	71477305	12:71477155-71477305	ENSG00000277223
chr12	71504575	71504725	12:71504575-71504725	ENSG00000277223
chr12	71551635	71551785	12:71551635-71551785	ENSG00000288530
chr12	71556995	71557145	12:71556995-71557145	ENSG00000257761,ENSG00000288530,ENSG00000277223,ENSG00000139292
chr12	71558655	71558805	12:71558655-71558805	ENSG00000288530,ENSG00000139292
chr12	71594357	71594507	12:71594357-71594507	ENSG00000257761,ENSG00000288530
chr12	71636755	71636905	12:71636755-71636905	ENSG00000212461
chr12	71662275	71662425	12:71662275-71662425	ENSG00000173451,ENSG00000133858
chr12	71662875	71663025	12:71662875-71663025	-
chr12	71663275	71663425	12:71663275-71663425	ENSG00000258064,ENSG00000173451,ENSG00000133858
chr12	71663875	71664025	12:71663875-71664025	ENSG00000080371,ENSG00000139291,ENSG00000258064,ENSG00000173451,ENSG00000212461,ENSG00000133858,ENSG00000288530
chr12	71664235	71664385	12:71664235-71664385	ENSG00000139291,ENSG00000258064,ENSG00000173451,ENSG00000212461,ENSG00000133858
chr12	71664830	71664980	12:71664830-71664980	-
chr12	71686015	71686165	12:71686015-71686165	ENSG00000139291
chr12	71686335	71686485	12:71686335-71686485	ENSG00000139291,ENSG00000258064
chr12	71708795	71708945	12:71708795-71708945	ENSG00000257515
chr12	71710395	71710545	12:71710395-71710545	ENSG00000257515,ENSG00000139291,ENSG00000258064,ENSG00000288530
chr12	71731435	71731585	12:71731435-71731585	-
chr12	71747095	71747245	12:71747095-71747245	ENSG00000080371
chr12	71754715	71754865	12:71754715-71754865	ENSG00000257410,ENSG00000080371,ENSG00000139291,ENSG00000258064,ENSG00000212461,ENSG00000288530
chr12	71755715	71755865	12:71755715-71755865	ENSG00000080371
chr12	71763775	71763925	12:71763775-71763925	ENSG00000080371
chr12	71799195	71799345	12:71799195-71799345	ENSG00000257410
chr12	71839615	71839765	12:71839615-71839765	ENSG00000257802,ENSG00000121749,ENSG00000257991,ENSG00000257410
chr12	71840535	71840685	12:71840535-71840685	ENSG00000257802,ENSG00000121749,ENSG00000257991
chr12	71846455	71846605	12:71846455-71846605	ENSG00000257802
chr12	71865475	71865625	12:71865475-71865625	ENSG00000139287,ENSG00000257802,ENSG00000121749,ENSG00000257410
chr12	71871215	71871365	12:71871215-71871365	ENSG00000257802,ENSG00000121749
chr12	71938815	71938965	12:71938815-71938965	ENSG00000139287
chr12	71947735	71947885	12:71947735-71947885	ENSG00000139287
chr12	71956055	71956205	12:71956055-71956205	-
chr12	71959075	71959225	12:71959075-71959225	ENSG00000258115,ENSG00000139287
chr12	72017195	72017345	12:72017195-72017345	ENSG00000258115,ENSG00000139287
chr12	72075007	72075157	12:72075007-72075157	ENSG00000258115
chr12	72081895	72082045	12:72081895-72082045	ENSG00000072657,ENSG00000258115
chr12	72230675	72230825	12:72230675-72230825	ENSG00000243164,ENSG00000258294,ENSG00000236333,ENSG00000258115
chr12	72236186	72236336	12:72236186-72236336	-
chr12	72275135	72275285	12:72275135-72275285	ENSG00000236333,ENSG00000072657
chr12	72295837	72295987	12:72295837-72295987	ENSG00000236333
chr12	72296495	72296645	12:72296495-72296645	ENSG00000258294,ENSG00000236333,ENSG00000072657
chr12	72323995	72324145	12:72323995-72324145	-
chr12	72330415	72330565	12:72330415-72330565	ENSG00000252415,ENSG00000243164,ENSG00000257682,ENSG00000258294,ENSG00000258235,ENSG00000257723,ENSG00000257287,ENSG00000236333,ENSG00000258115
chr12	72346475	72346625	12:72346475-72346625	ENSG00000258294,ENSG00000258235,ENSG00000257287
chr12	72365255	72365405	12:72365255-72365405	-
chr12	72368415	72368565	12:72368415-72368565	-
chr12	72368875	72369025	12:72368875-72369025	-
chr12	72406235	72406385	12:72406235-72406385	ENSG00000257287
chr12	72448235	72448385	12:72448235-72448385	ENSG00000257287
chr12	72461775	72461925	12:72461775-72461925	ENSG00000257287
chr12	72491515	72491665	12:72491515-72491665	ENSG00000257682,ENSG00000257723,ENSG00000257287
chr12	72499375	72499525	12:72499375-72499525	ENSG00000257723,ENSG00000257287
chr12	72512055	72512205	12:72512055-72512205	ENSG00000252415,ENSG00000243164,ENSG00000257682,ENSG00000258294,ENSG00000258235,ENSG00000257723,ENSG00000257287,ENSG00000072657,ENSG00000258115
chr12	72546235	72546385	12:72546235-72546385	ENSG00000257723,ENSG00000072657
chr12	72547695	72547845	12:72547695-72547845	ENSG00000257682,ENSG00000258235,ENSG00000257723,ENSG00000072657
chr12	72574223	72574373	12:72574223-72574373	ENSG00000257723,ENSG00000072657
chr12	72632455	72632605	12:72632455-72632605	ENSG00000258235,ENSG00000257723
chr12	72742952	72743102	12:72742952-72743102	ENSG00000258235
chr12	73162260	73162410	12:73162260-73162410	ENSG00000257682,ENSG00000258123,ENSG00000258294
chr12	73421955	73422105	12:73421955-73422105	ENSG00000201809,ENSG00000257750,ENSG00000252415,ENSG00000243164,ENSG00000257682,ENSG00000258294
chr12	73459559	73459709	12:73459559-73459709	-
chr12	73531406	73531556	12:73531406-73531556	-
chr12	73533175	73533325	12:73533175-73533325	-
chr12	73824951	73825101	12:73824951-73825101	ENSG00000201809,ENSG00000257750
chr12	73863655	73863805	12:73863655-73863805	ENSG00000257587,ENSG00000201809,ENSG00000257750,ENSG00000252415,ENSG00000243164,ENSG00000257682
chr12	73891820	73891970	12:73891820-73891970	ENSG00000257587,ENSG00000201809,ENSG00000257750
chr12	73892255	73892405	12:73892255-73892405	ENSG00000258320,ENSG00000257587,ENSG00000201809,ENSG00000257750,ENSG00000252415,ENSG00000243164,ENSG00000257682
chr12	74021975	74022125	12:74021975-74022125	ENSG00000258320
chr12	74043455	74043605	12:74043455-74043605	ENSG00000257364,ENSG00000257113,ENSG00000257183,ENSG00000258320,ENSG00000258332,ENSG00000257587,ENSG00000201809,ENSG00000257750,ENSG00000252415,ENSG00000243164,ENSG00000257682,ENSG00000258294
chr12	74129855	74130005	12:74129855-74130005	ENSG00000257113,ENSG00000258320,ENSG00000201809
chr12	74317215	74317365	12:74317215-74317365	ENSG00000188646,ENSG00000257323,ENSG00000257364,ENSG00000257113,ENSG00000257183,ENSG00000258320,ENSG00000251138,ENSG00000201809,ENSG00000257750,ENSG00000252415,ENSG00000243164,ENSG00000257682,ENSG00000258294
chr12	74334875	74335025	12:74334875-74335025	ENSG00000257364,ENSG00000257113,ENSG00000257183,ENSG00000251138
chr12	74338055	74338205	12:74338055-74338205	ENSG00000257364,ENSG00000257113,ENSG00000257183,ENSG00000258320,ENSG00000251138
chr12	74364475	74364625	12:74364475-74364625	ENSG00000257364,ENSG00000257113,ENSG00000257183,ENSG00000258320,ENSG00000251138
chr12	74365275	74365425	12:74365275-74365425	ENSG00000257113,ENSG00000257183,ENSG00000258320,ENSG00000251138
chr12	74382055	74382205	12:74382055-74382205	ENSG00000251138
chr12	74449995	74450145	12:74449995-74450145	ENSG00000188646,ENSG00000257323,ENSG00000257113,ENSG00000258320,ENSG00000201809,ENSG00000257750,ENSG00000252415,ENSG00000243164
chr12	74537315	74537465	12:74537315-74537465	ENSG00000257386,ENSG00000253719
chr12	74537715	74537865	12:74537715-74537865	ENSG00000188646,ENSG00000257323,ENSG00000257386,ENSG00000253719,ENSG00000258320,ENSG00000201809,ENSG00000257750
chr12	74538155	74538305	12:74538155-74538305	ENSG00000257386,ENSG00000253719
chr12	74550691	74550841	12:74550691-74550841	-
chr12	74646973	74647123	12:74646973-74647123	ENSG00000188646,ENSG00000257323
chr12	74689175	74689325	12:74689175-74689325	ENSG00000188646,ENSG00000257323
chr12	74725254	74725404	12:74725254-74725404	ENSG00000257998
chr12	74747435	74747585	12:74747435-74747585	ENSG00000257998,ENSG00000188646
chr12	74780575	74780725	12:74780575-74780725	ENSG00000257434,ENSG00000257998,ENSG00000188646,ENSG00000257323
chr12	74889675	74889825	12:74889675-74889825	ENSG00000257434
chr12	74889975	74890125	12:74889975-74890125	ENSG00000257434
chr12	74890315	74890465	12:74890315-74890465	ENSG00000257434,ENSG00000188646,ENSG00000257323,ENSG00000252415,ENSG00000257682
chr12	74980695	74980845	12:74980695-74980845	ENSG00000257434
chr12	75086195	75086345	12:75086195-75086345	ENSG00000257434
chr12	75086495	75086645	12:75086495-75086645	ENSG00000257434
chr12	75120501	75120651	12:75120501-75120651	ENSG00000257434
chr12	75130913	75131063	12:75130913-75131063	-
chr12	75170775	75170925	12:75170775-75170925	ENSG00000166006
chr12	75178115	75178265	12:75178115-75178265	ENSG00000257823,ENSG00000254451,ENSG00000166006,ENSG00000257434,ENSG00000188646
chr12	75196955	75197105	12:75196955-75197105	ENSG00000166006
chr12	75209608	75209758	12:75209608-75209758	ENSG00000166006
chr12	75260435	75260585	12:75260435-75260585	ENSG00000258112,ENSG00000254451
chr12	75289875	75290025	12:75289875-75290025	ENSG00000257823,ENSG00000254451
chr12	75315675	75315825	12:75315675-75315825	ENSG00000257823,ENSG00000180881,ENSG00000254451
chr12	75322575	75322725	12:75322575-75322725	ENSG00000273987,ENSG00000257823,ENSG00000180881,ENSG00000254451
chr12	75330275	75330425	12:75330275-75330425	ENSG00000173401,ENSG00000273987,ENSG00000257823,ENSG00000180881
chr12	75334455	75334605	12:75334455-75334605	ENSG00000173401,ENSG00000273987,ENSG00000257823,ENSG00000180881
chr12	75334835	75334985	12:75334835-75334985	ENSG00000173401,ENSG00000273987,ENSG00000180881
chr12	75365055	75365205	12:75365055-75365205	ENSG00000173401
chr12	75366655	75366805	12:75366655-75366805	ENSG00000173401
chr12	75390995	75391145	12:75390995-75391145	ENSG00000180481,ENSG00000273987,ENSG00000180881
chr12	75414715	75414865	12:75414715-75414865	-
chr12	75444535	75444685	12:75444535-75444685	-
chr12	75447055	75447205	12:75447055-75447205	-
chr12	75478495	75478645	12:75478495-75478645	ENSG00000139278
chr12	75480095	75480245	12:75480095-75480245	ENSG00000257497,ENSG00000139278
chr12	75480655	75480805	12:75480655-75480805	ENSG00000111615,ENSG00000257497,ENSG00000139278,ENSG00000180481,ENSG00000273987,ENSG00000257823,ENSG00000180881
chr12	75481915	75482065	12:75481915-75482065	ENSG00000257497,ENSG00000139278
chr12	75489735	75489885	12:75489735-75489885	ENSG00000257497,ENSG00000139278
chr12	75511655	75511805	12:75511655-75511805	ENSG00000111615,ENSG00000180481,ENSG00000273987,ENSG00000180881
chr12	75525715	75525865	12:75525715-75525865	-
chr12	75526737	75526887	12:75526737-75526887	-
chr12	75527075	75527225	12:75527075-75527225	-
chr12	75543075	75543225	12:75543075-75543225	-
chr12	75560295	75560445	12:75560295-75560445	-
chr12	75568415	75568565	12:75568415-75568565	-
chr12	75585455	75585605	12:75585455-75585605	ENSG00000257777
chr12	75591780	75591930	12:75591780-75591930	-
chr12	75599195	75599345	12:75599195-75599345	ENSG00000257777
chr12	75603598	75603748	12:75603598-75603748	ENSG00000257777
chr12	75623717	75623867	12:75623717-75623867	-
chr12	75623867	75624017	12:75623867-75624017	-
chr12	75635815	75635965	12:75635815-75635965	ENSG00000286259
chr12	75636135	75636285	12:75636135-75636285	-
chr12	75641155	75641305	12:75641155-75641305	ENSG00000286259
chr12	75646697	75646847	12:75646697-75646847	ENSG00000286259
chr12	75651115	75651265	12:75651115-75651265	ENSG00000286259
chr12	75656755	75656905	12:75656755-75656905	ENSG00000286259
chr12	75658935	75659085	12:75658935-75659085	-
chr12	75660255	75660405	12:75660255-75660405	ENSG00000286259
chr12	75660875	75661025	12:75660875-75661025	ENSG00000286259
chr12	75662055	75662205	12:75662055-75662205	-
chr12	75666195	75666345	12:75666195-75666345	-
chr12	75667055	75667205	12:75667055-75667205	-
chr12	75684835	75684985	12:75684835-75684985	ENSG00000251893,ENSG00000258245
chr12	75686375	75686525	12:75686375-75686525	ENSG00000251893,ENSG00000258245,ENSG00000258077
chr12	75690675	75690825	12:75690675-75690825	ENSG00000258088,ENSG00000251893,ENSG00000258245,ENSG00000258077
chr12	75692995	75693145	12:75692995-75693145	ENSG00000258088,ENSG00000251893,ENSG00000258245,ENSG00000258077
chr12	75695035	75695185	12:75695035-75695185	ENSG00000258088,ENSG00000258077
chr12	75699895	75700045	12:75699895-75700045	ENSG00000258088,ENSG00000258077
chr12	75704790	75704940	12:75704790-75704940	ENSG00000258088
chr12	75706095	75706245	12:75706095-75706245	ENSG00000257941,ENSG00000258088
chr12	75707015	75707165	12:75707015-75707165	-
chr12	75721432	75721582	12:75721432-75721582	-
chr12	75722775	75722925	12:75722775-75722925	-
chr12	75724995	75725145	12:75724995-75725145	-
chr12	75725575	75725725	12:75725575-75725725	-
chr12	75747595	75747745	12:75747595-75747745	-
chr12	75747789	75747939	12:75747789-75747939	-
chr12	75751095	75751245	12:75751095-75751245	-
chr12	75759915	75760065	12:75759915-75760065	-
chr12	75766875	75767025	12:75766875-75767025	-
chr12	75812515	75812665	12:75812515-75812665	-
chr12	75815495	75815645	12:75815495-75815645	-
chr12	75817035	75817185	12:75817035-75817185	-
chr12	75820855	75821005	12:75820855-75821005	-
chr12	75825815	75825965	12:75825815-75825965	-
chr12	75848575	75848725	12:75848575-75848725	-
chr12	75850815	75850965	12:75850815-75850965	-
chr12	75852295	75852445	12:75852295-75852445	-
chr12	75855075	75855225	12:75855075-75855225	-
chr12	75862709	75862859	12:75862709-75862859	-
chr12	75863055	75863205	12:75863055-75863205	-
chr12	75878435	75878585	12:75878435-75878585	-
chr12	75890315	75890465	12:75890315-75890465	-
chr12	75893037	75893187	12:75893037-75893187	-
chr12	75909135	75909285	12:75909135-75909285	ENSG00000198923,ENSG00000257329,ENSG00000258091
chr12	75933275	75933425	12:75933275-75933425	ENSG00000198923,ENSG00000257329,ENSG00000258091
chr12	75944275	75944425	12:75944275-75944425	ENSG00000198923,ENSG00000257329
chr12	75953475	75953625	12:75953475-75953625	ENSG00000198923,ENSG00000257329,ENSG00000243420
chr12	75954135	75954285	12:75954135-75954285	ENSG00000198923,ENSG00000257329,ENSG00000243420
chr12	75978055	75978205	12:75978055-75978205	ENSG00000257941,ENSG00000257839,ENSG00000257453,ENSG00000139289,ENSG00000198923,ENSG00000257329,ENSG00000243420,ENSG00000258077
chr12	75979355	75979505	12:75979355-75979505	ENSG00000198923,ENSG00000257329,ENSG00000258077
chr12	76003339	76003489	12:76003339-76003489	-
chr12	76006655	76006805	12:76006655-76006805	-
chr12	76010855	76011005	12:76010855-76011005	-
chr12	76018235	76018385	12:76018235-76018385	-
chr12	76020375	76020525	12:76020375-76020525	-
chr12	76020875	76021025	12:76020875-76021025	ENSG00000257941,ENSG00000257839,ENSG00000257453,ENSG00000139289,ENSG00000198923,ENSG00000257329
chr12	76025035	76025185	12:76025035-76025185	ENSG00000257941,ENSG00000257839,ENSG00000257453,ENSG00000139289
chr12	76026815	76026965	12:76026815-76026965	ENSG00000257839,ENSG00000257453,ENSG00000139289
chr12	76031225	76031375	12:76031225-76031375	-
chr12	76031635	76031785	12:76031635-76031785	ENSG00000257941,ENSG00000257839,ENSG00000257453,ENSG00000139289
chr12	76031993	76032143	12:76031993-76032143	-
chr12	76032175	76032325	12:76032175-76032325	ENSG00000257839,ENSG00000257453,ENSG00000139289
chr12	76032435	76032585	12:76032435-76032585	ENSG00000257839,ENSG00000257453,ENSG00000139289
chr12	76032795	76032945	12:76032795-76032945	ENSG00000257839,ENSG00000257453,ENSG00000139289
chr12	76033255	76033405	12:76033255-76033405	ENSG00000257839,ENSG00000257453,ENSG00000139289
chr12	76037215	76037365	12:76037215-76037365	ENSG00000257941,ENSG00000257839,ENSG00000257453,ENSG00000139289
chr12	76083935	76084085	12:76083935-76084085	ENSG00000187109
chr12	76084675	76084825	12:76084675-76084825	ENSG00000258304,ENSG00000257941,ENSG00000187109
chr12	76144275	76144425	12:76144275-76144425	ENSG00000252858,ENSG00000257872,ENSG00000258304
chr12	76158755	76158905	12:76158755-76158905	ENSG00000252858,ENSG00000257872,ENSG00000258304
chr12	76183535	76183685	12:76183535-76183685	ENSG00000223273,ENSG00000252858,ENSG00000257872,ENSG00000258304,ENSG00000257941
chr12	76199915	76200065	12:76199915-76200065	-
chr12	76226575	76226725	12:76226575-76226725	-
chr12	76236775	76236925	12:76236775-76236925	-
chr12	76238331	76238481	12:76238331-76238481	-
chr12	76242967	76243117	12:76242967-76243117	-
chr12	76244435	76244585	12:76244435-76244585	-
chr12	76247135	76247285	12:76247135-76247285	ENSG00000257219,ENSG00000258304
chr12	76247455	76247605	12:76247455-76247605	-
chr12	76255815	76255965	12:76255815-76255965	ENSG00000257219
chr12	76259755	76259905	12:76259755-76259905	ENSG00000257219,ENSG00000258304
chr12	76260455	76260605	12:76260455-76260605	ENSG00000257219
chr12	76264638	76264788	12:76264638-76264788	ENSG00000257219
chr12	76266915	76267065	12:76266915-76267065	ENSG00000223273,ENSG00000257219,ENSG00000258304
chr12	76268395	76268545	12:76268395-76268545	-
chr12	76275650	76275800	12:76275650-76275800	-
chr12	76276975	76277125	12:76276975-76277125	-
chr12	76277595	76277745	12:76277595-76277745	-
chr12	76285455	76285605	12:76285455-76285605	-
chr12	76303544	76303694	12:76303544-76303694	ENSG00000223273
chr12	76311866	76312016	12:76311866-76312016	ENSG00000223273
chr12	76329255	76329405	12:76329255-76329405	ENSG00000223273,ENSG00000258304
chr12	76337715	76337865	12:76337715-76337865	-
chr12	76346375	76346525	12:76346375-76346525	ENSG00000179941
chr12	76347155	76347305	12:76347155-76347305	ENSG00000179941
chr12	76348415	76348565	12:76348415-76348565	ENSG00000179941,ENSG00000257941
chr12	76376055	76376205	12:76376055-76376205	ENSG00000091039
chr12	76423215	76423365	12:76423215-76423365	-
chr12	76449675	76449825	12:76449675-76449825	-
chr12	76450855	76451005	12:76450855-76451005	-
chr12	76455835	76455985	12:76455835-76455985	-
chr12	76470675	76470825	12:76470675-76470825	ENSG00000257526,ENSG00000091039
chr12	76496195	76496345	12:76496195-76496345	-
chr12	76549213	76549363	12:76549213-76549363	-
chr12	76558735	76558885	12:76558735-76558885	ENSG00000257526,ENSG00000091039
chr12	76559755	76559905	12:76559755-76559905	ENSG00000257526,ENSG00000091039
chr12	76571375	76571525	12:76571375-76571525	ENSG00000257526
chr12	76584035	76584185	12:76584035-76584185	ENSG00000213272,ENSG00000257526,ENSG00000091039
chr12	76586923	76587073	12:76586923-76587073	-
chr12	76588935	76589085	12:76588935-76589085	ENSG00000213272,ENSG00000287030,ENSG00000257526,ENSG00000091039
chr12	76591615	76591765	12:76591615-76591765	ENSG00000213272
chr12	76595115	76595265	12:76595115-76595265	ENSG00000213272,ENSG00000287030
chr12	76611735	76611885	12:76611735-76611885	ENSG00000271142,ENSG00000213272,ENSG00000287030,ENSG00000257526
chr12	76664870	76665020	12:76664870-76665020	ENSG00000243071
chr12	76666595	76666745	12:76666595-76666745	ENSG00000243071
chr12	76670895	76671045	12:76670895-76671045	ENSG00000243071
chr12	76681065	76681215	12:76681065-76681215	-
chr12	76685361	76685511	12:76685361-76685511	-
chr12	76691033	76691183	12:76691033-76691183	-
chr12	76719355	76719505	12:76719355-76719505	ENSG00000241045
chr12	76762851	76763001	12:76762851-76763001	ENSG00000186908,ENSG00000258090
chr12	76764075	76764225	12:76764075-76764225	ENSG00000186908,ENSG00000258090
chr12	76764391	76764541	12:76764391-76764541	ENSG00000186908,ENSG00000258090
chr12	76784835	76784985	12:76784835-76784985	-
chr12	76821015	76821165	12:76821015-76821165	-
chr12	76863395	76863545	12:76863395-76863545	ENSG00000257910,ENSG00000175183
chr12	76863975	76864125	12:76863975-76864125	ENSG00000257910,ENSG00000175183
chr12	76866275	76866425	12:76866275-76866425	ENSG00000257910,ENSG00000175183
chr12	76866835	76866985	12:76866835-76866985	ENSG00000257910,ENSG00000175183
chr12	76878955	76879105	12:76878955-76879105	ENSG00000257910,ENSG00000175183
chr12	76883215	76883365	12:76883215-76883365	ENSG00000257910,ENSG00000175183
chr12	76883875	76884025	12:76883875-76884025	ENSG00000257910,ENSG00000175183
chr12	76976955	76977105	12:76976955-76977105	ENSG00000257199
chr12	77011055	77011205	12:77011055-77011205	-
chr12	77014515	77014665	12:77014515-77014665	-
chr12	77031855	77032005	12:77031855-77032005	-
chr12	77032535	77032685	12:77032535-77032685	-
chr12	77049883	77050033	12:77049883-77050033	ENSG00000165891
chr12	77059495	77059645	12:77059495-77059645	ENSG00000165891
chr12	77065535	77065685	12:77065535-77065685	ENSG00000165891
chr12	77066035	77066185	12:77066035-77066185	ENSG00000165891
chr12	77073219	77073369	12:77073219-77073369	ENSG00000165891
chr12	77087575	77087725	12:77087575-77087725	ENSG00000165891
chr12	77116375	77116525	12:77116375-77116525	-
chr12	77120275	77120425	12:77120275-77120425	ENSG00000286476
chr12	77120855	77121005	12:77120855-77121005	ENSG00000286476
chr12	77122355	77122505	12:77122355-77122505	ENSG00000286476
chr12	77122827	77122977	12:77122827-77122977	ENSG00000286476
chr12	77124835	77124985	12:77124835-77124985	ENSG00000286476
chr12	77130255	77130405	12:77130255-77130405	ENSG00000286476
chr12	77152695	77152845	12:77152695-77152845	-
chr12	77167935	77168085	12:77167935-77168085	-
chr12	77189555	77189705	12:77189555-77189705	-
chr12	77190135	77190285	12:77190135-77190285	-
chr12	77231675	77231825	12:77231675-77231825	-
chr12	77232175	77232325	12:77232175-77232325	-
chr12	77257067	77257217	12:77257067-77257217	-
chr12	77299075	77299225	12:77299075-77299225	-
chr12	77300355	77300505	12:77300355-77300505	ENSG00000257677
chr12	77308193	77308343	12:77308193-77308343	ENSG00000257677
chr12	77324795	77324945	12:77324795-77324945	ENSG00000257677
chr12	77339715	77339865	12:77339715-77339865	-
chr12	77354995	77355145	12:77354995-77355145	-
chr12	77372235	77372385	12:77372235-77372385	ENSG00000257835
chr12	77377235	77377385	12:77377235-77377385	ENSG00000257835
chr12	77433915	77434065	12:77433915-77434065	-
chr12	77442775	77442925	12:77442775-77442925	-
chr12	77488335	77488485	12:77488335-77488485	-
chr12	77494455	77494605	12:77494455-77494605	-
chr12	77521575	77521725	12:77521575-77521725	-
chr12	77537795	77537945	12:77537795-77537945	-
chr12	77578695	77578845	12:77578695-77578845	-
chr12	77594527	77594677	12:77594527-77594677	-
chr12	77624475	77624625	12:77624475-77624625	-
chr12	77625535	77625685	12:77625535-77625685	-
chr12	77667235	77667385	12:77667235-77667385	-
chr12	77685235	77685385	12:77685235-77685385	-
chr12	77686004	77686154	12:77686004-77686154	-
chr12	77724503	77724653	12:77724503-77724653	-
chr12	77725715	77725865	12:77725715-77725865	-
chr12	77734575	77734725	12:77734575-77734725	-
chr12	77746235	77746385	12:77746235-77746385	-
chr12	77752115	77752265	12:77752115-77752265	-
chr12	77772775	77772925	12:77772775-77772925	ENSG00000258066
chr12	77795875	77796025	12:77795875-77796025	-
chr12	77796895	77797045	12:77796895-77797045	-
chr12	77814506	77814656	12:77814506-77814656	-
chr12	77830635	77830785	12:77830635-77830785	ENSG00000067798
chr12	77833415	77833565	12:77833415-77833565	-
chr12	77837935	77838085	12:77837935-77838085	ENSG00000067798
chr12	77841695	77841845	12:77841695-77841845	-
chr12	77842555	77842705	12:77842555-77842705	-
chr12	77845975	77846125	12:77845975-77846125	-
chr12	77847075	77847225	12:77847075-77847225	-
chr12	77847355	77847505	12:77847355-77847505	-
chr12	77847835	77847985	12:77847835-77847985	-
chr12	77848215	77848365	12:77848215-77848365	-
chr12	77855695	77855845	12:77855695-77855845	-
chr12	77861455	77861605	12:77861455-77861605	-
chr12	77888715	77888865	12:77888715-77888865	-
chr12	77894075	77894225	12:77894075-77894225	-
chr12	77924921	77925071	12:77924921-77925071	-
chr12	77925595	77925745	12:77925595-77925745	-
chr12	77940055	77940205	12:77940055-77940205	ENSG00000067798
chr12	77940715	77940865	12:77940715-77940865	ENSG00000067798
chr12	77943615	77943765	12:77943615-77943765	ENSG00000067798
chr12	77947475	77947625	12:77947475-77947625	ENSG00000067798
chr12	77954299	77954449	12:77954299-77954449	-
chr12	77979966	77980116	12:77979966-77980116	-
chr12	77995515	77995665	12:77995515-77995665	ENSG00000257220
chr12	78000148	78000298	12:78000148-78000298	-
chr12	78034155	78034305	12:78034155-78034305	ENSG00000067798
chr12	78060315	78060465	12:78060315-78060465	ENSG00000257220,ENSG00000258225
chr12	78062895	78063045	12:78062895-78063045	ENSG00000257220
chr12	78085895	78086045	12:78085895-78086045	ENSG00000258225
chr12	78097335	78097485	12:78097335-78097485	ENSG00000257220,ENSG00000258225
chr12	78120994	78121144	12:78120994-78121144	ENSG00000257220
chr12	78122115	78122265	12:78122115-78122265	ENSG00000257220
chr12	78146415	78146565	12:78146415-78146565	ENSG00000257220
chr12	78155675	78155825	12:78155675-78155825	ENSG00000257220
chr12	78156875	78157025	12:78156875-78157025	ENSG00000257220
chr12	78181687	78181837	12:78181687-78181837	ENSG00000067798
chr12	78193135	78193285	12:78193135-78193285	ENSG00000067798
chr12	78194575	78194725	12:78194575-78194725	ENSG00000257220,ENSG00000067798
chr12	78208215	78208365	12:78208215-78208365	ENSG00000257220,ENSG00000067798
chr12	78209895	78210045	12:78209895-78210045	ENSG00000257220,ENSG00000067798
chr12	78211035	78211185	12:78211035-78211185	ENSG00000257220,ENSG00000067798
chr12	78229655	78229805	12:78229655-78229805	-
chr12	78290175	78290325	12:78290175-78290325	-
chr12	78290715	78290865	12:78290715-78290865	ENSG00000258220,ENSG00000257220
chr12	78291055	78291205	12:78291055-78291205	-
chr12	78293135	78293285	12:78293135-78293285	-
chr12	78350775	78350925	12:78350775-78350925	ENSG00000258220
chr12	78359615	78359765	12:78359615-78359765	ENSG00000258084,ENSG00000258220
chr12	78403275	78403425	12:78403275-78403425	ENSG00000258084
chr12	78403815	78403965	12:78403815-78403965	ENSG00000258084
chr12	78442519	78442669	12:78442519-78442669	ENSG00000257879
chr12	78458035	78458185	12:78458035-78458185	-
chr12	78470675	78470825	12:78470675-78470825	ENSG00000258084
chr12	78473315	78473465	12:78473315-78473465	ENSG00000258084
chr12	78495075	78495225	12:78495075-78495225	-
chr12	78530475	78530625	12:78530475-78530625	ENSG00000257165
chr12	78568715	78568865	12:78568715-78568865	-
chr12	78622964	78623114	12:78622964-78623114	-
chr12	78671415	78671565	12:78671415-78671565	-
chr12	78674455	78674605	12:78674455-78674605	-
chr12	78674795	78674945	12:78674795-78674945	-
chr12	78703935	78704085	12:78703935-78704085	-
chr12	78704275	78704425	12:78704275-78704425	-
chr12	78759495	78759645	12:78759495-78759645	-
chr12	78787675	78787825	12:78787675-78787825	ENSG00000257948,ENSG00000257564
chr12	78797653	78797803	12:78797653-78797803	ENSG00000257948,ENSG00000257564
chr12	78802735	78802885	12:78802735-78802885	ENSG00000257948,ENSG00000257564
chr12	78821075	78821225	12:78821075-78821225	-
chr12	78864575	78864725	12:78864575-78864725	ENSG00000067715
chr12	78887135	78887285	12:78887135-78887285	ENSG00000067715
chr12	78898555	78898705	12:78898555-78898705	-
chr12	78917035	78917185	12:78917035-78917185	-
chr12	78928615	78928765	12:78928615-78928765	-
chr12	78963935	78964085	12:78963935-78964085	ENSG00000067715
chr12	79006335	79006485	12:79006335-79006485	ENSG00000257191
chr12	79023435	79023585	12:79023435-79023585	ENSG00000257191
chr12	79023895	79024045	12:79023895-79024045	ENSG00000257191
chr12	79056375	79056525	12:79056375-79056525	ENSG00000257191,ENSG00000067715
chr12	79058495	79058645	12:79058495-79058645	ENSG00000257191
chr12	79127395	79127545	12:79127395-79127545	ENSG00000257191,ENSG00000067715
chr12	79129055	79129205	12:79129055-79129205	-
chr12	79155835	79155985	12:79155835-79155985	-
chr12	79174815	79174965	12:79174815-79174965	-
chr12	79194722	79194872	12:79194722-79194872	-
chr12	79298638	79298788	12:79298638-79298788	ENSG00000067715
chr12	79300335	79300485	12:79300335-79300485	ENSG00000067715
chr12	79330055	79330205	12:79330055-79330205	-
chr12	79344984	79345134	12:79344984-79345134	-
chr12	79378595	79378745	12:79378595-79378745	-
chr12	79402755	79402905	12:79402755-79402905	-
chr12	79408095	79408245	12:79408095-79408245	ENSG00000257604,ENSG00000221788
chr12	79409695	79409845	12:79409695-79409845	ENSG00000257604,ENSG00000221788
chr12	79415812	79415962	12:79415812-79415962	ENSG00000221788
chr12	79420195	79420345	12:79420195-79420345	ENSG00000257474,ENSG00000257604,ENSG00000221788
chr12	79424155	79424305	12:79424155-79424305	ENSG00000257474,ENSG00000257604,ENSG00000221788
chr12	79444303	79444453	12:79444303-79444453	-
chr12	79452095	79452245	12:79452095-79452245	ENSG00000257604,ENSG00000257894
chr12	79453020	79453170	12:79453020-79453170	ENSG00000257894
chr12	79454415	79454565	12:79454415-79454565	ENSG00000257604,ENSG00000257894
chr12	79455415	79455565	12:79455415-79455565	ENSG00000257604,ENSG00000257894
chr12	79482075	79482225	12:79482075-79482225	ENSG00000257604
chr12	79547475	79547625	12:79547475-79547625	ENSG00000257956,ENSG00000257474
chr12	79548015	79548165	12:79548015-79548165	ENSG00000257956,ENSG00000257474
chr12	79555635	79555785	12:79555635-79555785	ENSG00000257956,ENSG00000257474
chr12	79619135	79619285	12:79619135-79619285	-
chr12	79635094	79635244	12:79635094-79635244	ENSG00000177425
chr12	79635795	79635945	12:79635795-79635945	ENSG00000177425
chr12	79691395	79691545	12:79691395-79691545	ENSG00000258048,ENSG00000177425
chr12	79726135	79726285	12:79726135-79726285	ENSG00000258048,ENSG00000257604
chr12	79738255	79738405	12:79738255-79738405	ENSG00000257956
chr12	79776255	79776405	12:79776255-79776405	ENSG00000277130,ENSG00000058272
chr12	79782335	79782485	12:79782335-79782485	ENSG00000058272
chr12	79784495	79784645	12:79784495-79784645	ENSG00000277130,ENSG00000058272
chr12	79844815	79844965	12:79844815-79844965	ENSG00000201942,ENSG00000258044,ENSG00000277130
chr12	79848516	79848666	12:79848516-79848666	ENSG00000201942,ENSG00000258044,ENSG00000277130
chr12	79887035	79887185	12:79887035-79887185	ENSG00000201942
chr12	79897775	79897925	12:79897775-79897925	ENSG00000257557,ENSG00000201942,ENSG00000258044,ENSG00000277130,ENSG00000058272
chr12	79934495	79934645	12:79934495-79934645	ENSG00000257557,ENSG00000058272
chr12	79935095	79935245	12:79935095-79935245	ENSG00000257557,ENSG00000201942,ENSG00000258044,ENSG00000277130,ENSG00000058272
chr12	79977915	79978065	12:79977915-79978065	-
chr12	79983595	79983745	12:79983595-79983745	ENSG00000271496,ENSG00000201942,ENSG00000258044,ENSG00000277130
chr12	79984095	79984245	12:79984095-79984245	ENSG00000271496,ENSG00000258044
chr12	79988535	79988685	12:79988535-79988685	ENSG00000271496
chr12	79997235	79997385	12:79997235-79997385	-
chr12	79997495	79997645	12:79997495-79997645	-
chr12	80031595	80031745	12:80031595-80031745	ENSG00000239473
chr12	80033575	80033725	12:80033575-80033725	ENSG00000239473
chr12	80040537	80040687	12:80040537-80040687	-
chr12	80041855	80042005	12:80041855-80042005	-
chr12	80044795	80044945	12:80044795-80044945	-
chr12	80045695	80045845	12:80045695-80045845	ENSG00000277130
chr12	80053135	80053285	12:80053135-80053285	ENSG00000230291,ENSG00000165899,ENSG00000238842,ENSG00000201942,ENSG00000258044,ENSG00000277130
chr12	80056935	80057085	12:80056935-80057085	ENSG00000230291,ENSG00000165899,ENSG00000238842,ENSG00000201942,ENSG00000258044,ENSG00000277130
chr12	80064455	80064605	12:80064455-80064605	ENSG00000238842
chr12	80100635	80100785	12:80100635-80100785	ENSG00000230291,ENSG00000165899
chr12	80154377	80154527	12:80154377-80154527	-
chr12	80184121	80184271	12:80184121-80184271	-
chr12	80186775	80186925	12:80186775-80186925	ENSG00000201942,ENSG00000258044,ENSG00000277130
chr12	80187895	80188045	12:80187895-80188045	ENSG00000258044,ENSG00000277130
chr12	80189315	80189465	12:80189315-80189465	ENSG00000201942,ENSG00000258044,ENSG00000277130
chr12	80195255	80195405	12:80195255-80195405	-
chr12	80226695	80226845	12:80226695-80226845	-
chr12	80230155	80230305	12:80230155-80230305	-
chr12	80241715	80241865	12:80241715-80241865	-
chr12	80269075	80269225	12:80269075-80269225	ENSG00000222880
chr12	80270074	80270224	12:80270074-80270224	-
chr12	80282875	80283025	12:80282875-80283025	ENSG00000222880
chr12	80327221	80327371	12:80327221-80327371	ENSG00000222880
chr12	80353375	80353525	12:80353375-80353525	ENSG00000222880,ENSG00000165899
chr12	80412495	80412645	12:80412495-80412645	-
chr12	80422675	80422825	12:80422675-80422825	ENSG00000139304
chr12	80442035	80442185	12:80442035-80442185	ENSG00000139304
chr12	80473016	80473166	12:80473016-80473166	ENSG00000257741
chr12	80474402	80474552	12:80474402-80474552	-
chr12	80504916	80505066	12:80504916-80505066	-
chr12	80509976	80510126	12:80509976-80510126	ENSG00000258162,ENSG00000111049,ENSG00000139304
chr12	80510316	80510466	12:80510316-80510466	ENSG00000139304
chr12	80551976	80552126	12:80551976-80552126	ENSG00000258162,ENSG00000257467,ENSG00000111049,ENSG00000257786,ENSG00000139304
chr12	80553456	80553606	12:80553456-80553606	ENSG00000111049,ENSG00000257786
chr12	80565476	80565626	12:80565476-80565626	ENSG00000257786
chr12	80567536	80567686	12:80567536-80567686	ENSG00000257786
chr12	80580376	80580526	12:80580376-80580526	ENSG00000111049,ENSG00000257429,ENSG00000257786
chr12	80581896	80582046	12:80581896-80582046	-
chr12	80590176	80590326	12:80590176-80590326	ENSG00000257429
chr12	80593836	80593986	12:80593836-80593986	ENSG00000111049,ENSG00000257429
chr12	80598136	80598286	12:80598136-80598286	ENSG00000257429
chr12	80625276	80625426	12:80625276-80625426	ENSG00000139304
chr12	80627836	80627986	12:80627836-80627986	ENSG00000111049,ENSG00000139304
chr12	80648996	80649146	12:80648996-80649146	ENSG00000111049
chr12	80676136	80676286	12:80676136-80676286	ENSG00000111049
chr12	80679459	80679609	12:80679459-80679609	ENSG00000111049
chr12	80702936	80703086	12:80702936-80703086	ENSG00000111049,ENSG00000111046
chr12	80756996	80757146	12:80756996-80757146	ENSG00000257741
chr12	80763916	80764066	12:80763916-80764066	ENSG00000257741
chr12	80778216	80778366	12:80778216-80778366	ENSG00000258162,ENSG00000257467,ENSG00000208022,ENSG00000207763,ENSG00000111052,ENSG00000257741,ENSG00000111049
chr12	80811006	80811156	12:80811006-80811156	-
chr12	80837476	80837626	12:80837476-80837626	ENSG00000207763
chr12	80857456	80857606	12:80857456-80857606	ENSG00000258215
chr12	80862096	80862246	12:80862096-80862246	ENSG00000258215,ENSG00000111052
chr12	80862716	80862866	12:80862716-80862866	ENSG00000258215,ENSG00000111052
chr12	80877796	80877946	12:80877796-80877946	ENSG00000208022,ENSG00000111052
chr12	80939716	80939866	12:80939716-80939866	ENSG00000111058,ENSG00000208022,ENSG00000111052
chr12	80941976	80942126	12:80941976-80942126	ENSG00000111058,ENSG00000208022,ENSG00000111052
chr12	80946740	80946890	12:80946740-80946890	ENSG00000111058,ENSG00000208022
chr12	81010776	81010926	12:81010776-81010926	ENSG00000265227
chr12	81022696	81022846	12:81022696-81022846	-
chr12	81078956	81079106	12:81078956-81079106	ENSG00000265227,ENSG00000111058
chr12	81129036	81129186	12:81129036-81129186	ENSG00000265227,ENSG00000258026,ENSG00000111058
chr12	81170196	81170346	12:81170196-81170346	ENSG00000265227,ENSG00000111058
chr12	81181816	81181966	12:81181816-81181966	ENSG00000265227,ENSG00000111058
chr12	81208256	81208406	12:81208256-81208406	ENSG00000257467,ENSG00000265227
chr12	81209129	81209279	12:81209129-81209279	ENSG00000265227
chr12	81209996	81210146	12:81209996-81210146	ENSG00000257467,ENSG00000265227
chr12	81296676	81296826	12:81296676-81296826	ENSG00000257467,ENSG00000139220
chr12	81297016	81297166	12:81297016-81297166	ENSG00000257467,ENSG00000139220
chr12	81451276	81451426	12:81451276-81451426	ENSG00000258162,ENSG00000139220
chr12	81468296	81468446	12:81468296-81468446	ENSG00000258162
chr12	81492256	81492406	12:81492256-81492406	ENSG00000258162
chr12	81503396	81503546	12:81503396-81503546	ENSG00000258375,ENSG00000258162,ENSG00000139220
chr12	81530417	81530567	12:81530417-81530567	ENSG00000258375
chr12	81558176	81558326	12:81558176-81558326	ENSG00000258375
chr12	81573356	81573506	12:81573356-81573506	ENSG00000258375
chr12	81615216	81615366	12:81615216-81615366	-
chr12	81627676	81627826	12:81627676-81627826	-
chr12	81639316	81639466	12:81639316-81639466	-
chr12	81644656	81644806	12:81644656-81644806	-
chr12	81668576	81668726	12:81668576-81668726	ENSG00000257609,ENSG00000139220
chr12	81722116	81722266	12:81722116-81722266	-
chr12	81758704	81758854	12:81758704-81758854	ENSG00000139220
chr12	81759322	81759472	12:81759322-81759472	ENSG00000139220
chr12	81810240	81810390	12:81810240-81810390	ENSG00000257609
chr12	81810416	81810566	12:81810416-81810566	ENSG00000257609
chr12	81811196	81811346	12:81811196-81811346	ENSG00000257609
chr12	81953670	81953820	12:81953670-81953820	ENSG00000257747
chr12	81955782	81955932	12:81955782-81955932	ENSG00000257747
chr12	81999156	81999306	12:81999156-81999306	ENSG00000258193,ENSG00000257609
chr12	82084221	82084371	12:82084221-82084371	-
chr12	82124817	82124967	12:82124817-82124967	-
chr12	82175036	82175186	12:82175036-82175186	-
chr12	82176193	82176343	12:82176193-82176343	-
chr12	82299756	82299906	12:82299756-82299906	-
chr12	82327044	82327194	12:82327044-82327194	-
chr12	82358396	82358546	12:82358396-82358546	ENSG00000127720,ENSG00000133773,ENSG00000257609
chr12	82358696	82358846	12:82358696-82358846	ENSG00000127720,ENSG00000133773
chr12	82384016	82384166	12:82384016-82384166	-
chr12	82414196	82414346	12:82414196-82414346	-
chr12	82415496	82415646	12:82415496-82415646	-
chr12	82425336	82425486	12:82425336-82425486	-
chr12	82471019	82471169	12:82471019-82471169	ENSG00000257875,ENSG00000127720
chr12	82479656	82479806	12:82479656-82479806	ENSG00000257431,ENSG00000258170,ENSG00000257875,ENSG00000127720
chr12	82486956	82487106	12:82486956-82487106	ENSG00000257431,ENSG00000257837,ENSG00000258170,ENSG00000257875
chr12	82504536	82504686	12:82504536-82504686	ENSG00000257431,ENSG00000257837,ENSG00000258170
chr12	82527316	82527466	12:82527316-82527466	ENSG00000257431
chr12	82596036	82596186	12:82596036-82596186	-
chr12	82627959	82628109	12:82627959-82628109	-
chr12	82650763	82650913	12:82650763-82650913	-
chr12	82660656	82660806	12:82660656-82660806	-
chr12	82685856	82686006	12:82685856-82686006	ENSG00000179104,ENSG00000286043
chr12	82686356	82686506	12:82686356-82686506	ENSG00000179104,ENSG00000286043
chr12	82686736	82686886	12:82686736-82686886	ENSG00000179104,ENSG00000286043
chr12	82740496	82740646	12:82740496-82740646	-
chr12	82757156	82757306	12:82757156-82757306	ENSG00000179104
chr12	82817436	82817586	12:82817436-82817586	-
chr12	82835336	82835486	12:82835336-82835486	-
chr12	82862185	82862335	12:82862185-82862335	-
chr12	82875096	82875246	12:82875096-82875246	-
chr12	82880656	82880806	12:82880656-82880806	-
chr12	82897116	82897266	12:82897116-82897266	-
chr12	82912516	82912666	12:82912516-82912666	-
chr12	83016296	83016446	12:83016296-83016446	ENSG00000257124,ENSG00000258338,ENSG00000213270,ENSG00000252220
chr12	83018136	83018286	12:83018136-83018286	ENSG00000252220
chr12	83042956	83043106	12:83042956-83043106	-
chr12	83102616	83102766	12:83102616-83102766	-
chr12	83128656	83128806	12:83128656-83128806	ENSG00000258338,ENSG00000213270
chr12	83160956	83161106	12:83160956-83161106	ENSG00000258338,ENSG00000213270
chr12	83161616	83161766	12:83161616-83161766	ENSG00000258338,ENSG00000213270
chr12	83213676	83213826	12:83213676-83213826	-
chr12	83318596	83318746	12:83318596-83318746	-
chr12	83409858	83410008	12:83409858-83410008	-
chr12	83461456	83461606	12:83461456-83461606	ENSG00000257124
chr12	83461716	83461866	12:83461716-83461866	ENSG00000257124
chr12	83473833	83473983	12:83473833-83473983	-
chr12	83537536	83537686	12:83537536-83537686	-
chr12	83573796	83573946	12:83573796-83573946	ENSG00000257124
chr12	83700956	83701106	12:83700956-83701106	ENSG00000257124
chr12	83763544	83763694	12:83763544-83763694	-
chr12	83819016	83819166	12:83819016-83819166	ENSG00000257124
chr12	83843656	83843806	12:83843656-83843806	ENSG00000221148,ENSG00000257124
chr12	83880396	83880546	12:83880396-83880546	-
chr12	83880896	83881046	12:83880896-83881046	-
chr12	83946016	83946166	12:83946016-83946166	ENSG00000257124
chr12	83971890	83972040	12:83971890-83972040	-
chr12	83996795	83996945	12:83996795-83996945	-
chr12	84069815	84069965	12:84069815-84069965	-
chr12	84070436	84070586	12:84070436-84070586	ENSG00000221148,ENSG00000257729,ENSG00000285191,ENSG00000257124
chr12	84103970	84104120	12:84103970-84104120	-
chr12	84131196	84131346	12:84131196-84131346	ENSG00000221148,ENSG00000257729,ENSG00000285191
chr12	84137256	84137406	12:84137256-84137406	ENSG00000221148,ENSG00000257729,ENSG00000285191
chr12	84222956	84223106	12:84222956-84223106	ENSG00000221148
chr12	84313136	84313286	12:84313136-84313286	ENSG00000221148,ENSG00000257729
chr12	84330067	84330217	12:84330067-84330217	ENSG00000257729
chr12	84336342	84336492	12:84336342-84336492	-
chr12	84382616	84382766	12:84382616-84382766	ENSG00000258358,ENSG00000221148,ENSG00000257729
chr12	84463856	84464006	12:84463856-84464006	ENSG00000258358
chr12	84465339	84465489	12:84465339-84465489	ENSG00000258358
chr12	84465489	84465639	12:84465489-84465639	ENSG00000258358
chr12	84503276	84503426	12:84503276-84503426	ENSG00000258358
chr12	84506336	84506486	12:84506336-84506486	-
chr12	84508016	84508166	12:84508016-84508166	-
chr12	84508436	84508586	12:84508436-84508586	ENSG00000258358
chr12	84508716	84508866	12:84508716-84508866	ENSG00000258358,ENSG00000221148,ENSG00000257729,ENSG00000257124
chr12	84586136	84586286	12:84586136-84586286	ENSG00000257296
chr12	84599696	84599846	12:84599696-84599846	-
chr12	84637016	84637166	12:84637016-84637166	ENSG00000257296
chr12	84638116	84638266	12:84638116-84638266	ENSG00000257296
chr12	84639096	84639246	12:84639096-84639246	ENSG00000257296
chr12	84642356	84642506	12:84642356-84642506	ENSG00000257296
chr12	84661796	84661946	12:84661796-84661946	ENSG00000257296
chr12	84702076	84702226	12:84702076-84702226	ENSG00000257296
chr12	84738696	84738846	12:84738696-84738846	ENSG00000257296
chr12	84757076	84757226	12:84757076-84757226	ENSG00000257296,ENSG00000221148
chr12	84758116	84758266	12:84758116-84758266	ENSG00000257296
chr12	84763236	84763386	12:84763236-84763386	ENSG00000257296,ENSG00000258358,ENSG00000221148
chr12	84793716	84793866	12:84793716-84793866	-
chr12	84803778	84803928	12:84803778-84803928	-
chr12	84807376	84807526	12:84807376-84807526	-
chr12	84814976	84815126	12:84814976-84815126	-
chr12	84818596	84818746	12:84818596-84818746	-
chr12	84822676	84822826	12:84822676-84822826	-
chr12	84856276	84856426	12:84856276-84856426	ENSG00000072041
chr12	84862316	84862466	12:84862316-84862466	-
chr12	84874716	84874866	12:84874716-84874866	ENSG00000072041
chr12	84891576	84891726	12:84891576-84891726	-
chr12	84911356	84911506	12:84911356-84911506	ENSG00000072041
chr12	84912756	84912906	12:84912756-84912906	ENSG00000072041
chr12	84919416	84919566	12:84919416-84919566	ENSG00000072041
chr12	84920475	84920625	12:84920475-84920625	ENSG00000258073,ENSG00000072041
chr12	84922896	84923046	12:84922896-84923046	ENSG00000258073,ENSG00000072041
chr12	84925096	84925246	12:84925096-84925246	ENSG00000258073,ENSG00000072041
chr12	84955435	84955585	12:84955435-84955585	ENSG00000258073
chr12	84974296	84974446	12:84974296-84974446	ENSG00000258073
chr12	84994616	84994766	12:84994616-84994766	-
chr12	84995776	84995926	12:84995776-84995926	-
chr12	85007936	85008086	12:85007936-85008086	-
chr12	85016536	85016686	12:85016536-85016686	ENSG00000133640,ENSG00000231738,ENSG00000258073,ENSG00000072041
chr12	85036277	85036427	12:85036277-85036427	ENSG00000133640,ENSG00000231738
chr12	85065917	85066067	12:85065917-85066067	-
chr12	85076797	85076947	12:85076797-85076947	ENSG00000133640,ENSG00000258073
chr12	85130677	85130827	12:85130677-85130827	-
chr12	85155917	85156067	12:85155917-85156067	ENSG00000133640
chr12	85180017	85180167	12:85180017-85180167	-
chr12	85237508	85237658	12:85237508-85237658	ENSG00000133640
chr12	85280137	85280287	12:85280137-85280287	ENSG00000180318
chr12	85280757	85280907	12:85280757-85280907	ENSG00000180318
chr12	85322851	85323001	12:85322851-85323001	ENSG00000258815
chr12	85363817	85363967	12:85363817-85363967	-
chr12	85405917	85406067	12:85405917-85406067	-
chr12	85429677	85429827	12:85429677-85429827	-
chr12	85465257	85465407	12:85465257-85465407	ENSG00000257897,ENSG00000258178,ENSG00000133636,ENSG00000257855
chr12	85467037	85467187	12:85467037-85467187	ENSG00000133636
chr12	85468757	85468907	12:85468757-85468907	ENSG00000133636
chr12	85550930	85551080	12:85550930-85551080	ENSG00000257855
chr12	85575817	85575967	12:85575817-85575967	ENSG00000257855
chr12	85626517	85626667	12:85626517-85626667	ENSG00000257855
chr12	85627717	85627867	12:85627717-85627867	ENSG00000257855
chr12	85642917	85643067	12:85642917-85643067	ENSG00000257855
chr12	85713517	85713667	12:85713517-85713667	-
chr12	85733577	85733727	12:85733577-85733727	-
chr12	85784497	85784647	12:85784497-85784647	ENSG00000258206
chr12	85788057	85788207	12:85788057-85788207	ENSG00000258206
chr12	85794637	85794787	12:85794637-85794787	ENSG00000258206
chr12	85823906	85824056	12:85823906-85824056	-
chr12	85835562	85835712	12:85835562-85835712	ENSG00000198774
chr12	85836317	85836467	12:85836317-85836467	ENSG00000133636,ENSG00000198774,ENSG00000257855
chr12	85867277	85867427	12:85867277-85867427	ENSG00000133636
chr12	85872617	85872767	12:85872617-85872767	ENSG00000133636
chr12	85923877	85924027	12:85923877-85924027	-
chr12	85951970	85952120	12:85951970-85952120	ENSG00000258178
chr12	85996372	85996522	12:85996372-85996522	ENSG00000257897
chr12	86117837	86117987	12:86117837-86117987	ENSG00000257897
chr12	86138117	86138267	12:86138117-86138267	ENSG00000257897
chr12	86170137	86170287	12:86170137-86170287	-
chr12	86194077	86194227	12:86194077-86194227	-
chr12	86230717	86230867	12:86230717-86230867	-
chr12	86249977	86250127	12:86249977-86250127	ENSG00000182050
chr12	86261277	86261427	12:86261277-86261427	ENSG00000182050
chr12	86390057	86390207	12:86390057-86390207	ENSG00000257897
chr12	86513318	86513468	12:86513318-86513468	-
chr12	86513938	86514088	12:86513938-86514088	ENSG00000258185,ENSG00000257897
chr12	86551293	86551443	12:86551293-86551443	-
chr12	86597584	86597734	12:86597584-86597734	ENSG00000182050
chr12	86660898	86661048	12:86660898-86661048	ENSG00000258185,ENSG00000257897
chr12	86683783	86683933	12:86683783-86683933	-
chr12	86698738	86698888	12:86698738-86698888	ENSG00000258185,ENSG00000257897
chr12	86710238	86710388	12:86710238-86710388	-
chr12	86712458	86712608	12:86712458-86712608	ENSG00000280049,ENSG00000258185,ENSG00000257897,ENSG00000182050
chr12	86719518	86719668	12:86719518-86719668	ENSG00000258185,ENSG00000257897
chr12	86724818	86724968	12:86724818-86724968	ENSG00000258185
chr12	86727298	86727448	12:86727298-86727448	ENSG00000258185
chr12	86772798	86772948	12:86772798-86772948	ENSG00000258185
chr12	86775133	86775283	12:86775133-86775283	ENSG00000258185
chr12	86914858	86915008	12:86914858-86915008	ENSG00000258185
chr12	86948980	86949130	12:86948980-86949130	-
chr12	87017352	87017502	12:87017352-87017502	ENSG00000280049
chr12	87051698	87051848	12:87051698-87051848	ENSG00000280049
chr12	87127398	87127548	12:87127398-87127548	ENSG00000242850,ENSG00000280049
chr12	87136438	87136588	12:87136438-87136588	-
chr12	87140378	87140528	12:87140378-87140528	ENSG00000242850,ENSG00000280049
chr12	87155738	87155888	12:87155738-87155888	ENSG00000242850,ENSG00000280049
chr12	87157858	87158008	12:87157858-87158008	ENSG00000242850,ENSG00000280049,ENSG00000258185,ENSG00000257897
chr12	87196458	87196608	12:87196458-87196608	-
chr12	87216538	87216688	12:87216538-87216688	ENSG00000242850,ENSG00000280049,ENSG00000258185
chr12	87233738	87233888	12:87233738-87233888	-
chr12	87247698	87247848	12:87247698-87247848	-
chr12	87248038	87248188	12:87248038-87248188	ENSG00000242850,ENSG00000280049,ENSG00000258185
chr12	87320878	87321028	12:87320878-87321028	-
chr12	87323438	87323588	12:87323438-87323588	-
chr12	87337058	87337208	12:87337058-87337208	-
chr12	87383798	87383948	12:87383798-87383948	-
chr12	87413938	87414088	12:87413938-87414088	-
chr12	87429018	87429168	12:87429018-87429168	-
chr12	87430574	87430724	12:87430574-87430724	-
chr12	87440258	87440408	12:87440258-87440408	-
chr12	87441658	87441808	12:87441658-87441808	-
chr12	87468038	87468188	12:87468038-87468188	-
chr12	87509558	87509708	12:87509558-87509708	-
chr12	87529518	87529668	12:87529518-87529668	-
chr12	87603759	87603909	12:87603759-87603909	-
chr12	87603909	87604059	12:87603909-87604059	-
chr12	87618318	87618468	12:87618318-87618468	-
chr12	87667498	87667648	12:87667498-87667648	-
chr12	87678558	87678708	12:87678558-87678708	-
chr12	87679398	87679548	12:87679398-87679548	-
chr12	87687438	87687588	12:87687438-87687588	-
chr12	87729027	87729177	12:87729027-87729177	-
chr12	87756178	87756328	12:87756178-87756328	ENSG00000258128,ENSG00000258173,ENSG00000257648,ENSG00000258205
chr12	87756818	87756968	12:87756818-87756968	ENSG00000258128,ENSG00000258173,ENSG00000257648,ENSG00000258205
chr12	87793278	87793428	12:87793278-87793428	ENSG00000257912,ENSG00000258128
chr12	87794954	87795104	12:87794954-87795104	ENSG00000257912,ENSG00000258128
chr12	87802283	87802433	12:87802283-87802433	ENSG00000257912,ENSG00000258128
chr12	87814038	87814188	12:87814038-87814188	ENSG00000258179,ENSG00000257940,ENSG00000258128
chr12	87820938	87821088	12:87820938-87821088	ENSG00000258179,ENSG00000257940
chr12	87827728	87827878	12:87827728-87827878	ENSG00000258179,ENSG00000257940
chr12	87834878	87835028	12:87834878-87835028	ENSG00000258179
chr12	87848378	87848528	12:87848378-87848528	-
chr12	87873458	87873608	12:87873458-87873608	-
chr12	87922858	87923008	12:87922858-87923008	ENSG00000240721
chr12	87923478	87923628	12:87923478-87923628	ENSG00000240721
chr12	87924278	87924428	12:87924278-87924428	ENSG00000240721
chr12	87928154	87928304	12:87928154-87928304	ENSG00000240721
chr12	87930138	87930288	12:87930138-87930288	ENSG00000240721
chr12	87931878	87932028	12:87931878-87932028	ENSG00000240721
chr12	87953358	87953508	12:87953358-87953508	ENSG00000240721
chr12	87981638	87981788	12:87981638-87981788	-
chr12	87982338	87982488	12:87982338-87982488	-
chr12	87995738	87995888	12:87995738-87995888	ENSG00000165805
chr12	88035438	88035588	12:88035438-88035588	ENSG00000252747,ENSG00000133641,ENSG00000165805
chr12	88036718	88036868	12:88036718-88036868	ENSG00000133641,ENSG00000165805
chr12	88058498	88058648	12:88058498-88058648	ENSG00000257752,ENSG00000252747,ENSG00000198707
chr12	88063579	88063729	12:88063579-88063729	ENSG00000257752
chr12	88111218	88111368	12:88111218-88111368	-
chr12	88142138	88142288	12:88142138-88142288	ENSG00000139324,ENSG00000198707
chr12	88154078	88154228	12:88154078-88154228	-
chr12	88172938	88173088	12:88172938-88173088	-
chr12	88186078	88186228	12:88186078-88186228	-
chr12	88188278	88188428	12:88188278-88188428	-
chr12	88206758	88206908	12:88206758-88206908	-
chr12	88208338	88208488	12:88208338-88208488	-
chr12	88238078	88238228	12:88238078-88238228	-
chr12	88242258	88242408	12:88242258-88242408	ENSG00000165805
chr12	88242678	88242828	12:88242678-88242828	-
chr12	88247278	88247428	12:88247278-88247428	-
chr12	88298978	88299128	12:88298978-88299128	-
chr12	88299778	88299928	12:88299778-88299928	-
chr12	88308073	88308223	12:88308073-88308223	-
chr12	88308998	88309148	12:88308998-88309148	-
chr12	88309638	88309788	12:88309638-88309788	-
chr12	88310198	88310348	12:88310198-88310348	-
chr12	88325158	88325308	12:88325158-88325308	-
chr12	88325538	88325688	12:88325538-88325688	-
chr12	88334358	88334508	12:88334358-88334508	-
chr12	88339398	88339548	12:88339398-88339548	-
chr12	88340098	88340248	12:88340098-88340248	-
chr12	88361618	88361768	12:88361618-88361768	-
chr12	88362598	88362748	12:88362598-88362748	-
chr12	88371518	88371668	12:88371518-88371668	-
chr12	88389038	88389188	12:88389038-88389188	-
chr12	88391698	88391848	12:88391698-88391848	-
chr12	88401290	88401440	12:88401290-88401440	-
chr12	88419238	88419388	12:88419238-88419388	ENSG00000199245
chr12	88419918	88420068	12:88419918-88420068	-
chr12	88420578	88420728	12:88420578-88420728	ENSG00000199245
chr12	88434442	88434592	12:88434442-88434592	ENSG00000199245
chr12	88453378	88453528	12:88453378-88453528	-
chr12	88453678	88453828	12:88453678-88453828	-
chr12	88471778	88471928	12:88471778-88471928	-
chr12	88472379	88472529	12:88472379-88472529	-
chr12	88493758	88493908	12:88493758-88493908	-
chr12	88509447	88509597	12:88509447-88509597	-
chr12	88538438	88538588	12:88538438-88538588	ENSG00000049130
chr12	88545118	88545268	12:88545118-88545268	-
chr12	88546958	88547108	12:88546958-88547108	-
chr12	88550013	88550163	12:88550013-88550163	-
chr12	88550163	88550313	12:88550163-88550313	-
chr12	88554018	88554168	12:88554018-88554168	ENSG00000252850,ENSG00000281333,ENSG00000049130
chr12	88554418	88554568	12:88554418-88554568	-
chr12	88570278	88570428	12:88570278-88570428	ENSG00000252850,ENSG00000281333,ENSG00000049130
chr12	88580398	88580548	12:88580398-88580548	ENSG00000252850,ENSG00000281333,ENSG00000049130
chr12	88600418	88600568	12:88600418-88600568	ENSG00000278011,ENSG00000252850,ENSG00000281333,ENSG00000049130
chr12	88625018	88625168	12:88625018-88625168	-
chr12	88639038	88639188	12:88639038-88639188	-
chr12	88639578	88639728	12:88639578-88639728	-
chr12	88650858	88651008	12:88650858-88651008	-
chr12	88665178	88665328	12:88665178-88665328	-
chr12	88693938	88694088	12:88693938-88694088	-
chr12	88706418	88706568	12:88706418-88706568	-
chr12	88723358	88723508	12:88723358-88723508	-
chr12	88727158	88727308	12:88727158-88727308	-
chr12	88727438	88727588	12:88727438-88727588	-
chr12	88782078	88782228	12:88782078-88782228	-
chr12	88854418	88854568	12:88854418-88854568	-
chr12	88870207	88870357	12:88870207-88870357	-
chr12	88889478	88889628	12:88889478-88889628	-
chr12	88924398	88924548	12:88924398-88924548	-
chr12	88926138	88926288	12:88926138-88926288	-
chr12	88934538	88934688	12:88934538-88934688	-
chr12	88944305	88944455	12:88944305-88944455	-
chr12	88944455	88944605	12:88944455-88944605	-
chr12	88945158	88945308	12:88945158-88945308	-
chr12	88946418	88946568	12:88946418-88946568	-
chr12	88952698	88952848	12:88952698-88952848	-
chr12	88960606	88960756	12:88960606-88960756	-
chr12	88993758	88993908	12:88993758-88993908	-
chr12	89017238	89017388	12:89017238-89017388	ENSG00000246363
chr12	89019658	89019808	12:89019658-89019808	ENSG00000270344,ENSG00000257594,ENSG00000259075,ENSG00000139323,ENSG00000257629,ENSG00000246363
chr12	89030078	89030228	12:89030078-89030228	ENSG00000257629
chr12	89040198	89040348	12:89040198-89040348	ENSG00000257629
chr12	89040518	89040668	12:89040518-89040668	ENSG00000257629
chr12	89060404	89060554	12:89060404-89060554	-
chr12	89064918	89065068	12:89064918-89065068	-
chr12	89067618	89067768	12:89067618-89067768	ENSG00000238302
chr12	89073178	89073328	12:89073178-89073328	ENSG00000238302
chr12	89075998	89076148	12:89075998-89076148	-
chr12	89076458	89076608	12:89076458-89076608	-
chr12	89081226	89081376	12:89081226-89081376	-
chr12	89082498	89082648	12:89082498-89082648	-
chr12	89084878	89085028	12:89084878-89085028	-
chr12	89098938	89099088	12:89098938-89099088	-
chr12	89126829	89126979	12:89126829-89126979	-
chr12	89136095	89136245	12:89136095-89136245	-
chr12	89140678	89140828	12:89140678-89140828	ENSG00000238302
chr12	89156958	89157108	12:89156958-89157108	-
chr12	89160798	89160948	12:89160798-89160948	ENSG00000238302
chr12	89162858	89163008	12:89162858-89163008	ENSG00000270344,ENSG00000257594,ENSG00000259075,ENSG00000139323,ENSG00000286608,ENSG00000274021,ENSG00000139318,ENSG00000257820,ENSG00000238302,ENSG00000246363
chr12	89166558	89166708	12:89166558-89166708	-
chr12	89180138	89180288	12:89180138-89180288	ENSG00000238302,ENSG00000246363
chr12	89181658	89181808	12:89181658-89181808	-
chr12	89184238	89184388	12:89184238-89184388	ENSG00000238302,ENSG00000246363
chr12	89208938	89209088	12:89208938-89209088	-
chr12	89211244	89211394	12:89211244-89211394	-
chr12	89211598	89211748	12:89211598-89211748	-
chr12	89212458	89212608	12:89212458-89212608	ENSG00000238302,ENSG00000246363
chr12	89213238	89213388	12:89213238-89213388	-
chr12	89217538	89217688	12:89217538-89217688	-
chr12	89225433	89225583	12:89225433-89225583	-
chr12	89225878	89226028	12:89225878-89226028	ENSG00000238302
chr12	89236358	89236508	12:89236358-89236508	ENSG00000238302
chr12	89237118	89237268	12:89237118-89237268	ENSG00000238302
chr12	89309963	89310113	12:89309963-89310113	ENSG00000257820,ENSG00000246363
chr12	89319218	89319368	12:89319218-89319368	ENSG00000257820,ENSG00000238302,ENSG00000246363
chr12	89343238	89343388	12:89343238-89343388	ENSG00000286608,ENSG00000274021,ENSG00000139318
chr12	89350018	89350168	12:89350018-89350168	ENSG00000286608,ENSG00000274021,ENSG00000139318
chr12	89352538	89352688	12:89352538-89352688	ENSG00000270344,ENSG00000257594,ENSG00000259075,ENSG00000139323,ENSG00000271259,ENSG00000271327,ENSG00000286608,ENSG00000274021,ENSG00000139318,ENSG00000238302
chr12	89370913	89371063	12:89370913-89371063	ENSG00000271259,ENSG00000271327
chr12	89374278	89374428	12:89374278-89374428	ENSG00000271259,ENSG00000271327
chr12	89375998	89376148	12:89375998-89376148	ENSG00000271259,ENSG00000271327
chr12	89383318	89383468	12:89383318-89383468	-
chr12	89384478	89384628	12:89384478-89384628	ENSG00000271259,ENSG00000271327,ENSG00000286608,ENSG00000274021,ENSG00000139318
chr12	89391398	89391548	12:89391398-89391548	ENSG00000271259,ENSG00000271327
chr12	89415013	89415163	12:89415013-89415163	-
chr12	89452038	89452188	12:89452038-89452188	-
chr12	89461871	89462021	12:89461871-89462021	ENSG00000139323,ENSG00000246363
chr12	89469420	89469570	12:89469420-89469570	ENSG00000139323
chr12	89472638	89472788	12:89472638-89472788	ENSG00000270344,ENSG00000257594,ENSG00000259075,ENSG00000139323
chr12	89494889	89495039	12:89494889-89495039	ENSG00000226982
chr12	89497154	89497304	12:89497154-89497304	ENSG00000226982
chr12	89497598	89497748	12:89497598-89497748	ENSG00000226982
chr12	89524758	89524908	12:89524758-89524908	ENSG00000270344,ENSG00000257594,ENSG00000259075,ENSG00000139323
chr12	89526118	89526268	12:89526118-89526268	ENSG00000270344,ENSG00000257594,ENSG00000259075,ENSG00000139323
chr12	89543078	89543228	12:89543078-89543228	ENSG00000279939
chr12	89544798	89544948	12:89544798-89544948	ENSG00000257194,ENSG00000258302,ENSG00000279939,ENSG00000270344,ENSG00000257594,ENSG00000259075,ENSG00000139323
chr12	89566838	89566988	12:89566838-89566988	ENSG00000258302
chr12	89568594	89568744	12:89568594-89568744	ENSG00000258302
chr12	89571938	89572088	12:89571938-89572088	ENSG00000258302
chr12	89574818	89574968	12:89574818-89574968	ENSG00000258302
chr12	89631613	89631763	12:89631613-89631763	-
chr12	89636538	89636688	12:89636538-89636688	-
chr12	89664158	89664308	12:89664158-89664308	ENSG00000070961
chr12	89665678	89665828	12:89665678-89665828	-
chr12	89671598	89671748	12:89671598-89671748	ENSG00000070961
chr12	89695218	89695368	12:89695218-89695368	-
chr12	89708838	89708988	12:89708838-89708988	ENSG00000258216,ENSG00000271614,ENSG00000070961
chr12	89709538	89709688	12:89709538-89709688	ENSG00000258216,ENSG00000271614,ENSG00000070961
chr12	89731718	89731868	12:89731718-89731868	ENSG00000252207
chr12	89733778	89733928	12:89733778-89733928	ENSG00000252823,ENSG00000257480,ENSG00000252207,ENSG00000258216,ENSG00000070961
chr12	89756798	89756948	12:89756798-89756948	ENSG00000252823,ENSG00000257480,ENSG00000070961
chr12	89768758	89768908	12:89768758-89768908	-
chr12	89769318	89769468	12:89769318-89769468	ENSG00000258290,ENSG00000252823,ENSG00000257480
chr12	89770618	89770768	12:89770618-89770768	-
chr12	89775498	89775648	12:89775498-89775648	-
chr12	89783438	89783588	12:89783438-89783588	-
chr12	89783878	89784028	12:89783878-89784028	-
chr12	89825738	89825888	12:89825738-89825888	-
chr12	89856578	89856728	12:89856578-89856728	-
chr12	89861298	89861448	12:89861298-89861448	-
chr12	89873878	89874028	12:89873878-89874028	-
chr12	89874318	89874468	12:89874318-89874468	ENSG00000258216
chr12	89882178	89882328	12:89882178-89882328	ENSG00000258290,ENSG00000258216
chr12	89884113	89884263	12:89884113-89884263	ENSG00000258216
chr12	89889218	89889368	12:89889218-89889368	ENSG00000258290,ENSG00000258216
chr12	89921179	89921329	12:89921179-89921329	ENSG00000258290,ENSG00000258216
chr12	89923158	89923308	12:89923158-89923308	ENSG00000258290,ENSG00000258216
chr12	89948038	89948188	12:89948038-89948188	ENSG00000257725,ENSG00000258290
chr12	89949576	89949726	12:89949576-89949726	ENSG00000257725
chr12	89949918	89950068	12:89949918-89950068	ENSG00000257725,ENSG00000258290
chr12	89950659	89950809	12:89950659-89950809	ENSG00000257725
chr12	89951378	89951528	12:89951378-89951528	ENSG00000257725
chr12	89959270	89959420	12:89959270-89959420	-
chr12	89960258	89960408	12:89960258-89960408	-
chr12	89980398	89980548	12:89980398-89980548	-
chr12	89999918	90000068	12:89999918-90000068	-
chr12	90008418	90008568	12:90008418-90008568	-
chr12	90036780	90036930	12:90036780-90036930	-
chr12	90037865	90038015	12:90037865-90038015	-
chr12	90043378	90043528	12:90043378-90043528	-
chr12	90058838	90058988	12:90058838-90058988	-
chr12	90085638	90085788	12:90085638-90085788	ENSG00000257194
chr12	90086429	90086579	12:90086429-90086579	-
chr12	90091358	90091508	12:90091358-90091508	ENSG00000257194
chr12	90098498	90098648	12:90098498-90098648	ENSG00000257194
chr12	90099418	90099568	12:90099418-90099568	ENSG00000257194
chr12	90153261	90153411	12:90153261-90153411	-
chr12	90174364	90174514	12:90174364-90174514	-
chr12	90211118	90211268	12:90211118-90211268	-
chr12	90234538	90234688	12:90234538-90234688	-
chr12	90235738	90235888	12:90235738-90235888	-
chr12	90250898	90251048	12:90250898-90251048	-
chr12	90253858	90254008	12:90253858-90254008	ENSG00000258183,ENSG00000257194
chr12	90260283	90260433	12:90260283-90260433	-
chr12	90261398	90261548	12:90261398-90261548	-
chr12	90262411	90262561	12:90262411-90262561	-
chr12	90280158	90280308	12:90280158-90280308	ENSG00000258183
chr12	90280678	90280828	12:90280678-90280828	ENSG00000258183
chr12	90334058	90334208	12:90334058-90334208	-
chr12	90343052	90343202	12:90343052-90343202	-
chr12	90366418	90366568	12:90366418-90366568	-
chr12	90399478	90399628	12:90399478-90399628	-
chr12	90460818	90460968	12:90460818-90460968	-
chr12	90489238	90489388	12:90489238-90489388	-
chr12	90511098	90511248	12:90511098-90511248	-
chr12	90514458	90514608	12:90514458-90514608	-
chr12	90515698	90515848	12:90515698-90515848	-
chr12	90543558	90543708	12:90543558-90543708	-
chr12	90622078	90622228	12:90622078-90622228	ENSG00000257995,ENSG00000286021
chr12	90622618	90622768	12:90622618-90622768	ENSG00000257995
chr12	90627278	90627428	12:90627278-90627428	ENSG00000257995,ENSG00000286021
chr12	90630145	90630295	12:90630145-90630295	-
chr12	90631718	90631868	12:90631718-90631868	ENSG00000257995
chr12	90652238	90652388	12:90652238-90652388	-
chr12	90653158	90653308	12:90653158-90653308	ENSG00000286021
chr12	90682538	90682688	12:90682538-90682688	ENSG00000286021
chr12	90741738	90741888	12:90741738-90741888	-
chr12	90773648	90773798	12:90773648-90773798	-
chr12	90801918	90802068	12:90801918-90802068	ENSG00000257787,ENSG00000288102
chr12	90816858	90817008	12:90816858-90817008	ENSG00000257787,ENSG00000288102
chr12	90854158	90854308	12:90854158-90854308	-
chr12	90854421	90854571	12:90854421-90854571	-
chr12	90888478	90888628	12:90888478-90888628	-
chr12	90896318	90896468	12:90896318-90896468	ENSG00000196243
chr12	90899906	90900056	12:90899906-90900056	ENSG00000196243
chr12	90906052	90906202	12:90906052-90906202	ENSG00000196243
chr12	90908598	90908748	12:90908598-90908748	ENSG00000196243
chr12	90922238	90922388	12:90922238-90922388	ENSG00000196243
chr12	90938578	90938728	12:90938578-90938728	ENSG00000196243,ENSG00000197651
chr12	90940990	90941140	12:90940990-90941140	ENSG00000197651
chr12	90959657	90959807	12:90959657-90959807	ENSG00000197651
chr12	90974366	90974516	12:90974366-90974516	ENSG00000197651
chr12	90977338	90977488	12:90977338-90977488	-
chr12	90978298	90978448	12:90978298-90978448	-
chr12	90980058	90980208	12:90980058-90980208	-
chr12	90987238	90987388	12:90987238-90987388	-
chr12	90995178	90995328	12:90995178-90995328	ENSG00000083782
chr12	90999638	90999788	12:90999638-90999788	ENSG00000083782
chr12	91000078	91000228	12:91000078-91000228	ENSG00000083782
chr12	91009698	91009848	12:91009698-91009848	ENSG00000083782
chr12	91023458	91023608	12:91023458-91023608	ENSG00000083782
chr12	91054058	91054208	12:91054058-91054208	ENSG00000139330
chr12	91099058	91099208	12:91099058-91099208	ENSG00000139329
chr12	91109398	91109548	12:91109398-91109548	ENSG00000139329
chr12	91111478	91111628	12:91111478-91111628	ENSG00000139329
chr12	91134018	91134168	12:91134018-91134168	ENSG00000139329
chr12	91140438	91140588	12:91140438-91140588	ENSG00000011465
chr12	91140758	91140908	12:91140758-91140908	ENSG00000011465
chr12	91142218	91142368	12:91142218-91142368	ENSG00000011465
chr12	91144178	91144328	12:91144178-91144328	ENSG00000011465
chr12	91156178	91156328	12:91156178-91156328	ENSG00000011465
chr12	91171616	91171766	12:91171616-91171766	ENSG00000011465
chr12	91180658	91180808	12:91180658-91180808	ENSG00000258148,ENSG00000011465
chr12	91189638	91189788	12:91189638-91189788	ENSG00000258148,ENSG00000011465
chr12	91215998	91216148	12:91215998-91216148	ENSG00000258148
chr12	91219638	91219788	12:91219638-91219788	ENSG00000258148
chr12	91222898	91223048	12:91222898-91223048	-
chr12	91225438	91225588	12:91225438-91225588	-
chr12	91250418	91250568	12:91250418-91250568	-
chr12	91272565	91272715	12:91272565-91272715	-
chr12	91274965	91275115	12:91274965-91275115	-
chr12	91327978	91328128	12:91327978-91328128	ENSG00000258100
chr12	91349582	91349732	12:91349582-91349732	ENSG00000258100
chr12	91355518	91355668	12:91355518-91355668	ENSG00000258100
chr12	91361879	91362029	12:91361879-91362029	ENSG00000258100
chr12	91381438	91381588	12:91381438-91381588	ENSG00000286049
chr12	91382118	91382268	12:91382118-91382268	-
chr12	91383218	91383368	12:91383218-91383368	-
chr12	91413638	91413788	12:91413638-91413788	ENSG00000286049
chr12	91432218	91432368	12:91432218-91432368	ENSG00000286049
chr12	91438418	91438568	12:91438418-91438568	ENSG00000286049
chr12	91513438	91513588	12:91513438-91513588	-
chr12	91529938	91530088	12:91529938-91530088	-
chr12	91565298	91565448	12:91565298-91565448	-
chr12	91616558	91616708	12:91616558-91616708	ENSG00000277738,ENSG00000274647
chr12	91662131	91662281	12:91662131-91662281	-
chr12	91686058	91686208	12:91686058-91686208	ENSG00000258125,ENSG00000277738,ENSG00000274647
chr12	91704578	91704728	12:91704578-91704728	ENSG00000258125,ENSG00000277738,ENSG00000274647
chr12	91718398	91718548	12:91718398-91718548	-
chr12	91722158	91722308	12:91722158-91722308	ENSG00000277738,ENSG00000274647
chr12	91732278	91732428	12:91732278-91732428	ENSG00000258125,ENSG00000277738,ENSG00000274647
chr12	91733978	91734128	12:91733978-91734128	ENSG00000277738,ENSG00000274647
chr12	91734758	91734908	12:91734758-91734908	ENSG00000277738,ENSG00000274647
chr12	91774598	91774748	12:91774598-91774748	-
chr12	91779038	91779188	12:91779038-91779188	ENSG00000277738,ENSG00000274647
chr12	91781238	91781388	12:91781238-91781388	-
chr12	91811819	91811969	12:91811819-91811969	-
chr12	91813799	91813949	12:91813799-91813949	-
chr12	91817639	91817789	12:91817639-91817789	-
chr12	91818619	91818769	12:91818619-91818769	-
chr12	91819179	91819329	12:91819179-91819329	-
chr12	91852839	91852989	12:91852839-91852989	-
chr12	91854879	91855029	12:91854879-91855029	ENSG00000257863,ENSG00000257893,ENSG00000258224
chr12	91857679	91857829	12:91857679-91857829	-
chr12	91877159	91877309	12:91877159-91877309	ENSG00000257863,ENSG00000257893,ENSG00000258224
chr12	91920439	91920589	12:91920439-91920589	ENSG00000286907,ENSG00000257863,ENSG00000257893,ENSG00000258224,ENSG00000277738,ENSG00000274647
chr12	91926939	91927089	12:91926939-91927089	ENSG00000257863
chr12	91931219	91931369	12:91931219-91931369	ENSG00000257863
chr12	91940941	91941091	12:91940941-91941091	-
chr12	91958959	91959109	12:91958959-91959109	-
chr12	91984679	91984829	12:91984679-91984829	ENSG00000286907,ENSG00000257242
chr12	91985119	91985269	12:91985119-91985269	ENSG00000257242
chr12	91990615	91990765	12:91990615-91990765	-
chr12	92028439	92028589	12:92028439-92028589	ENSG00000287714,ENSG00000286907,ENSG00000257242
chr12	92030739	92030889	12:92030739-92030889	ENSG00000287714,ENSG00000286907,ENSG00000257242
chr12	92035039	92035189	12:92035039-92035189	ENSG00000287714,ENSG00000286907,ENSG00000257242,ENSG00000257863
chr12	92037159	92037309	12:92037159-92037309	ENSG00000199895,ENSG00000239201,ENSG00000287714,ENSG00000286907,ENSG00000257242,ENSG00000257863
chr12	92044459	92044609	12:92044459-92044609	ENSG00000286907
chr12	92047539	92047689	12:92047539-92047689	ENSG00000286907
chr12	92060119	92060269	12:92060119-92060269	-
chr12	92075759	92075909	12:92075759-92075909	-
chr12	92078339	92078489	12:92078339-92078489	ENSG00000199895,ENSG00000239201,ENSG00000245904,ENSG00000133639,ENSG00000287714,ENSG00000286907,ENSG00000257242,ENSG00000257863,ENSG00000257893,ENSG00000258224,ENSG00000277738,ENSG00000274647,ENSG00000286049
chr12	92078860	92079010	12:92078860-92079010	-
chr12	92079125	92079275	12:92079125-92079275	-
chr12	92080159	92080309	12:92080159-92080309	-
chr12	92080639	92080789	12:92080639-92080789	ENSG00000286907
chr12	92096919	92097069	12:92096919-92097069	-
chr12	92108819	92108969	12:92108819-92108969	-
chr12	92135019	92135169	12:92135019-92135169	ENSG00000133639,ENSG00000257242
chr12	92137379	92137529	12:92137379-92137529	ENSG00000133639,ENSG00000257242
chr12	92144219	92144369	12:92144219-92144369	ENSG00000245904,ENSG00000133639,ENSG00000257242
chr12	92145939	92146089	12:92145939-92146089	ENSG00000199895,ENSG00000239201,ENSG00000245904,ENSG00000133639,ENSG00000257242
chr12	92199979	92200129	12:92199979-92200129	ENSG00000199895,ENSG00000239201
chr12	92200299	92200449	12:92200299-92200449	ENSG00000199895,ENSG00000239201
chr12	92208739	92208889	12:92208739-92208889	ENSG00000199895,ENSG00000239201
chr12	92224772	92224922	12:92224772-92224922	ENSG00000199895
chr12	92226159	92226309	12:92226159-92226309	-
chr12	92242979	92243129	12:92242979-92243129	ENSG00000199895,ENSG00000239201
chr12	92244139	92244289	12:92244139-92244289	ENSG00000199895,ENSG00000239201
chr12	92298119	92298269	12:92298119-92298269	-
chr12	92363719	92363869	12:92363719-92363869	ENSG00000277851
chr12	92369798	92369948	12:92369798-92369948	ENSG00000277851
chr12	92397019	92397169	12:92397019-92397169	-
chr12	92403919	92404069	12:92403919-92404069	-
chr12	92421819	92421969	12:92421819-92421969	ENSG00000266923,ENSG00000257127,ENSG00000205057
chr12	92424419	92424569	12:92424419-92424569	ENSG00000266923,ENSG00000257127,ENSG00000205057
chr12	92439139	92439289	12:92439139-92439289	ENSG00000266923,ENSG00000257127,ENSG00000205057
chr12	92439499	92439649	12:92439499-92439649	ENSG00000266923,ENSG00000257127,ENSG00000205057
chr12	92442879	92443029	12:92442879-92443029	ENSG00000266923,ENSG00000257127,ENSG00000205057
chr12	92445579	92445729	12:92445579-92445729	-
chr12	92466439	92466589	12:92466439-92466589	ENSG00000205056
chr12	92469979	92470129	12:92469979-92470129	ENSG00000205056
chr12	92503492	92503642	12:92503492-92503642	-
chr12	92505459	92505609	12:92505459-92505609	-
chr12	92506039	92506189	12:92506039-92506189	-
chr12	92533619	92533769	12:92533619-92533769	ENSG00000258262
chr12	92539319	92539469	12:92539319-92539469	ENSG00000258262
chr12	92561699	92561849	12:92561699-92561849	ENSG00000199895
chr12	92562459	92562609	12:92562459-92562609	-
chr12	92570459	92570609	12:92570459-92570609	-
chr12	92581698	92581848	12:92581698-92581848	-
chr12	92593979	92594129	12:92593979-92594129	ENSG00000199895,ENSG00000277738,ENSG00000274647
chr12	92596479	92596629	12:92596479-92596629	-
chr12	92598119	92598269	12:92598119-92598269	-
chr12	92602659	92602809	12:92602659-92602809	ENSG00000199895,ENSG00000239201
chr12	92604179	92604329	12:92604179-92604329	-
chr12	92608591	92608741	12:92608591-92608741	-
chr12	92620119	92620269	12:92620119-92620269	-
chr12	92624339	92624489	12:92624339-92624489	-
chr12	92628619	92628769	12:92628619-92628769	-
chr12	92629742	92629892	12:92629742-92629892	-
chr12	92634879	92635029	12:92634879-92635029	-
chr12	92650039	92650189	12:92650039-92650189	-
chr12	92696379	92696529	12:92696379-92696529	ENSG00000187510
chr12	92717339	92717489	12:92717339-92717489	-
chr12	92718739	92718889	12:92718739-92718889	-
chr12	92723739	92723889	12:92723739-92723889	-
chr12	92730039	92730189	12:92730039-92730189	ENSG00000187510
chr12	92735199	92735349	12:92735199-92735349	ENSG00000187510
chr12	92735519	92735669	12:92735519-92735669	ENSG00000187510
chr12	92746279	92746429	12:92746279-92746429	ENSG00000258012,ENSG00000187510
chr12	92759999	92760149	12:92759999-92760149	-
chr12	92764899	92765049	12:92764899-92765049	-
chr12	92769480	92769630	12:92769480-92769630	-
chr12	92784549	92784699	12:92784549-92784699	-
chr12	92785239	92785389	12:92785239-92785389	-
chr12	92786146	92786296	12:92786146-92786296	-
chr12	92827979	92828129	12:92827979-92828129	-
chr12	92844279	92844429	12:92844279-92844429	ENSG00000258012
chr12	92898859	92899009	12:92898859-92899009	-
chr12	92899439	92899589	12:92899439-92899589	ENSG00000257195,ENSG00000258012,ENSG00000102189
chr12	92899799	92899949	12:92899799-92899949	ENSG00000257195,ENSG00000258012
chr12	92927179	92927329	12:92927179-92927329	ENSG00000102189
chr12	92927919	92928069	12:92927919-92928069	ENSG00000102189
chr12	92929359	92929509	12:92929359-92929509	ENSG00000258012,ENSG00000102189
chr12	92943039	92943189	12:92943039-92943189	ENSG00000202534,ENSG00000258012
chr12	92956119	92956269	12:92956119-92956269	ENSG00000202534
chr12	92971079	92971229	12:92971079-92971229	-
chr12	92971979	92972129	12:92971979-92972129	-
chr12	92972259	92972409	12:92972259-92972409	ENSG00000202534
chr12	92973699	92973849	12:92973699-92973849	ENSG00000257345,ENSG00000202534,ENSG00000258012
chr12	92987419	92987569	12:92987419-92987569	ENSG00000257345
chr12	93002799	93002949	12:93002799-93002949	ENSG00000257345
chr12	93022999	93023149	12:93022999-93023149	ENSG00000207365
chr12	93025599	93025749	12:93025599-93025749	ENSG00000270506,ENSG00000207365
chr12	93032899	93033049	12:93032899-93033049	ENSG00000270506,ENSG00000207365
chr12	93050099	93050249	12:93050099-93050249	ENSG00000270506
chr12	93050539	93050689	12:93050539-93050689	ENSG00000270506
chr12	93060999	93061149	12:93060999-93061149	-
chr12	93089808	93089958	12:93089808-93089958	ENSG00000257746,ENSG00000256393
chr12	93090279	93090429	12:93090279-93090429	ENSG00000257746,ENSG00000256393,ENSG00000270506
chr12	93090779	93090929	12:93090779-93090929	ENSG00000257746,ENSG00000256393
chr12	93099879	93100029	12:93099879-93100029	ENSG00000257746
chr12	93109065	93109215	12:93109065-93109215	-
chr12	93122199	93122349	12:93122199-93122349	ENSG00000257210,ENSG00000256393,ENSG00000270506,ENSG00000207365,ENSG00000257322,ENSG00000257345
chr12	93125179	93125329	12:93125179-93125329	ENSG00000257210,ENSG00000257322
chr12	93127799	93127949	12:93127799-93127949	ENSG00000173598,ENSG00000257252,ENSG00000257210,ENSG00000256393,ENSG00000207365,ENSG00000257322,ENSG00000257345
chr12	93135379	93135529	12:93135379-93135529	ENSG00000257322
chr12	93138099	93138249	12:93138099-93138249	ENSG00000257322
chr12	93146399	93146549	12:93146399-93146549	ENSG00000257322
chr12	93153439	93153589	12:93153439-93153589	-
chr12	93173299	93173449	12:93173299-93173449	ENSG00000258171
chr12	93174199	93174349	12:93174199-93174349	ENSG00000258171
chr12	93175459	93175609	12:93175459-93175609	ENSG00000258171
chr12	93176239	93176389	12:93176239-93176389	ENSG00000258171
chr12	93177913	93178063	12:93177913-93178063	ENSG00000258171
chr12	93184259	93184409	12:93184259-93184409	-
chr12	93186339	93186489	12:93186339-93186489	ENSG00000257322
chr12	93191999	93192149	12:93191999-93192149	ENSG00000257322
chr12	93197139	93197289	12:93197139-93197289	ENSG00000257322
chr12	93198259	93198409	12:93198259-93198409	ENSG00000257322
chr12	93199700	93199850	12:93199700-93199850	-
chr12	93200419	93200569	12:93200419-93200569	-
chr12	93223559	93223709	12:93223559-93223709	ENSG00000257322
chr12	93224019	93224169	12:93224019-93224169	ENSG00000257322
chr12	93229559	93229709	12:93229559-93229709	ENSG00000201502
chr12	93237739	93237889	12:93237739-93237889	ENSG00000201502
chr12	93244299	93244449	12:93244299-93244449	ENSG00000201502
chr12	93247459	93247609	12:93247459-93247609	ENSG00000201502
chr12	93249639	93249789	12:93249639-93249789	-
chr12	93274399	93274549	12:93274399-93274549	ENSG00000201502
chr12	93297019	93297169	12:93297019-93297169	-
chr12	93302739	93302889	12:93302739-93302889	ENSG00000257512,ENSG00000201502
chr12	93319439	93319589	12:93319439-93319589	ENSG00000257512
chr12	93319859	93320009	12:93319859-93320009	ENSG00000257512
chr12	93322959	93323109	12:93322959-93323109	ENSG00000257512
chr12	93323759	93323909	12:93323759-93323909	ENSG00000257512
chr12	93325979	93326129	12:93325979-93326129	-
chr12	93333116	93333266	12:93333116-93333266	-
chr12	93336559	93336709	12:93336559-93336709	ENSG00000257512
chr12	93345065	93345215	12:93345065-93345215	-
chr12	93377779	93377929	12:93377779-93377929	ENSG00000173598,ENSG00000257252
chr12	93399181	93399331	12:93399181-93399331	ENSG00000173598,ENSG00000257252
chr12	93404359	93404509	12:93404359-93404509	ENSG00000177889
chr12	93416206	93416356	12:93416206-93416356	-
chr12	93428299	93428449	12:93428299-93428449	-
chr12	93442019	93442169	12:93442019-93442169	ENSG00000198015,ENSG00000200011,ENSG00000177889
chr12	93467419	93467569	12:93467419-93467569	ENSG00000198015,ENSG00000200011
chr12	93467659	93467809	12:93467659-93467809	ENSG00000198015,ENSG00000200011
chr12	93514859	93515009	12:93514859-93515009	ENSG00000243015
chr12	93518839	93518989	12:93518839-93518989	ENSG00000258271,ENSG00000243015
chr12	93526919	93527069	12:93526919-93527069	ENSG00000258271,ENSG00000243015
chr12	93569719	93569869	12:93569719-93569869	ENSG00000120833,ENSG00000246985
chr12	93570879	93571029	12:93570879-93571029	ENSG00000120833,ENSG00000246985
chr12	93591639	93591789	12:93591639-93591789	ENSG00000120833,ENSG00000246985
chr12	93616839	93616989	12:93616839-93616989	-
chr12	93622599	93622749	12:93622599-93622749	-
chr12	93625119	93625269	12:93625119-93625269	ENSG00000186076
chr12	93626314	93626464	12:93626314-93626464	-
chr12	93634519	93634669	12:93634519-93634669	ENSG00000186076
chr12	93638199	93638349	12:93638199-93638349	ENSG00000186076
chr12	93657199	93657349	12:93657199-93657349	-
chr12	93663449	93663599	12:93663449-93663599	-
chr12	93664719	93664869	12:93664719-93664869	-
chr12	93667779	93667929	12:93667779-93667929	-
chr12	93677299	93677449	12:93677299-93677449	ENSG00000258274,ENSG00000169372,ENSG00000120833,ENSG00000246985
chr12	93699379	93699529	12:93699379-93699529	-
chr12	93701539	93701689	12:93701539-93701689	-
chr12	93727419	93727569	12:93727419-93727569	ENSG00000258274
chr12	93742239	93742389	12:93742239-93742389	ENSG00000258274
chr12	93752319	93752469	12:93752319-93752469	ENSG00000258274
chr12	93762159	93762309	12:93762159-93762309	-
chr12	93767299	93767449	12:93767299-93767449	-
chr12	93776779	93776929	12:93776779-93776929	ENSG00000258303,ENSG00000264978,ENSG00000258274
chr12	93778439	93778589	12:93778439-93778589	ENSG00000264978,ENSG00000258274
chr12	93784559	93784709	12:93784559-93784709	ENSG00000258303,ENSG00000264978,ENSG00000258274
chr12	93785379	93785529	12:93785379-93785529	ENSG00000223126,ENSG00000258303,ENSG00000264978,ENSG00000258274
chr12	93790879	93791029	12:93790879-93791029	ENSG00000258303,ENSG00000264978
chr12	93794119	93794269	12:93794119-93794269	ENSG00000258303,ENSG00000264978
chr12	93803539	93803689	12:93803539-93803689	ENSG00000258303,ENSG00000264978
chr12	93804519	93804669	12:93804519-93804669	-
chr12	93810099	93810249	12:93810099-93810249	ENSG00000258303,ENSG00000264978,ENSG00000258274,ENSG00000169372
chr12	93811160	93811310	12:93811160-93811310	ENSG00000264978,ENSG00000169372
chr12	93812719	93812869	12:93812719-93812869	ENSG00000258303,ENSG00000264978,ENSG00000169372
chr12	93814119	93814269	12:93814119-93814269	ENSG00000258303,ENSG00000264978,ENSG00000169372
chr12	93814499	93814649	12:93814499-93814649	ENSG00000258303,ENSG00000264978,ENSG00000169372
chr12	93819199	93819349	12:93819199-93819349	ENSG00000258303,ENSG00000264978,ENSG00000169372
chr12	93857319	93857469	12:93857319-93857469	ENSG00000258303,ENSG00000264978
chr12	93858319	93858469	12:93858319-93858469	ENSG00000258303
chr12	93868879	93869029	12:93868879-93869029	ENSG00000258303,ENSG00000264978
chr12	93880039	93880189	12:93880039-93880189	-
chr12	93883859	93884009	12:93883859-93884009	ENSG00000258303,ENSG00000264978
chr12	93886619	93886769	12:93886619-93886769	-
chr12	93889999	93890149	12:93889999-93890149	ENSG00000258303
chr12	93894859	93895009	12:93894859-93895009	-
chr12	93895159	93895309	12:93895159-93895309	-
chr12	93913939	93914089	12:93913939-93914089	-
chr12	93917539	93917689	12:93917539-93917689	-
chr12	93918299	93918449	12:93918299-93918449	-
chr12	93943879	93944029	12:93943879-93944029	ENSG00000271382,ENSG00000257283
chr12	93946679	93946829	12:93946679-93946829	ENSG00000271382,ENSG00000257283
chr12	93972959	93973109	12:93972959-93973109	ENSG00000223126
chr12	93978699	93978849	12:93978699-93978849	ENSG00000223126
chr12	93980799	93980949	12:93980799-93980949	ENSG00000223126
chr12	93982867	93983017	12:93982867-93983017	ENSG00000223126
chr12	93983119	93983269	12:93983119-93983269	ENSG00000223126
chr12	93991199	93991349	12:93991199-93991349	ENSG00000223126
chr12	94040079	94040229	12:94040079-94040229	ENSG00000223126
chr12	94042049	94042199	12:94042049-94042199	-
chr12	94073473	94073623	12:94073473-94073623	-
chr12	94075439	94075589	12:94075439-94075589	ENSG00000223126
chr12	94092979	94093129	12:94092979-94093129	ENSG00000223126,ENSG00000243015
chr12	94098579	94098729	12:94098579-94098729	ENSG00000243015
chr12	94099739	94099889	12:94099739-94099889	ENSG00000223126,ENSG00000243015
chr12	94100339	94100489	12:94100339-94100489	ENSG00000120833,ENSG00000246985,ENSG00000243015,ENSG00000198015
chr12	94101499	94101649	12:94101499-94101649	-
chr12	94102319	94102469	12:94102319-94102469	-
chr12	94109247	94109397	12:94109247-94109397	-
chr12	94145759	94145909	12:94145759-94145909	ENSG00000136040,ENSG00000257360
chr12	94171719	94171869	12:94171719-94171869	ENSG00000258035
chr12	94172179	94172329	12:94172179-94172329	ENSG00000244391,ENSG00000258035
chr12	94173079	94173229	12:94173079-94173229	ENSG00000258357,ENSG00000244091,ENSG00000257400,ENSG00000278916,ENSG00000244391,ENSG00000258365,ENSG00000258172,ENSG00000258035,ENSG00000136040,ENSG00000257360
chr12	94176119	94176269	12:94176119-94176269	ENSG00000258035
chr12	94187019	94187169	12:94187019-94187169	ENSG00000258035
chr12	94207919	94208069	12:94207919-94208069	-
chr12	94208499	94208649	12:94208499-94208649	-
chr12	94243279	94243429	12:94243279-94243429	-
chr12	94247359	94247509	12:94247359-94247509	ENSG00000136040
chr12	94254359	94254509	12:94254359-94254509	ENSG00000136040
chr12	94262399	94262549	12:94262399-94262549	ENSG00000278916,ENSG00000244391,ENSG00000258365,ENSG00000258172,ENSG00000287237,ENSG00000136040
chr12	94264139	94264289	12:94264139-94264289	ENSG00000258365,ENSG00000258172,ENSG00000287237,ENSG00000136040
chr12	94267299	94267449	12:94267299-94267449	ENSG00000258365,ENSG00000258172,ENSG00000287237,ENSG00000136040
chr12	94268219	94268369	12:94268219-94268369	ENSG00000258172,ENSG00000287237,ENSG00000136040
chr12	94277529	94277679	12:94277529-94277679	ENSG00000258365,ENSG00000258172
chr12	94290059	94290209	12:94290059-94290209	ENSG00000244391,ENSG00000258365,ENSG00000258172
chr12	94305699	94305849	12:94305699-94305849	ENSG00000173588
chr12	94308766	94308916	12:94308766-94308916	ENSG00000173588
chr12	94326899	94327049	12:94326899-94327049	ENSG00000244391,ENSG00000173588
chr12	94401439	94401589	12:94401439-94401589	ENSG00000244391,ENSG00000173588
chr12	94427599	94427749	12:94427599-94427749	ENSG00000213250,ENSG00000244391
chr12	94427859	94428009	12:94427859-94428009	ENSG00000278916,ENSG00000213250,ENSG00000244391,ENSG00000173588
chr12	94459899	94460049	12:94459899-94460049	ENSG00000278916,ENSG00000173588
chr12	94500825	94500975	12:94500825-94500975	ENSG00000257400
chr12	94517059	94517209	12:94517059-94517209	ENSG00000258357,ENSG00000244091,ENSG00000257400
chr12	94532919	94533069	12:94532919-94533069	ENSG00000258357,ENSG00000257360
chr12	94553259	94553409	12:94553259-94553409	ENSG00000266099,ENSG00000236349
chr12	94560999	94561149	12:94560999-94561149	ENSG00000266099
chr12	94563359	94563509	12:94563359-94563509	ENSG00000283818,ENSG00000266099,ENSG00000236349
chr12	94571659	94571809	12:94571659-94571809	ENSG00000257847,ENSG00000283818,ENSG00000266099,ENSG00000236349
chr12	94586679	94586829	12:94586679-94586829	ENSG00000257847
chr12	94596679	94596829	12:94596679-94596829	ENSG00000257847
chr12	94614419	94614569	12:94614419-94614569	ENSG00000057704
chr12	94615499	94615649	12:94615499-94615649	ENSG00000057704
chr12	94619079	94619229	12:94619079-94619229	ENSG00000257847,ENSG00000057704
chr12	94619419	94619569	12:94619419-94619569	ENSG00000057704
chr12	94621779	94621929	12:94621779-94621929	ENSG00000057704
chr12	94636839	94636989	12:94636839-94636989	-
chr12	94640619	94640769	12:94640619-94640769	-
chr12	94644179	94644329	12:94644179-94644329	-
chr12	94644779	94644929	12:94644779-94644929	-
chr12	94689379	94689529	12:94689379-94689529	-
chr12	94690439	94690589	12:94690439-94690589	-
chr12	94704659	94704809	12:94704659-94704809	-
chr12	94707999	94708149	12:94707999-94708149	-
chr12	94714439	94714589	12:94714439-94714589	-
chr12	94722801	94722951	12:94722801-94722951	-
chr12	94725891	94726041	12:94725891-94726041	-
chr12	94753519	94753669	12:94753519-94753669	-
chr12	94761679	94761829	12:94761679-94761829	ENSG00000236349
chr12	94764319	94764469	12:94764319-94764469	ENSG00000236349
chr12	94779619	94779769	12:94779619-94779769	-
chr12	94784036	94784186	12:94784036-94784186	-
chr12	94792819	94792969	12:94792819-94792969	-
chr12	94793379	94793529	12:94793379-94793529	-
chr12	94795639	94795789	12:94795639-94795789	-
chr12	94798239	94798389	12:94798239-94798389	-
chr12	94805859	94806009	12:94805859-94806009	-
chr12	94833059	94833209	12:94833059-94833209	ENSG00000283998,ENSG00000216306
chr12	94837318	94837468	12:94837318-94837468	ENSG00000283998,ENSG00000216306
chr12	94867159	94867309	12:94867159-94867309	-
chr12	94909732	94909882	12:94909732-94909882	-
chr12	94941599	94941749	12:94941599-94941749	-
chr12	94954339	94954489	12:94954339-94954489	-
chr12	94973319	94973469	12:94973319-94973469	ENSG00000184752
chr12	94980679	94980829	12:94980679-94980829	-
chr12	94982027	94982177	12:94982027-94982177	-
chr12	94983859	94984009	12:94983859-94984009	ENSG00000184752
chr12	94994419	94994569	12:94994419-94994569	ENSG00000184752
chr12	95003699	95003849	12:95003699-95003849	ENSG00000184752
chr12	95004739	95004889	12:95004739-95004889	ENSG00000184752
chr12	95072769	95072919	12:95072769-95072919	ENSG00000120798
chr12	95072919	95073069	12:95072919-95073069	ENSG00000120798
chr12	95073579	95073729	12:95073579-95073729	ENSG00000120798
chr12	95084039	95084189	12:95084039-95084189	ENSG00000237774,ENSG00000120798
chr12	95096992	95097142	12:95096992-95097142	ENSG00000257121,ENSG00000180263
chr12	95098299	95098449	12:95098299-95098449	ENSG00000257121,ENSG00000180263
chr12	95103299	95103449	12:95103299-95103449	ENSG00000237774,ENSG00000257121
chr12	95117238	95117388	12:95117238-95117388	ENSG00000237774
chr12	95118559	95118709	12:95118559-95118709	ENSG00000237774,ENSG00000180263
chr12	95146979	95147129	12:95146979-95147129	ENSG00000237774
chr12	95169459	95169609	12:95169459-95169609	ENSG00000237774
chr12	95173919	95174069	12:95173919-95174069	ENSG00000237774
chr12	95182941	95183091	12:95182941-95183091	-
chr12	95201424	95201574	12:95201424-95201574	ENSG00000180263
chr12	95204539	95204689	12:95204539-95204689	ENSG00000212535,ENSG00000257666,ENSG00000028203,ENSG00000237774,ENSG00000180263
chr12	95205719	95205869	12:95205719-95205869	ENSG00000028203,ENSG00000237774,ENSG00000180263
chr12	95216079	95216229	12:95216079-95216229	ENSG00000028203,ENSG00000180263
chr12	95217579	95217729	12:95217579-95217729	ENSG00000212535,ENSG00000257666,ENSG00000028203,ENSG00000237774,ENSG00000180263
chr12	95246599	95246749	12:95246599-95246749	-
chr12	95249119	95249269	12:95249119-95249269	-
chr12	95277259	95277409	12:95277259-95277409	ENSG00000265917,ENSG00000199172,ENSG00000212535,ENSG00000257666,ENSG00000202470
chr12	95318099	95318249	12:95318099-95318249	ENSG00000265917,ENSG00000199172,ENSG00000212535,ENSG00000257666,ENSG00000237774
chr12	95322459	95322609	12:95322459-95322609	ENSG00000265917,ENSG00000199172,ENSG00000212535,ENSG00000257666
chr12	95326539	95326689	12:95326539-95326689	ENSG00000265917,ENSG00000199172,ENSG00000212535,ENSG00000257666
chr12	95334539	95334689	12:95334539-95334689	ENSG00000265917,ENSG00000199172,ENSG00000212535,ENSG00000237774
chr12	95336539	95336689	12:95336539-95336689	ENSG00000265917,ENSG00000199172,ENSG00000212535,ENSG00000237774
chr12	95383999	95384149	12:95383999-95384149	ENSG00000258313
chr12	95385359	95385509	12:95385359-95385509	ENSG00000222544,ENSG00000258313,ENSG00000257943
chr12	95385779	95385929	12:95385779-95385929	ENSG00000258313,ENSG00000257943
chr12	95386179	95386329	12:95386179-95386329	ENSG00000258313
chr12	95396939	95397089	12:95396939-95397089	ENSG00000222544,ENSG00000258313
chr12	95402151	95402301	12:95402151-95402301	-
chr12	95412589	95412739	12:95412589-95412739	ENSG00000222544,ENSG00000257943
chr12	95413019	95413169	12:95413019-95413169	ENSG00000136014,ENSG00000111142,ENSG00000241556,ENSG00000222544,ENSG00000258313,ENSG00000257943,ENSG00000265917,ENSG00000199172,ENSG00000212535,ENSG00000257666
chr12	95413719	95413869	12:95413719-95413869	ENSG00000222544,ENSG00000257943
chr12	95473219	95473369	12:95473219-95473369	ENSG00000111142,ENSG00000241556
chr12	95473513	95473663	12:95473513-95473663	ENSG00000111142,ENSG00000241556
chr12	95473979	95474129	12:95473979-95474129	ENSG00000136014,ENSG00000111142,ENSG00000241556,ENSG00000222544
chr12	95547620	95547770	12:95547620-95547770	ENSG00000136014
chr12	95574979	95575129	12:95574979-95575129	-
chr12	95593678	95593828	12:95593678-95593828	-
chr12	95608379	95608529	12:95608379-95608529	ENSG00000212448
chr12	95623739	95623889	12:95623739-95623889	ENSG00000212448
chr12	95633359	95633509	12:95633359-95633509	ENSG00000212448
chr12	95633516	95633666	12:95633516-95633666	-
chr12	95633739	95633889	12:95633739-95633889	-
chr12	95635299	95635449	12:95635299-95635449	-
chr12	95637619	95637769	12:95637619-95637769	ENSG00000199506,ENSG00000212448,ENSG00000257150
chr12	95646919	95647069	12:95646919-95647069	ENSG00000257150
chr12	95649439	95649589	12:95649439-95649589	ENSG00000257150
chr12	95653379	95653529	12:95653379-95653529	ENSG00000257150
chr12	95654319	95654469	12:95654319-95654469	ENSG00000257150
chr12	95674799	95674949	12:95674799-95674949	ENSG00000257150
chr12	95675859	95676009	12:95675859-95676009	ENSG00000257150
chr12	95700419	95700569	12:95700419-95700569	-
chr12	95701339	95701489	12:95701339-95701489	-
chr12	95733257	95733407	12:95733257-95733407	ENSG00000199506,ENSG00000074527
chr12	95733537	95733687	12:95733537-95733687	ENSG00000074527
chr12	95736757	95736907	12:95736757-95736907	ENSG00000074527
chr12	95764077	95764227	12:95764077-95764227	ENSG00000199506
chr12	95803117	95803267	12:95803117-95803267	ENSG00000258292,ENSG00000199506,ENSG00000074527
chr12	95805997	95806147	12:95805997-95806147	ENSG00000257920,ENSG00000257878,ENSG00000084110,ENSG00000139344,ENSG00000165972,ENSG00000258292,ENSG00000199506,ENSG00000074527,ENSG00000212448,ENSG00000136014
chr12	95836329	95836479	12:95836329-95836479	-
chr12	95836737	95836887	12:95836737-95836887	-
chr12	95838217	95838367	12:95838217-95838367	-
chr12	95849137	95849287	12:95849137-95849287	-
chr12	95858797	95858947	12:95858797-95858947	ENSG00000257878,ENSG00000084110,ENSG00000139344,ENSG00000165972,ENSG00000139343,ENSG00000258343
chr12	95859537	95859687	12:95859537-95859687	ENSG00000139343,ENSG00000258343
chr12	95881697	95881847	12:95881697-95881847	ENSG00000285030,ENSG00000165972
chr12	95882217	95882367	12:95882217-95882367	ENSG00000285030,ENSG00000165972
chr12	95908757	95908907	12:95908757-95908907	ENSG00000165972
chr12	95918597	95918747	12:95918597-95918747	ENSG00000257878,ENSG00000084110,ENSG00000139344
chr12	95922317	95922467	12:95922317-95922467	ENSG00000257878,ENSG00000084110,ENSG00000139344,ENSG00000165972
chr12	95943377	95943527	12:95943377-95943527	ENSG00000139344,ENSG00000165972
chr12	95998737	95998887	12:95998737-95998887	ENSG00000257878,ENSG00000084110
chr12	96035617	96035767	12:96035617-96035767	ENSG00000277062,ENSG00000257715,ENSG00000111144,ENSG00000257878,ENSG00000084110,ENSG00000139344
chr12	96037174	96037324	12:96037174-96037324	ENSG00000257715,ENSG00000111144
chr12	96044357	96044507	12:96044357-96044507	ENSG00000257715,ENSG00000111144
chr12	96047757	96047907	12:96047757-96047907	ENSG00000111144
chr12	96047983	96048133	12:96047983-96048133	ENSG00000111144
chr12	96061997	96062147	12:96061997-96062147	ENSG00000277062,ENSG00000258251
chr12	96094281	96094431	12:96094281-96094431	ENSG00000277062
chr12	96121497	96121647	12:96121497-96121647	ENSG00000277062
chr12	96136337	96136487	12:96136337-96136487	ENSG00000277062
chr12	96140217	96140367	12:96140217-96140367	ENSG00000277062
chr12	96141617	96141767	12:96141617-96141767	-
chr12	96148057	96148207	12:96148057-96148207	-
chr12	96177117	96177267	12:96177117-96177267	ENSG00000283422
chr12	96178911	96179061	12:96178911-96179061	ENSG00000283422
chr12	96194387	96194537	12:96194387-96194537	ENSG00000111145
chr12	96195677	96195827	12:96195677-96195827	ENSG00000111145,ENSG00000277062
chr12	96195994	96196144	12:96195994-96196144	ENSG00000111145
chr12	96196877	96197027	12:96196877-96197027	ENSG00000111145,ENSG00000277062
chr12	96198037	96198187	12:96198037-96198187	ENSG00000111145,ENSG00000283422,ENSG00000277062,ENSG00000258251
chr12	96198977	96199127	12:96198977-96199127	ENSG00000111145,ENSG00000277062
chr12	96208477	96208627	12:96208477-96208627	ENSG00000277062,ENSG00000258251
chr12	96215277	96215427	12:96215277-96215427	ENSG00000258177,ENSG00000277062,ENSG00000258251
chr12	96219877	96220027	12:96219877-96220027	ENSG00000257169,ENSG00000059758,ENSG00000258177,ENSG00000277062,ENSG00000258251,ENSG00000257715
chr12	96221137	96221287	12:96221137-96221287	ENSG00000258177
chr12	96234237	96234387	12:96234237-96234387	ENSG00000257169,ENSG00000201435,ENSG00000287454,ENSG00000258177
chr12	96236401	96236551	12:96236401-96236551	ENSG00000287454
chr12	96237837	96237987	12:96237837-96237987	ENSG00000257169,ENSG00000201435,ENSG00000287454,ENSG00000258177
chr12	96241997	96242147	12:96241997-96242147	ENSG00000287454,ENSG00000111145
chr12	96249357	96249507	12:96249357-96249507	ENSG00000257169,ENSG00000201435,ENSG00000287454,ENSG00000111145
chr12	96255317	96255467	12:96255317-96255467	ENSG00000111145
chr12	96258717	96258867	12:96258717-96258867	ENSG00000257169,ENSG00000201435,ENSG00000111145
chr12	96274477	96274627	12:96274477-96274627	ENSG00000201435
chr12	96295037	96295187	12:96295037-96295187	ENSG00000201435,ENSG00000059758
chr12	96314922	96315072	12:96314922-96315072	ENSG00000201435
chr12	96354417	96354567	12:96354417-96354567	-
chr12	96368357	96368507	12:96368357-96368507	ENSG00000257169
chr12	96400417	96400567	12:96400417-96400567	ENSG00000257169,ENSG00000059758
chr12	96401357	96401507	12:96401357-96401507	ENSG00000257169,ENSG00000059758
chr12	96416097	96416247	12:96416097-96416247	-
chr12	96416537	96416687	12:96416537-96416687	ENSG00000277081,ENSG00000207586,ENSG00000279798,ENSG00000276398,ENSG00000278802,ENSG00000251844,ENSG00000274819,ENSG00000275971,ENSG00000273570,ENSG00000275231,ENSG00000274230,ENSG00000273942,ENSG00000221479,ENSG00000255794,ENSG00000257920,ENSG00000286434,ENSG00000257470,ENSG00000252827,ENSG00000257169,ENSG00000201435,ENSG00000059758,ENSG00000277062
chr12	96425357	96425507	12:96425357-96425507	ENSG00000257920,ENSG00000252827,ENSG00000257169,ENSG00000059758
chr12	96426137	96426287	12:96426137-96426287	ENSG00000252827
chr12	96427417	96427567	12:96427417-96427567	ENSG00000206899,ENSG00000257501,ENSG00000257157,ENSG00000277081,ENSG00000207586,ENSG00000279798,ENSG00000276398,ENSG00000278802,ENSG00000251844,ENSG00000274819,ENSG00000275971,ENSG00000273570,ENSG00000275231,ENSG00000274230,ENSG00000273942,ENSG00000221479,ENSG00000255794,ENSG00000257920,ENSG00000286434,ENSG00000257470,ENSG00000188596,ENSG00000252827,ENSG00000258272,ENSG00000257169,ENSG00000201435,ENSG00000059758,ENSG00000277062,ENSG00000257715,ENSG00000084110,ENSG00000139344
chr12	96434277	96434427	12:96434277-96434427	ENSG00000275231,ENSG00000274230,ENSG00000273942,ENSG00000221479,ENSG00000255794,ENSG00000257920,ENSG00000286434,ENSG00000252827,ENSG00000257169,ENSG00000201435,ENSG00000059758
chr12	96445877	96446027	12:96445877-96446027	ENSG00000188596,ENSG00000258272,ENSG00000257169,ENSG00000059758
chr12	96446097	96446247	12:96446097-96446247	ENSG00000188596,ENSG00000258272,ENSG00000257169,ENSG00000059758
chr12	96448437	96448587	12:96448437-96448587	-
chr12	96471474	96471624	12:96471474-96471624	-
chr12	96471777	96471927	12:96471777-96471927	-
chr12	96485257	96485407	12:96485257-96485407	ENSG00000188596,ENSG00000258272
chr12	96487336	96487486	12:96487336-96487486	ENSG00000188596,ENSG00000258272
chr12	96489437	96489587	12:96489437-96489587	ENSG00000188596,ENSG00000258272
chr12	96497917	96498067	12:96497917-96498067	ENSG00000188596,ENSG00000258272
chr12	96501575	96501725	12:96501575-96501725	-
chr12	96516805	96516955	12:96516805-96516955	-
chr12	96578657	96578807	12:96578657-96578807	-
chr12	96587817	96587967	12:96587817-96587967	-
chr12	96720125	96720275	12:96720125-96720275	-
chr12	96743732	96743882	12:96743732-96743882	-
chr12	96775030	96775180	12:96775030-96775180	-
chr12	96811237	96811387	12:96811237-96811387	ENSG00000273570,ENSG00000275231,ENSG00000274230,ENSG00000273942,ENSG00000221479,ENSG00000255794,ENSG00000257920,ENSG00000286434,ENSG00000257470
chr12	96814332	96814482	12:96814332-96814482	-
chr12	96882997	96883147	12:96882997-96883147	ENSG00000286434,ENSG00000257470,ENSG00000139350,ENSG00000258846
chr12	96887117	96887267	12:96887117-96887267	ENSG00000286434,ENSG00000257470,ENSG00000139350,ENSG00000258846
chr12	96889657	96889807	12:96889657-96889807	ENSG00000257470,ENSG00000139350,ENSG00000258846
chr12	96890432	96890582	12:96890432-96890582	ENSG00000139350,ENSG00000258846
chr12	96907137	96907287	12:96907137-96907287	ENSG00000139350,ENSG00000258846
chr12	96981157	96981307	12:96981157-96981307	ENSG00000257157,ENSG00000251844,ENSG00000273570,ENSG00000255794,ENSG00000257920,ENSG00000286434,ENSG00000257470,ENSG00000258131,ENSG00000202368,ENSG00000139350,ENSG00000258846
chr12	97149055	97149205	12:97149055-97149205	ENSG00000286434,ENSG00000279190
chr12	97308717	97308867	12:97308717-97308867	ENSG00000255794,ENSG00000257920,ENSG00000286434
chr12	97540403	97540553	12:97540403-97540553	ENSG00000277081,ENSG00000207586,ENSG00000279798,ENSG00000276398,ENSG00000278802,ENSG00000251844,ENSG00000274819,ENSG00000275971,ENSG00000255794
chr12	97837617	97837767	12:97837617-97837767	ENSG00000257501
chr12	97922057	97922207	12:97922057-97922207	ENSG00000257580,ENSG00000258312,ENSG00000263890,ENSG00000265861,ENSG00000206899,ENSG00000257501,ENSG00000257157,ENSG00000277081,ENSG00000207586,ENSG00000279798,ENSG00000276398,ENSG00000278802,ENSG00000251844,ENSG00000274819,ENSG00000275971,ENSG00000273570,ENSG00000275231,ENSG00000274230,ENSG00000273942,ENSG00000221479,ENSG00000255794,ENSG00000286434
chr12	97922437	97922587	12:97922437-97922587	ENSG00000258312,ENSG00000265861,ENSG00000206899,ENSG00000257501,ENSG00000257157,ENSG00000277081,ENSG00000207586,ENSG00000279798,ENSG00000276398,ENSG00000278802,ENSG00000251844,ENSG00000274819,ENSG00000275971,ENSG00000273570,ENSG00000275231,ENSG00000274230,ENSG00000273942,ENSG00000221479,ENSG00000255794
chr12	98003024	98003174	12:98003024-98003174	ENSG00000263890
chr12	98020977	98021127	12:98020977-98021127	ENSG00000263890,ENSG00000206899,ENSG00000257501,ENSG00000257157,ENSG00000275231,ENSG00000274230,ENSG00000273942,ENSG00000221479,ENSG00000255794
chr12	98185706	98185856	12:98185706-98185856	-
chr12	98188933	98189083	12:98188933-98189083	-
chr12	98238617	98238767	12:98238617-98238767	ENSG00000257580,ENSG00000258312,ENSG00000257157,ENSG00000277081,ENSG00000207586,ENSG00000279798,ENSG00000276398,ENSG00000278802,ENSG00000275231,ENSG00000274230,ENSG00000273942,ENSG00000221479
chr12	98352597	98352747	12:98352597-98352747	ENSG00000258039,ENSG00000202324,ENSG00000257580,ENSG00000258312,ENSG00000206899,ENSG00000257501,ENSG00000257157,ENSG00000277081,ENSG00000207586,ENSG00000279798,ENSG00000276398,ENSG00000278802,ENSG00000274819,ENSG00000275971,ENSG00000273570,ENSG00000275231,ENSG00000274230,ENSG00000273942,ENSG00000221479,ENSG00000255794,ENSG00000257920,ENSG00000286434
chr12	98373077	98373227	12:98373077-98373227	ENSG00000257580,ENSG00000258312
chr12	98374217	98374367	12:98374217-98374367	ENSG00000257580,ENSG00000258312
chr12	98397520	98397670	12:98397520-98397670	-
chr12	98399657	98399807	12:98399657-98399807	ENSG00000257580,ENSG00000258312,ENSG00000277081,ENSG00000207586,ENSG00000279798,ENSG00000276398,ENSG00000278802,ENSG00000251844,ENSG00000255794
chr12	98416973	98417123	12:98416973-98417123	ENSG00000286056,ENSG00000201296
chr12	98418497	98418647	12:98418497-98418647	ENSG00000202324,ENSG00000120802,ENSG00000286056,ENSG00000201296,ENSG00000257580,ENSG00000258312,ENSG00000206899,ENSG00000257501,ENSG00000257157,ENSG00000277081,ENSG00000207586,ENSG00000279798,ENSG00000276398,ENSG00000278802,ENSG00000273570,ENSG00000275231,ENSG00000274230,ENSG00000273942,ENSG00000221479,ENSG00000255794
chr12	98418817	98418967	12:98418817-98418967	ENSG00000180219,ENSG00000258039,ENSG00000202324,ENSG00000258204,ENSG00000120802,ENSG00000257167,ENSG00000286056,ENSG00000201296,ENSG00000257580,ENSG00000258312,ENSG00000206899,ENSG00000257501,ENSG00000257157,ENSG00000277081,ENSG00000207586,ENSG00000279798,ENSG00000276398,ENSG00000278802,ENSG00000251844,ENSG00000273570,ENSG00000275231,ENSG00000274230,ENSG00000273942,ENSG00000221479,ENSG00000255794,ENSG00000286434
chr12	98424837	98424987	12:98424837-98424987	ENSG00000286056,ENSG00000201296
chr12	98439497	98439647	12:98439497-98439647	-
chr12	98440137	98440287	12:98440137-98440287	ENSG00000180219,ENSG00000258039,ENSG00000202324,ENSG00000258204,ENSG00000120802,ENSG00000257167,ENSG00000227825,ENSG00000257580,ENSG00000258312,ENSG00000257501,ENSG00000257157,ENSG00000277081,ENSG00000207586,ENSG00000279798,ENSG00000276398,ENSG00000278802,ENSG00000251844,ENSG00000274819,ENSG00000275971,ENSG00000273570,ENSG00000275231,ENSG00000274230,ENSG00000273942,ENSG00000221479,ENSG00000255794
chr12	98446825	98446975	12:98446825-98446975	ENSG00000227825
chr12	98457043	98457193	12:98457043-98457193	ENSG00000227825
chr12	98464277	98464427	12:98464277-98464427	ENSG00000180219,ENSG00000258039,ENSG00000202324,ENSG00000258204,ENSG00000227825,ENSG00000257580
chr12	98475457	98475607	12:98475457-98475607	ENSG00000180219,ENSG00000258039,ENSG00000202324,ENSG00000258204,ENSG00000120802,ENSG00000257167,ENSG00000245017,ENSG00000227825,ENSG00000257580,ENSG00000258312,ENSG00000257501,ENSG00000257157,ENSG00000277081,ENSG00000207586,ENSG00000279798,ENSG00000276398,ENSG00000278802,ENSG00000251844,ENSG00000274819,ENSG00000275971,ENSG00000273570,ENSG00000275231,ENSG00000274230,ENSG00000273942,ENSG00000221479,ENSG00000255794,ENSG00000257920
chr12	98491037	98491187	12:98491037-98491187	ENSG00000120802,ENSG00000257167,ENSG00000245017
chr12	98503077	98503227	12:98503077-98503227	ENSG00000120802,ENSG00000257167,ENSG00000245017
chr12	98503437	98503587	12:98503437-98503587	ENSG00000120802,ENSG00000257167,ENSG00000245017
chr12	98503797	98503947	12:98503797-98503947	ENSG00000120802,ENSG00000257167,ENSG00000245017
chr12	98515477	98515627	12:98515477-98515627	ENSG00000120802,ENSG00000257167,ENSG00000245017
chr12	98516517	98516667	12:98516517-98516667	ENSG00000120802,ENSG00000257167
chr12	98533837	98533987	12:98533837-98533987	ENSG00000120802
chr12	98566937	98567087	12:98566937-98567087	-
chr12	98593557	98593707	12:98593557-98593707	ENSG00000120868,ENSG00000166130,ENSG00000212443,ENSG00000075415,ENSG00000225185
chr12	98595317	98595467	12:98595317-98595467	ENSG00000212443,ENSG00000075415,ENSG00000225185
chr12	98619117	98619267	12:98619117-98619267	ENSG00000166130,ENSG00000212443
chr12	98644157	98644307	12:98644157-98644307	ENSG00000120868,ENSG00000166130
chr12	98645017	98645167	12:98645017-98645167	ENSG00000120868,ENSG00000166130,ENSG00000212443,ENSG00000075415,ENSG00000225185
chr12	98653997	98654147	12:98653997-98654147	ENSG00000120868,ENSG00000166130
chr12	98698977	98699127	12:98698977-98699127	-
chr12	98725972	98726122	12:98725972-98726122	ENSG00000258204,ENSG00000120868
chr12	98742048	98742198	12:98742048-98742198	ENSG00000258204,ENSG00000185046
chr12	98755957	98756107	12:98755957-98756107	ENSG00000180219,ENSG00000258039,ENSG00000202324,ENSG00000258204,ENSG00000185046
chr12	98837537	98837687	12:98837537-98837687	ENSG00000258204,ENSG00000185046
chr12	98939486	98939636	12:98939486-98939636	ENSG00000257458
chr12	98973517	98973667	12:98973517-98973667	ENSG00000202324
chr12	98998777	98998927	12:98998777-98998927	ENSG00000258039,ENSG00000202324
chr12	99043437	99043587	12:99043437-99043587	ENSG00000180219,ENSG00000258039,ENSG00000202324
chr12	99172001	99172151	12:99172001-99172151	ENSG00000258039,ENSG00000202324
chr12	99546090	99546240	12:99546090-99546240	ENSG00000180219
chr12	99811299	99811449	12:99811299-99811449	-
chr12	99911237	99911387	12:99911237-99911387	ENSG00000214203,ENSG00000287675,ENSG00000180219
chr12	99918157	99918307	12:99918157-99918307	ENSG00000214203
chr12	99984912	99985062	12:99984912-99985062	ENSG00000214203,ENSG00000287675,ENSG00000185046
chr12	100025277	100025427	12:100025277-100025427	ENSG00000280088,ENSG00000279148,ENSG00000214203
chr12	100026357	100026507	12:100026357-100026507	ENSG00000280088,ENSG00000279148,ENSG00000214203
chr12	100058677	100058827	12:100058677-100058827	ENSG00000221476,ENSG00000266610,ENSG00000238105,ENSG00000280088,ENSG00000111647,ENSG00000279148,ENSG00000214203,ENSG00000287675,ENSG00000180219,ENSG00000258039
chr12	100061919	100062069	12:100061919-100062069	-
chr12	100128217	100128367	12:100128217-100128367	ENSG00000221476,ENSG00000266610,ENSG00000238105,ENSG00000257696,ENSG00000111647,ENSG00000214203
chr12	100128617	100128767	12:100128617-100128767	ENSG00000221476,ENSG00000266610,ENSG00000238105
chr12	100141717	100141867	12:100141717-100141867	ENSG00000075089,ENSG00000221476,ENSG00000257489,ENSG00000266610,ENSG00000238105,ENSG00000257696,ENSG00000111647
chr12	100142857	100143007	12:100142857-100143007	ENSG00000221476,ENSG00000266610,ENSG00000238105,ENSG00000257696,ENSG00000111647
chr12	100200677	100200827	12:100200677-100200827	ENSG00000136021,ENSG00000206790,ENSG00000075089,ENSG00000221476,ENSG00000257489,ENSG00000266610,ENSG00000238105,ENSG00000257696,ENSG00000111647
chr12	100234352	100234502	12:100234352-100234502	ENSG00000206790
chr12	100234777	100234927	12:100234777-100234927	ENSG00000206790,ENSG00000221476,ENSG00000238105
chr12	100267117	100267267	12:100267117-100267267	ENSG00000136021,ENSG00000206790,ENSG00000166153,ENSG00000075089,ENSG00000221476,ENSG00000257489,ENSG00000266610,ENSG00000238105
chr12	100296277	100296427	12:100296277-100296427	-
chr12	100346777	100346927	12:100346777-100346927	ENSG00000179520
chr12	100348794	100348944	12:100348794-100348944	-
chr12	100375477	100375627	12:100375477-100375627	-
chr12	100401817	100401967	12:100401817-100401967	ENSG00000179520
chr12	100404897	100405047	12:100404897-100405047	ENSG00000179520
chr12	100427177	100427327	12:100427177-100427327	ENSG00000271177,ENSG00000012504,ENSG00000179520
chr12	100473812	100473962	12:100473812-100473962	ENSG00000012504
chr12	100554137	100554287	12:100554137-100554287	ENSG00000271177,ENSG00000012504
chr12	100554697	100554847	12:100554697-100554847	ENSG00000139354,ENSG00000271177,ENSG00000012504,ENSG00000266610
chr12	100555837	100555987	12:100555837-100555987	ENSG00000139354,ENSG00000271177
chr12	100573537	100573687	12:100573537-100573687	ENSG00000257803,ENSG00000139354,ENSG00000271177
chr12	100576837	100576987	12:100576837-100576987	ENSG00000257803,ENSG00000139354,ENSG00000271177
chr12	100669057	100669207	12:100669057-100669207	-
chr12	100675577	100675727	12:100675577-100675727	-
chr12	100706177	100706327	12:100706177-100706327	-
chr12	100733955	100734105	12:100733955-100734105	-
chr12	100753997	100754147	12:100753997-100754147	-
chr12	100793337	100793487	12:100793337-100793487	ENSG00000151572
chr12	100794837	100794987	12:100794837-100794987	ENSG00000151572
chr12	100824097	100824247	12:100824097-100824247	-
chr12	100826457	100826607	12:100826457-100826607	-
chr12	100858077	100858227	12:100858077-100858227	ENSG00000257325
chr12	100908637	100908787	12:100908637-100908787	ENSG00000207414
chr12	100914317	100914467	12:100914317-100914467	-
chr12	100927977	100928127	12:100927977-100928127	-
chr12	100955277	100955427	12:100955277-100955427	-
chr12	100959597	100959747	12:100959597-100959747	-
chr12	100963457	100963607	12:100963457-100963607	ENSG00000207414,ENSG00000256870
chr12	100987217	100987367	12:100987217-100987367	ENSG00000151572
chr12	100987877	100988027	12:100987877-100988027	ENSG00000151572
chr12	100995357	100995507	12:100995357-100995507	ENSG00000207414
chr12	101018697	101018847	12:101018697-101018847	ENSG00000207414,ENSG00000256870,ENSG00000258033,ENSG00000258007,ENSG00000180219
chr12	101021917	101022067	12:101021917-101022067	ENSG00000207414,ENSG00000256870,ENSG00000258033,ENSG00000258007
chr12	101022217	101022367	12:101022217-101022367	ENSG00000207414,ENSG00000256870,ENSG00000258033,ENSG00000258007
chr12	101052297	101052447	12:101052297-101052447	ENSG00000207414,ENSG00000256870,ENSG00000258033,ENSG00000258007,ENSG00000151572
chr12	101077037	101077187	12:101077037-101077187	ENSG00000258033
chr12	101086617	101086767	12:101086617-101086767	ENSG00000207414,ENSG00000256870,ENSG00000258033,ENSG00000258007,ENSG00000180219
chr12	101091337	101091487	12:101091337-101091487	ENSG00000207414,ENSG00000258033
chr12	101127597	101127747	12:101127597-101127747	ENSG00000207414
chr12	101172437	101172587	12:101172437-101172587	ENSG00000207414,ENSG00000256870
chr12	101230777	101230927	12:101230777-101230927	ENSG00000241744,ENSG00000207414,ENSG00000256870
chr12	101279997	101280147	12:101279997-101280147	ENSG00000120800,ENSG00000207414
chr12	101298537	101298687	12:101298537-101298687	ENSG00000120800
chr12	101323777	101323927	12:101323777-101323927	ENSG00000120800
chr12	101365087	101365237	12:101365087-101365237	-
chr12	101407437	101407587	12:101407437-101407587	ENSG00000206929,ENSG00000239413,ENSG00000222890,ENSG00000257543,ENSG00000120805
chr12	101407717	101407867	12:101407717-101407867	ENSG00000139351,ENSG00000199933,ENSG00000166211,ENSG00000252366,ENSG00000206929,ENSG00000239413,ENSG00000222890,ENSG00000257543,ENSG00000120805
chr12	101407977	101408127	12:101407977-101408127	ENSG00000139351,ENSG00000199933,ENSG00000166211,ENSG00000252366,ENSG00000206929,ENSG00000239413,ENSG00000222890,ENSG00000257543,ENSG00000120805
chr12	101414637	101414787	12:101414637-101414787	ENSG00000206929,ENSG00000239413,ENSG00000222890,ENSG00000257543,ENSG00000120805
chr12	101459944	101460094	12:101459944-101460094	ENSG00000166211,ENSG00000252366,ENSG00000202249,ENSG00000206929
chr12	101485004	101485154	12:101485004-101485154	ENSG00000166211,ENSG00000252366,ENSG00000202249,ENSG00000206929
chr12	101552377	101552527	12:101552377-101552527	ENSG00000139351,ENSG00000257514,ENSG00000196091,ENSG00000166211,ENSG00000252366,ENSG00000206929,ENSG00000239413
chr12	101570177	101570327	12:101570177-101570327	ENSG00000199933,ENSG00000257514,ENSG00000196091
chr12	101593057	101593207	12:101593057-101593207	ENSG00000257514,ENSG00000196091
chr12	101599877	101600027	12:101599877-101600027	ENSG00000196091
chr12	101670097	101670247	12:101670097-101670247	ENSG00000139351,ENSG00000199933,ENSG00000111666,ENSG00000274560,ENSG00000257514,ENSG00000196091
chr12	101697858	101698008	12:101697858-101698008	ENSG00000139351,ENSG00000199933,ENSG00000111666,ENSG00000274560,ENSG00000257514
chr12	101749805	101749955	12:101749805-101749955	ENSG00000139351,ENSG00000199933
chr12	101773737	101773887	12:101773737-101773887	ENSG00000223046,ENSG00000222932,ENSG00000201168,ENSG00000258230,ENSG00000222255,ENSG00000111670,ENSG00000139351,ENSG00000199933
chr12	101830997	101831147	12:101830997-101831147	ENSG00000223046,ENSG00000222932,ENSG00000201168,ENSG00000258230,ENSG00000222255,ENSG00000111670,ENSG00000139351,ENSG00000199933,ENSG00000111666,ENSG00000274560,ENSG00000257514
chr12	101857137	101857287	12:101857137-101857287	ENSG00000258153,ENSG00000252863,ENSG00000223046,ENSG00000222932,ENSG00000201168,ENSG00000258230,ENSG00000222255,ENSG00000111670,ENSG00000139351,ENSG00000199933,ENSG00000257514,ENSG00000166211,ENSG00000252366,ENSG00000206929,ENSG00000239413
chr12	101877477	101877627	12:101877477-101877627	ENSG00000136048,ENSG00000258153,ENSG00000252863,ENSG00000222932,ENSG00000139351,ENSG00000199933
chr12	101891517	101891667	12:101891517-101891667	ENSG00000136048
chr12	101894879	101895029	12:101894879-101895029	ENSG00000136048
chr12	101917837	101917987	12:101917837-101917987	ENSG00000257202,ENSG00000136048
chr12	101925477	101925627	12:101925477-101925627	ENSG00000257994,ENSG00000257860,ENSG00000257703,ENSG00000282964,ENSG00000258142,ENSG00000075188,ENSG00000258288,ENSG00000258308,ENSG00000241917,ENSG00000257202,ENSG00000136048,ENSG00000222932,ENSG00000201168,ENSG00000139351,ENSG00000199933,ENSG00000257514,ENSG00000166211,ENSG00000252366,ENSG00000206929,ENSG00000239413
chr12	101927177	101927327	12:101927177-101927327	ENSG00000257202,ENSG00000136048
chr12	101936397	101936547	12:101936397-101936547	ENSG00000017427,ENSG00000258288,ENSG00000258308,ENSG00000241917
chr12	101939917	101940067	12:101939917-101940067	ENSG00000258288,ENSG00000258308,ENSG00000241917
chr12	101945437	101945587	12:101945437-101945587	ENSG00000258288,ENSG00000258308
chr12	101992241	101992391	12:101992241-101992391	-
chr12	102023637	102023787	12:102023637-102023787	ENSG00000120860,ENSG00000258288,ENSG00000258308,ENSG00000199933
chr12	102062017	102062167	12:102062017-102062167	ENSG00000185480,ENSG00000075188,ENSG00000257222,ENSG00000120860
chr12	102067997	102068147	12:102067997-102068147	ENSG00000257222,ENSG00000120860
chr12	102095797	102095947	12:102095797-102095947	-
chr12	102120057	102120207	12:102120057-102120207	ENSG00000185480,ENSG00000075188
chr12	102170021	102170171	12:102170021-102170171	-
chr12	102172537	102172687	12:102172537-102172687	ENSG00000017427,ENSG00000258142,ENSG00000281344,ENSG00000183395
chr12	102197917	102198067	12:102197917-102198067	ENSG00000258142,ENSG00000281344,ENSG00000183395
chr12	102216377	102216527	12:102216377-102216527	ENSG00000258142,ENSG00000264554,ENSG00000281344,ENSG00000183395
chr12	102301157	102301307	12:102301157-102301307	ENSG00000283052
chr12	102463237	102463387	12:102463237-102463387	-
chr12	102474577	102474727	12:102474577-102474727	ENSG00000017427
chr12	102480577	102480727	12:102480577-102480727	ENSG00000017427
chr12	102484577	102484727	12:102484577-102484727	ENSG00000017427
chr12	102522977	102523127	12:102522977-102523127	ENSG00000257254
chr12	102536297	102536447	12:102536297-102536447	ENSG00000257994,ENSG00000257415,ENSG00000257860,ENSG00000257703,ENSG00000288092,ENSG00000257254,ENSG00000017427,ENSG00000258142,ENSG00000258288,ENSG00000258308,ENSG00000257514,ENSG00000206929
chr12	102539663	102539813	12:102539663-102539813	ENSG00000257254
chr12	102539977	102540127	12:102539977-102540127	ENSG00000257254,ENSG00000258142
chr12	102567297	102567447	12:102567297-102567447	ENSG00000257703
chr12	102618637	102618787	12:102618637-102618787	-
chr12	102629377	102629527	12:102629377-102629527	-
chr12	102629652	102629802	12:102629652-102629802	-
chr12	102631417	102631567	12:102631417-102631567	ENSG00000257703
chr12	102634397	102634547	12:102634397-102634547	-
chr12	102638877	102639027	12:102638877-102639027	-
chr12	102642317	102642467	12:102642317-102642467	-
chr12	102682779	102682929	12:102682779-102682929	-
chr12	102702637	102702787	12:102702637-102702787	-
chr12	102740757	102740907	12:102740757-102740907	-
chr12	102769577	102769727	12:102769577-102769727	-
chr12	102816948	102817098	12:102816948-102817098	ENSG00000258169
chr12	102962135	102962285	12:102962135-102962285	ENSG00000288092,ENSG00000139352,ENSG00000282964,ENSG00000171759
chr12	103548716	103548866	12:103548716-103548866	ENSG00000257762,ENSG00000257994,ENSG00000257415,ENSG00000179088,ENSG00000282964
chr12	103560677	103560827	12:103560677-103560827	ENSG00000257681,ENSG00000212594,ENSG00000136011,ENSG00000257762,ENSG00000286197,ENSG00000257994,ENSG00000257415,ENSG00000179088,ENSG00000257860,ENSG00000257703,ENSG00000288092,ENSG00000139352,ENSG00000282964,ENSG00000171759
chr12	103571457	103571607	12:103571457-103571607	ENSG00000212594,ENSG00000286197,ENSG00000257994
chr12	103575445	103575595	12:103575445-103575595	ENSG00000212594,ENSG00000286197
chr12	103626637	103626787	12:103626637-103626787	ENSG00000212594
chr12	103645357	103645507	12:103645357-103645507	ENSG00000257766,ENSG00000257737,ENSG00000212594
chr12	103647397	103647547	12:103647397-103647547	ENSG00000257681,ENSG00000257766,ENSG00000257737,ENSG00000212594,ENSG00000136011,ENSG00000257994,ENSG00000257415,ENSG00000179088,ENSG00000257860,ENSG00000257703,ENSG00000288092,ENSG00000282964,ENSG00000171759
chr12	103680877	103681027	12:103680877-103681027	ENSG00000257766
chr12	103712317	103712467	12:103712317-103712467	ENSG00000257681,ENSG00000136011
chr12	103728417	103728567	12:103728417-103728567	ENSG00000257681
chr12	103751717	103751867	12:103751717-103751867	ENSG00000257681,ENSG00000136011
chr12	103800557	103800707	12:103800557-103800707	ENSG00000257754,ENSG00000111696,ENSG00000257681
chr12	103802239	103802389	12:103802239-103802389	ENSG00000257754,ENSG00000111696,ENSG00000257681
chr12	103802389	103802539	12:103802389-103802539	ENSG00000257754,ENSG00000111696,ENSG00000257681
chr12	103805077	103805227	12:103805077-103805227	ENSG00000257754,ENSG00000111696,ENSG00000257681
chr12	103841226	103841376	12:103841226-103841376	ENSG00000257327,ENSG00000257754,ENSG00000111696
chr12	103841997	103842147	12:103841997-103842147	ENSG00000257327,ENSG00000257754,ENSG00000111696
chr12	103849217	103849367	12:103849217-103849367	ENSG00000257327,ENSG00000257754,ENSG00000111696,ENSG00000257681
chr12	103859217	103859367	12:103859217-103859367	ENSG00000257327,ENSG00000257754,ENSG00000111696,ENSG00000257681,ENSG00000257415,ENSG00000179088,ENSG00000257703
chr12	103878057	103878207	12:103878057-103878207	ENSG00000214198
chr12	103884357	103884507	12:103884357-103884507	ENSG00000214198
chr12	103915437	103915587	12:103915437-103915587	ENSG00000214198
chr12	103925397	103925547	12:103925397-103925547	ENSG00000284503,ENSG00000166598,ENSG00000214198
chr12	103929437	103929587	12:103929437-103929587	ENSG00000284503,ENSG00000166598,ENSG00000214198
chr12	103929697	103929847	12:103929697-103929847	ENSG00000284503,ENSG00000166598,ENSG00000214198
chr12	103930117	103930267	12:103930117-103930267	ENSG00000139372,ENSG00000204954,ENSG00000284503,ENSG00000166598,ENSG00000214198
chr12	103957137	103957287	12:103957137-103957287	ENSG00000139372,ENSG00000204954
chr12	103957437	103957587	12:103957437-103957587	ENSG00000139372,ENSG00000204954
chr12	103957717	103957867	12:103957717-103957867	ENSG00000204954
chr12	103965737	103965887	12:103965737-103965887	ENSG00000216285,ENSG00000139372,ENSG00000204954,ENSG00000284503,ENSG00000166598,ENSG00000214198
chr12	103986949	103987099	12:103986949-103987099	ENSG00000139372
chr12	103994357	103994507	12:103994357-103994507	ENSG00000120820,ENSG00000139372
chr12	104006997	104007147	12:104006997-104007147	ENSG00000216285
chr12	104011417	104011567	12:104011417-104011567	ENSG00000216285,ENSG00000120820
chr12	104050077	104050227	12:104050077-104050227	ENSG00000111727,ENSG00000216285,ENSG00000120820
chr12	104063843	104063993	12:104063843-104063993	ENSG00000111727,ENSG00000120820
chr12	104064117	104064267	12:104064117-104064267	ENSG00000111727,ENSG00000216285,ENSG00000120820
chr12	104064417	104064567	12:104064417-104064567	ENSG00000111727,ENSG00000216285,ENSG00000120820
chr12	104094397	104094547	12:104094397-104094547	ENSG00000111727
chr12	104109277	104109427	12:104109277-104109427	ENSG00000199415,ENSG00000111727
chr12	104138077	104138227	12:104138077-104138227	ENSG00000199415,ENSG00000120837
chr12	104163774	104163924	12:104163774-104163924	-
chr12	104177677	104177827	12:104177677-104177827	ENSG00000255150,ENSG00000213442,ENSG00000286258,ENSG00000257193,ENSG00000199415,ENSG00000120837,ENSG00000216285,ENSG00000257860,ENSG00000288092
chr12	104178377	104178527	12:104178377-104178527	ENSG00000286258,ENSG00000257193
chr12	104180535	104180685	12:104180535-104180685	ENSG00000286258
chr12	104181417	104181567	12:104181417-104181567	ENSG00000286258
chr12	104182257	104182407	12:104182257-104182407	ENSG00000286258
chr12	104197377	104197527	12:104197377-104197527	-
chr12	104201295	104201445	12:104201295-104201445	-
chr12	104214037	104214187	12:104214037-104214187	ENSG00000255150,ENSG00000198431
chr12	104215677	104215827	12:104215677-104215827	-
chr12	104219477	104219627	12:104219477-104219627	ENSG00000255150,ENSG00000213442,ENSG00000257732,ENSG00000198431
chr12	104220117	104220267	12:104220117-104220267	ENSG00000198431
chr12	104263710	104263860	12:104263710-104263860	ENSG00000213442
chr12	104280857	104281007	12:104280857-104281007	ENSG00000213442,ENSG00000257732,ENSG00000198431
chr12	104282250	104282400	12:104282250-104282400	ENSG00000257732,ENSG00000198431
chr12	104286857	104287007	12:104286857-104287007	ENSG00000255150,ENSG00000213442,ENSG00000257732,ENSG00000198431
chr12	104288757	104288907	12:104288757-104288907	ENSG00000255150,ENSG00000257732,ENSG00000198431
chr12	104294265	104294415	12:104294265-104294415	ENSG00000198431
chr12	104303637	104303787	12:104303637-104303787	ENSG00000255150,ENSG00000198431
chr12	104334736	104334886	12:104334736-104334886	-
chr12	104357457	104357607	12:104357457-104357607	-
chr12	104381977	104382127	12:104381977-104382127	-
chr12	104455117	104455267	12:104455117-104455267	ENSG00000171310
chr12	104456757	104456907	12:104456757-104456907	ENSG00000258111,ENSG00000171310
chr12	104457159	104457309	12:104457159-104457309	ENSG00000171310
chr12	104457437	104457587	12:104457437-104457587	ENSG00000171310
chr12	104458997	104459147	12:104458997-104459147	ENSG00000171310
chr12	104465044	104465194	12:104465044-104465194	-
chr12	104480917	104481067	12:104480917-104481067	ENSG00000258111
chr12	104494577	104494727	12:104494577-104494727	ENSG00000258111
chr12	104494897	104495047	12:104494897-104495047	ENSG00000258111
chr12	104498477	104498627	12:104498477-104498627	ENSG00000258111
chr12	104565977	104566127	12:104565977-104566127	ENSG00000279176,ENSG00000258111
chr12	104577637	104577787	12:104577637-104577787	ENSG00000279176
chr12	104578537	104578687	12:104578537-104578687	ENSG00000279176,ENSG00000258111
chr12	104588457	104588607	12:104588457-104588607	ENSG00000264295,ENSG00000171310
chr12	104596237	104596387	12:104596237-104596387	ENSG00000264295,ENSG00000279176,ENSG00000258111,ENSG00000171310
chr12	104604217	104604367	12:104604217-104604367	ENSG00000264295,ENSG00000279176,ENSG00000258111,ENSG00000171310
chr12	104605908	104606058	12:104605908-104606058	-
chr12	104630437	104630587	12:104630437-104630587	-
chr12	104632857	104633007	12:104632857-104633007	-
chr12	104657037	104657187	12:104657037-104657187	-
chr12	104668397	104668547	12:104668397-104668547	-
chr12	104670017	104670167	12:104670017-104670167	-
chr12	104671837	104671987	12:104671837-104671987	ENSG00000279176,ENSG00000258111,ENSG00000171310
chr12	104684977	104685127	12:104684977-104685127	-
chr12	104694945	104695095	12:104694945-104695095	-
chr12	104695797	104695947	12:104695797-104695947	ENSG00000279176,ENSG00000258111,ENSG00000171310,ENSG00000257703
chr12	104702659	104702809	12:104702659-104702809	-
chr12	104702917	104703067	12:104702917-104703067	-
chr12	104711057	104711207	12:104711057-104711207	-
chr12	104712591	104712741	12:104712591-104712741	-
chr12	104730857	104731007	12:104730857-104731007	-
chr12	104736397	104736547	12:104736397-104736547	-
chr12	104741813	104741963	12:104741813-104741963	-
chr12	104748977	104749127	12:104748977-104749127	-
chr12	104750157	104750307	12:104750157-104750307	-
chr12	104763277	104763427	12:104763277-104763427	-
chr12	104767437	104767587	12:104767437-104767587	-
chr12	104792737	104792887	12:104792737-104792887	-
chr12	104793457	104793607	12:104793457-104793607	-
chr12	104805337	104805487	12:104805337-104805487	-
chr12	104846574	104846724	12:104846574-104846724	ENSG00000222579
chr12	104852277	104852427	12:104852277-104852427	ENSG00000286410,ENSG00000222579
chr12	104859257	104859407	12:104859257-104859407	ENSG00000286410,ENSG00000222579
chr12	104866397	104866547	12:104866397-104866547	ENSG00000286410,ENSG00000222579
chr12	104886777	104886927	12:104886777-104886927	-
chr12	104909877	104910027	12:104909877-104910027	-
chr12	104910317	104910467	12:104910317-104910467	-
chr12	104930037	104930187	12:104930037-104930187	ENSG00000136052
chr12	104930777	104930927	12:104930777-104930927	ENSG00000136052
chr12	104938557	104938707	12:104938557-104938707	-
chr12	104951900	104952050	12:104951900-104952050	ENSG00000136052
chr12	104958597	104958747	12:104958597-104958747	ENSG00000151131,ENSG00000257758,ENSG00000136052
chr12	104975045	104975195	12:104975045-104975195	ENSG00000151131,ENSG00000257758
chr12	104986217	104986367	12:104986217-104986367	ENSG00000151131,ENSG00000257758
chr12	105026077	105026227	12:105026077-105026227	ENSG00000136010
chr12	105053257	105053407	12:105053257-105053407	ENSG00000151131,ENSG00000257758
chr12	105067657	105067807	12:105067657-105067807	ENSG00000136010
chr12	105070077	105070227	12:105070077-105070227	ENSG00000136010
chr12	105076217	105076367	12:105076217-105076367	ENSG00000136010
chr12	105083657	105083807	12:105083657-105083807	ENSG00000136010
chr12	105084497	105084647	12:105084497-105084647	ENSG00000136051,ENSG00000136010
chr12	105100677	105100827	12:105100677-105100827	ENSG00000136051
chr12	105107617	105107767	12:105107617-105107767	ENSG00000136051,ENSG00000136010
chr12	105108157	105108307	12:105108157-105108307	ENSG00000136051
chr12	105166857	105167007	12:105166857-105167007	ENSG00000136051
chr12	105167477	105167627	12:105167477-105167627	ENSG00000136051
chr12	105205077	105205227	12:105205077-105205227	ENSG00000136044
chr12	105226317	105226467	12:105226317-105226467	ENSG00000286903,ENSG00000136044
chr12	105228677	105228827	12:105228677-105228827	ENSG00000286903,ENSG00000136044
chr12	105236177	105236327	12:105236177-105236327	ENSG00000286903,ENSG00000235162,ENSG00000136044
chr12	105239397	105239547	12:105239397-105239547	ENSG00000286903,ENSG00000136044
chr12	105254037	105254187	12:105254037-105254187	-
chr12	105254317	105254467	12:105254317-105254467	-
chr12	105257057	105257207	12:105257057-105257207	-
chr12	105257537	105257687	12:105257537-105257687	ENSG00000286903
chr12	105292780	105292930	12:105292780-105292930	-
chr12	105317597	105317747	12:105317597-105317747	-
chr12	105322202	105322352	12:105322202-105322352	ENSG00000257642
chr12	105326957	105327107	12:105326957-105327107	ENSG00000257642,ENSG00000235162
chr12	105334097	105334247	12:105334097-105334247	ENSG00000257642,ENSG00000235162
chr12	105334723	105334873	12:105334723-105334873	ENSG00000257642,ENSG00000235162
chr12	105353087	105353237	12:105353087-105353237	ENSG00000235162
chr12	105355857	105356007	12:105355857-105356007	ENSG00000235162
chr12	105369117	105369267	12:105369117-105369267	-
chr12	105382837	105382987	12:105382837-105382987	-
chr12	105383457	105383607	12:105383457-105383607	-
chr12	105385237	105385387	12:105385237-105385387	-
chr12	105410137	105410287	12:105410137-105410287	-
chr12	105418337	105418487	12:105418337-105418487	-
chr12	105420775	105420925	12:105420775-105420925	-
chr12	105433937	105434087	12:105433937-105434087	-
chr12	105451337	105451487	12:105451337-105451487	-
chr12	105485377	105485527	12:105485377-105485527	-
chr12	105522577	105522727	12:105522577-105522727	-
chr12	105523237	105523387	12:105523237-105523387	-
chr12	105538977	105539127	12:105538977-105539127	-
chr12	105561957	105562107	12:105561957-105562107	-
chr12	105562277	105562427	12:105562277-105562427	-
chr12	105562477	105562627	12:105562477-105562627	-
chr12	105590757	105590907	12:105590757-105590907	-
chr12	105659857	105660007	12:105659857-105660007	-
chr12	105682977	105683127	12:105682977-105683127	-
chr12	105705783	105705933	12:105705783-105705933	ENSG00000257859,ENSG00000286520
chr12	105706337	105706487	12:105706337-105706487	ENSG00000257859,ENSG00000286520
chr12	105706797	105706947	12:105706797-105706947	ENSG00000257859,ENSG00000286520
chr12	105741077	105741227	12:105741077-105741227	ENSG00000257859
chr12	105741937	105742087	12:105741937-105742087	ENSG00000257859
chr12	105748937	105749087	12:105748937-105749087	-
chr12	105749277	105749427	12:105749277-105749427	-
chr12	105775517	105775667	12:105775517-105775667	-
chr12	105814337	105814487	12:105814337-105814487	-
chr12	105820837	105820987	12:105820837-105820987	-
chr12	105844477	105844627	12:105844477-105844627	-
chr12	105920417	105920567	12:105920417-105920567	-
chr12	105922428	105922578	12:105922428-105922578	-
chr12	105922757	105922907	12:105922757-105922907	-
chr12	105927697	105927847	12:105927697-105927847	-
chr12	105934377	105934527	12:105934377-105934527	ENSG00000257773
chr12	105935277	105935427	12:105935277-105935427	-
chr12	105936157	105936307	12:105936157-105936307	-
chr12	105948517	105948667	12:105948517-105948667	-
chr12	105977797	105977947	12:105977797-105977947	ENSG00000257773
chr12	105983757	105983907	12:105983757-105983907	ENSG00000257438,ENSG00000257773
chr12	105987557	105987707	12:105987557-105987707	ENSG00000257773
chr12	106010817	106010967	12:106010817-106010967	ENSG00000257773
chr12	106022837	106022987	12:106022837-106022987	ENSG00000257773
chr12	106030557	106030707	12:106030557-106030707	ENSG00000257438,ENSG00000257890,ENSG00000257773
chr12	106044957	106045107	12:106044957-106045107	ENSG00000257890
chr12	106058437	106058587	12:106058437-106058587	ENSG00000257890
chr12	106074757	106074907	12:106074757-106074907	ENSG00000257438,ENSG00000074590,ENSG00000257890
chr12	106080517	106080667	12:106080517-106080667	ENSG00000257438,ENSG00000074590
chr12	106084097	106084247	12:106084097-106084247	ENSG00000257438,ENSG00000074590
chr12	106091157	106091307	12:106091157-106091307	ENSG00000257438,ENSG00000074590
chr12	106123617	106123767	12:106123617-106123767	ENSG00000257438,ENSG00000074590
chr12	106126601	106126751	12:106126601-106126751	ENSG00000257438
chr12	106135117	106135267	12:106135117-106135267	ENSG00000257438,ENSG00000074590
chr12	106136312	106136462	12:106136312-106136462	ENSG00000074590
chr12	106170377	106170527	12:106170377-106170527	ENSG00000257611
chr12	106179277	106179427	12:106179277-106179427	ENSG00000257611
chr12	106195717	106195867	12:106195717-106195867	-
chr12	106246337	106246487	12:106246337-106246487	ENSG00000166046,ENSG00000277715,ENSG00000258355,ENSG00000136026
chr12	106247997	106248147	12:106247997-106248147	ENSG00000166046,ENSG00000277715,ENSG00000258355,ENSG00000136026
chr12	106248537	106248687	12:106248537-106248687	ENSG00000166046,ENSG00000277715,ENSG00000258355,ENSG00000136026
chr12	106249097	106249247	12:106249097-106249247	ENSG00000277715,ENSG00000258355,ENSG00000136026
chr12	106251636	106251786	12:106251636-106251786	ENSG00000277715,ENSG00000258355,ENSG00000136026
chr12	106282471	106282621	12:106282471-106282621	ENSG00000238609
chr12	106288537	106288687	12:106288537-106288687	ENSG00000166046,ENSG00000238609,ENSG00000136026
chr12	106296392	106296542	12:106296392-106296542	ENSG00000166046,ENSG00000136026
chr12	106301382	106301532	12:106301382-106301532	ENSG00000166046,ENSG00000136026
chr12	106301797	106301947	12:106301797-106301947	ENSG00000166046,ENSG00000136026
chr12	106302457	106302607	12:106302457-106302607	ENSG00000166046,ENSG00000136026
chr12	106303337	106303487	12:106303337-106303487	ENSG00000166046,ENSG00000136026
chr12	106309777	106309927	12:106309777-106309927	ENSG00000166046,ENSG00000136026
chr12	106343017	106343167	12:106343017-106343167	-
chr12	106345917	106346067	12:106345917-106346067	-
chr12	106357677	106357827	12:106357677-106357827	ENSG00000240631,ENSG00000257119,ENSG00000013503,ENSG00000166046,ENSG00000136026
chr12	106357977	106358127	12:106357977-106358127	ENSG00000013503
chr12	106358517	106358667	12:106358517-106358667	ENSG00000013503
chr12	106369737	106369887	12:106369737-106369887	ENSG00000240631,ENSG00000257119
chr12	106386317	106386467	12:106386317-106386467	ENSG00000240631
chr12	106415237	106415387	12:106415237-106415387	ENSG00000013503
chr12	106418677	106418827	12:106418677-106418827	ENSG00000240631,ENSG00000257119,ENSG00000013503
chr12	106428517	106428667	12:106428517-106428667	ENSG00000240631,ENSG00000257119
chr12	106498157	106498307	12:106498157-106498307	-
chr12	106519677	106519827	12:106519677-106519827	-
chr12	106602177	106602327	12:106602177-106602327	ENSG00000111783
chr12	106682957	106683107	12:106682957-106683107	ENSG00000257711,ENSG00000111783
chr12	106766517	106766667	12:106766517-106766667	ENSG00000111785,ENSG00000257918,ENSG00000257545
chr12	106768077	106768227	12:106768077-106768227	ENSG00000111785,ENSG00000257545
chr12	106768227	106768377	12:106768227-106768377	ENSG00000111785,ENSG00000257545
chr12	106769137	106769287	12:106769137-106769287	ENSG00000111785,ENSG00000257918,ENSG00000257545
chr12	106774157	106774307	12:106774157-106774307	ENSG00000240631,ENSG00000257119,ENSG00000287957,ENSG00000111785,ENSG00000257918,ENSG00000257711,ENSG00000111783,ENSG00000257545
chr12	106774457	106774607	12:106774457-106774607	ENSG00000111785,ENSG00000257918,ENSG00000257545
chr12	106840357	106840507	12:106840357-106840507	ENSG00000240631,ENSG00000257119,ENSG00000287957,ENSG00000257918,ENSG00000257711
chr12	106862057	106862207	12:106862057-106862207	ENSG00000240631,ENSG00000257119,ENSG00000287957,ENSG00000257918
chr12	106955637	106955787	12:106955637-106955787	ENSG00000120832,ENSG00000151135,ENSG00000260329,ENSG00000240631,ENSG00000257119
chr12	106956137	106956287	12:106956137-106956287	ENSG00000151135,ENSG00000260329
chr12	106956657	106956807	12:106956657-106956807	ENSG00000151135,ENSG00000260329,ENSG00000240631,ENSG00000257119
chr12	106981897	106982047	12:106981897-106982047	ENSG00000120832
chr12	106987117	106987267	12:106987117-106987267	ENSG00000008405,ENSG00000120832,ENSG00000151135,ENSG00000260329,ENSG00000240631,ENSG00000257119
chr12	106989097	106989247	12:106989097-106989247	ENSG00000120832
chr12	107027717	107027867	12:107027717-107027867	ENSG00000257548,ENSG00000008405,ENSG00000120832,ENSG00000151135,ENSG00000240631,ENSG00000257119,ENSG00000257918
chr12	107079257	107079407	12:107079257-107079407	-
chr12	107091445	107091595	12:107091445-107091595	ENSG00000257548,ENSG00000008405
chr12	107091625	107091775	12:107091625-107091775	ENSG00000257548,ENSG00000008405
chr12	107092197	107092347	12:107092197-107092347	ENSG00000257548,ENSG00000008405,ENSG00000240631
chr12	107093557	107093707	12:107093557-107093707	ENSG00000257548,ENSG00000008405
chr12	107093857	107094007	12:107093857-107094007	ENSG00000257548,ENSG00000008405,ENSG00000240631
chr12	107110425	107110575	12:107110425-107110575	-
chr12	107129737	107129887	12:107129737-107129887	-
chr12	107131937	107132087	12:107131937-107132087	-
chr12	107179997	107180147	12:107179997-107180147	ENSG00000286678
chr12	107196837	107196987	12:107196837-107196987	ENSG00000286678
chr12	107236917	107237067	12:107236917-107237067	ENSG00000286678
chr12	107238381	107238531	12:107238381-107238531	ENSG00000286678
chr12	107277938	107278088	12:107277938-107278088	ENSG00000257444,ENSG00000286678
chr12	107302761	107302911	12:107302761-107302911	-
chr12	107318318	107318468	12:107318318-107318468	ENSG00000151136
chr12	107318664	107318814	12:107318664-107318814	ENSG00000151136
chr12	107318849	107318999	12:107318849-107318999	ENSG00000151136
chr12	107319214	107319364	12:107319214-107319364	ENSG00000151136
chr12	107319364	107319514	12:107319364-107319514	ENSG00000151136
chr12	107320198	107320348	12:107320198-107320348	ENSG00000151136
chr12	107321051	107321201	12:107321051-107321201	ENSG00000151136
chr12	107321201	107321351	12:107321201-107321351	ENSG00000151136
chr12	107328569	107328719	12:107328569-107328719	ENSG00000151136
chr12	107328858	107329008	12:107328858-107329008	ENSG00000151136
chr12	107329690	107329840	12:107329690-107329840	-
chr12	107337458	107337608	12:107337458-107337608	-
chr12	107344498	107344648	12:107344498-107344648	ENSG00000286678
chr12	107349218	107349368	12:107349218-107349368	ENSG00000286678
chr12	107356698	107356848	12:107356698-107356848	ENSG00000200897,ENSG00000286678
chr12	107359516	107359666	12:107359516-107359666	-
chr12	107372258	107372408	12:107372258-107372408	ENSG00000200897
chr12	107379724	107379874	12:107379724-107379874	ENSG00000200897
chr12	107401198	107401348	12:107401198-107401348	ENSG00000286678
chr12	107411958	107412108	12:107411958-107412108	ENSG00000222160,ENSG00000286678
chr12	107415212	107415362	12:107415212-107415362	-
chr12	107436518	107436668	12:107436518-107436668	-
chr12	107441996	107442146	12:107441996-107442146	-
chr12	107442678	107442828	12:107442678-107442828	-
chr12	107449478	107449628	12:107449478-107449628	-
chr12	107450058	107450208	12:107450058-107450208	-
chr12	107461698	107461848	12:107461698-107461848	ENSG00000222160
chr12	107478978	107479128	12:107478978-107479128	-
chr12	107485918	107486068	12:107485918-107486068	ENSG00000222302
chr12	107488758	107488908	12:107488758-107488908	ENSG00000257398,ENSG00000222160,ENSG00000222302
chr12	107491978	107492128	12:107491978-107492128	ENSG00000257398,ENSG00000222160,ENSG00000222302,ENSG00000286678
chr12	107511398	107511548	12:107511398-107511548	-
chr12	107512518	107512668	12:107512518-107512668	ENSG00000222160
chr12	107515198	107515348	12:107515198-107515348	ENSG00000258072,ENSG00000257398,ENSG00000222160,ENSG00000286678
chr12	107515578	107515728	12:107515578-107515728	ENSG00000075035,ENSG00000258072,ENSG00000257426,ENSG00000257398,ENSG00000240441,ENSG00000222160,ENSG00000257579,ENSG00000286678
chr12	107546098	107546248	12:107546098-107546248	ENSG00000222160
chr12	107568858	107569008	12:107568858-107569008	-
chr12	107570829	107570979	12:107570829-107570979	-
chr12	107607598	107607748	12:107607598-107607748	ENSG00000222160,ENSG00000257579
chr12	107610378	107610528	12:107610378-107610528	ENSG00000222160,ENSG00000257579
chr12	107684518	107684668	12:107684518-107684668	ENSG00000240441,ENSG00000136045,ENSG00000222160
chr12	107685678	107685828	12:107685678-107685828	ENSG00000258072,ENSG00000257426,ENSG00000257392,ENSG00000257951,ENSG00000257398,ENSG00000258136,ENSG00000240441,ENSG00000136045,ENSG00000222160
chr12	107748618	107748768	12:107748618-107748768	ENSG00000257398,ENSG00000187855,ENSG00000258136,ENSG00000110851,ENSG00000240441
chr12	107759558	107759708	12:107759558-107759708	ENSG00000258072,ENSG00000257426,ENSG00000257398,ENSG00000187855,ENSG00000258136,ENSG00000110851,ENSG00000240441
chr12	107761198	107761348	12:107761198-107761348	ENSG00000257129,ENSG00000258072,ENSG00000257426,ENSG00000257392,ENSG00000257951,ENSG00000257398,ENSG00000187855,ENSG00000258136,ENSG00000110851,ENSG00000240441
chr12	107819158	107819308	12:107819158-107819308	ENSG00000257398
chr12	107885198	107885348	12:107885198-107885348	ENSG00000257129,ENSG00000258072,ENSG00000257426,ENSG00000257392,ENSG00000257951,ENSG00000257398
chr12	107918304	107918454	12:107918304-107918454	ENSG00000257129,ENSG00000258072,ENSG00000257426
chr12	107929572	107929722	12:107929572-107929722	ENSG00000257129,ENSG00000258072,ENSG00000257426
chr12	108063293	108063443	12:108063293-108063443	-
chr12	108193983	108194133	12:108193983-108194133	ENSG00000075035
chr12	108234286	108234436	12:108234286-108234436	ENSG00000075035
chr12	108305658	108305808	12:108305658-108305808	ENSG00000174600,ENSG00000257281,ENSG00000075035
chr12	108306298	108306448	12:108306298-108306448	ENSG00000174600,ENSG00000257281,ENSG00000075035
chr12	108307118	108307268	12:108307118-108307268	ENSG00000174600,ENSG00000257281,ENSG00000075035
chr12	108328558	108328708	12:108328558-108328708	ENSG00000174600,ENSG00000257281
chr12	108334258	108334408	12:108334258-108334408	ENSG00000174600,ENSG00000257281
chr12	108349342	108349492	12:108349342-108349492	-
chr12	108360538	108360688	12:108360538-108360688	ENSG00000174600,ENSG00000257281,ENSG00000075035
chr12	108367558	108367708	12:108367558-108367708	-
chr12	108371798	108371948	12:108371798-108371948	-
chr12	108372138	108372288	12:108372138-108372288	ENSG00000257281
chr12	108394318	108394468	12:108394318-108394468	-
chr12	108430374	108430524	12:108430374-108430524	-
chr12	108447558	108447708	12:108447558-108447708	-
chr12	108457318	108457468	12:108457318-108457468	-
chr12	108482722	108482872	12:108482722-108482872	-
chr12	108515078	108515228	12:108515078-108515228	ENSG00000198855,ENSG00000247213,ENSG00000075856,ENSG00000287202
chr12	108525812	108525962	12:108525812-108525962	ENSG00000198855,ENSG00000075856,ENSG00000287202
chr12	108532587	108532737	12:108532587-108532737	ENSG00000075856,ENSG00000287202
chr12	108560422	108560572	12:108560422-108560572	ENSG00000075856,ENSG00000136003
chr12	108561359	108561509	12:108561359-108561509	ENSG00000075856,ENSG00000136003
chr12	108562439	108562589	12:108562439-108562589	ENSG00000075856,ENSG00000136003
chr12	108563639	108563789	12:108563639-108563789	ENSG00000075856,ENSG00000136003
chr12	108566079	108566229	12:108566079-108566229	ENSG00000075856,ENSG00000136003
chr12	108570881	108571031	12:108570881-108571031	ENSG00000136003
chr12	108576805	108576955	12:108576805-108576955	ENSG00000183160
chr12	108580599	108580749	12:108580599-108580749	ENSG00000183160
chr12	108584119	108584269	12:108584119-108584269	ENSG00000183160
chr12	108589058	108589208	12:108589058-108589208	ENSG00000183160
chr12	108589239	108589389	12:108589239-108589389	ENSG00000183160
chr12	108609679	108609829	12:108609679-108609829	ENSG00000183160
chr12	108612139	108612289	12:108612139-108612289	ENSG00000075856,ENSG00000136003,ENSG00000183160,ENSG00000110876,ENSG00000257221,ENSG00000284388,ENSG00000201324
chr12	108618159	108618309	12:108618159-108618309	ENSG00000075856,ENSG00000136003,ENSG00000110876
chr12	108620479	108620629	12:108620479-108620629	ENSG00000110876,ENSG00000257221,ENSG00000284388
chr12	108628519	108628669	12:108628519-108628669	ENSG00000183160,ENSG00000110876,ENSG00000257221,ENSG00000284388
chr12	108629899	108630049	12:108629899-108630049	ENSG00000110876,ENSG00000257221,ENSG00000284388
chr12	108642619	108642769	12:108642619-108642769	ENSG00000257221,ENSG00000284388
chr12	108649819	108649969	12:108649819-108649969	ENSG00000284388
chr12	108664919	108665069	12:108664919-108665069	ENSG00000284388,ENSG00000110880,ENSG00000238457
chr12	108666399	108666549	12:108666399-108666549	ENSG00000238457
chr12	108691679	108691829	12:108691679-108691829	ENSG00000110880,ENSG00000238457,ENSG00000200060,ENSG00000273499,ENSG00000280110,ENSG00000201324
chr12	108696519	108696669	12:108696519-108696669	ENSG00000110880,ENSG00000238457
chr12	108723139	108723289	12:108723139-108723289	-
chr12	108729845	108729995	12:108729845-108729995	-
chr12	108730579	108730729	12:108730579-108730729	ENSG00000110880,ENSG00000200060
chr12	108731619	108731769	12:108731619-108731769	ENSG00000110880,ENSG00000200060
chr12	108731979	108732129	12:108731979-108732129	ENSG00000110880,ENSG00000200060
chr12	108734479	108734629	12:108734479-108734629	ENSG00000110880,ENSG00000200060
chr12	108751959	108752109	12:108751959-108752109	-
chr12	108752428	108752578	12:108752428-108752578	-
chr12	108773899	108774049	12:108773899-108774049	ENSG00000273499,ENSG00000280110
chr12	108799039	108799189	12:108799039-108799189	-
chr12	108801779	108801929	12:108801779-108801929	ENSG00000238457
chr12	108802339	108802489	12:108802339-108802489	ENSG00000238457
chr12	108803599	108803749	12:108803599-108803749	ENSG00000238457
chr12	108804739	108804889	12:108804739-108804889	ENSG00000075856,ENSG00000136003,ENSG00000238457,ENSG00000273499,ENSG00000084112,ENSG00000280110
chr12	108805237	108805387	12:108805237-108805387	-
chr12	108806419	108806569	12:108806419-108806569	ENSG00000084112
chr12	108822095	108822245	12:108822095-108822245	ENSG00000084112
chr12	108826499	108826649	12:108826499-108826649	ENSG00000084112,ENSG00000274598,ENSG00000207622,ENSG00000201324
chr12	108828859	108829009	12:108828859-108829009	ENSG00000084112,ENSG00000274598
chr12	108832959	108833109	12:108832959-108833109	ENSG00000084112,ENSG00000274598,ENSG00000207622
chr12	108833439	108833589	12:108833439-108833589	ENSG00000084112,ENSG00000274598,ENSG00000207622
chr12	108833859	108834009	12:108833859-108834009	ENSG00000084112,ENSG00000274598,ENSG00000207622
chr12	108838479	108838629	12:108838479-108838629	ENSG00000084112,ENSG00000274598,ENSG00000207622,ENSG00000110887,ENSG00000201324,ENSG00000256262,ENSG00000139445
chr12	108850959	108851109	12:108850959-108851109	ENSG00000084112,ENSG00000110887,ENSG00000201324
chr12	108854179	108854329	12:108854179-108854329	ENSG00000084112,ENSG00000110887,ENSG00000201324
chr12	108854579	108854729	12:108854579-108854729	ENSG00000084112,ENSG00000207622,ENSG00000110887,ENSG00000201324
chr12	108856399	108856549	12:108856399-108856549	ENSG00000110887
chr12	108857659	108857809	12:108857659-108857809	ENSG00000084112,ENSG00000110887,ENSG00000201324
chr12	108907782	108907932	12:108907782-108907932	ENSG00000201324
chr12	108939726	108939876	12:108939726-108939876	ENSG00000166111,ENSG00000201324
chr12	108951219	108951369	12:108951219-108951369	-
chr12	108955259	108955409	12:108955259-108955409	ENSG00000201324
chr12	109020910	109021060	12:109020910-109021060	ENSG00000166111,ENSG00000279630,ENSG00000135093
chr12	109027890	109028040	12:109027890-109028040	ENSG00000166111,ENSG00000279630,ENSG00000135093
chr12	109052450	109052600	12:109052450-109052600	ENSG00000135093,ENSG00000256262,ENSG00000212138
chr12	109093430	109093580	12:109093430-109093580	ENSG00000135093,ENSG00000256262,ENSG00000189046,ENSG00000076248
chr12	109097970	109098120	12:109097970-109098120	ENSG00000135093,ENSG00000256262,ENSG00000189046,ENSG00000076248,ENSG00000256139
chr12	109098390	109098540	12:109098390-109098540	ENSG00000189046,ENSG00000076248
chr12	109111030	109111180	12:109111030-109111180	ENSG00000256139,ENSG00000076555
chr12	109111290	109111440	12:109111290-109111440	ENSG00000256139,ENSG00000076555
chr12	109126906	109127056	12:109126906-109127056	ENSG00000076555
chr12	109131576	109131726	12:109131576-109131726	ENSG00000076555
chr12	109148090	109148240	12:109148090-109148240	ENSG00000076555
chr12	109154550	109154700	12:109154550-109154700	ENSG00000076555
chr12	109154990	109155140	12:109154990-109155140	ENSG00000076555
chr12	109192430	109192580	12:109192430-109192580	ENSG00000076555
chr12	109264256	109264406	12:109264256-109264406	ENSG00000076555,ENSG00000139445
chr12	109278009	109278159	12:109278009-109278159	ENSG00000139445
chr12	109358543	109358693	12:109358543-109358693	ENSG00000256560
chr12	109385370	109385520	12:109385370-109385520	ENSG00000139445
chr12	109385550	109385700	12:109385550-109385700	ENSG00000139445
chr12	109393850	109394000	12:109393850-109394000	ENSG00000139445
chr12	109428150	109428300	12:109428150-109428300	-
chr12	109432890	109433040	12:109432890-109433040	ENSG00000174527,ENSG00000255655,ENSG00000151148
chr12	109433630	109433780	12:109433630-109433780	ENSG00000174527
chr12	109445230	109445380	12:109445230-109445380	ENSG00000174527,ENSG00000255655
chr12	109458210	109458360	12:109458210-109458360	ENSG00000110906
chr12	109458974	109459124	12:109458974-109459124	ENSG00000110906
chr12	109462510	109462660	12:109462510-109462660	ENSG00000174527,ENSG00000255655,ENSG00000110906,ENSG00000151148
chr12	109463250	109463400	12:109463250-109463400	ENSG00000139445,ENSG00000174527,ENSG00000255655,ENSG00000110906,ENSG00000151148
chr12	109477290	109477440	12:109477290-109477440	ENSG00000110906,ENSG00000151148
chr12	109477541	109477691	12:109477541-109477691	ENSG00000110906,ENSG00000151148
chr12	109497810	109497960	12:109497810-109497960	ENSG00000151148
chr12	109519270	109519420	12:109519270-109519420	ENSG00000151148,ENSG00000200794,ENSG00000255650
chr12	109539650	109539800	12:109539650-109539800	-
chr12	109542950	109543100	12:109542950-109543100	-
chr12	109545290	109545440	12:109545290-109545440	-
chr12	109573190	109573340	12:109573190-109573340	ENSG00000139428,ENSG00000200274,ENSG00000110921
chr12	109573590	109573740	12:109573590-109573740	ENSG00000139428,ENSG00000200274,ENSG00000110921,ENSG00000200794
chr12	109597830	109597980	12:109597830-109597980	ENSG00000200794,ENSG00000255650
chr12	109710686	109710836	12:109710686-109710836	ENSG00000139438
chr12	109713570	109713720	12:109713570-109713720	ENSG00000200794,ENSG00000139438,ENSG00000255650
chr12	109736710	109736860	12:109736710-109736860	ENSG00000200794,ENSG00000139438,ENSG00000255650
chr12	109775350	109775500	12:109775350-109775500	ENSG00000200794,ENSG00000255650
chr12	109838230	109838380	12:109838230-109838380	ENSG00000111199,ENSG00000263510,ENSG00000256351
chr12	109845370	109845520	12:109845370-109845520	ENSG00000256351
chr12	109864439	109864589	12:109864439-109864589	ENSG00000256351,ENSG00000241413
chr12	109870766	109870916	12:109870766-109870916	ENSG00000256351,ENSG00000241413
chr12	109888350	109888500	12:109888350-109888500	ENSG00000111199,ENSG00000139433,ENSG00000256351,ENSG00000241413,ENSG00000249094,ENSG00000139437
chr12	109900190	109900340	12:109900190-109900340	ENSG00000139437
chr12	109948490	109948640	12:109948490-109948640	ENSG00000139436,ENSG00000277299
chr12	109949110	109949260	12:109949110-109949260	ENSG00000139436,ENSG00000277299
chr12	109951270	109951420	12:109951270-109951420	ENSG00000139436,ENSG00000277299
chr12	109951910	109952060	12:109951910-109952060	ENSG00000139436,ENSG00000277299
chr12	109996330	109996480	12:109996330-109996480	ENSG00000139436,ENSG00000280426,ENSG00000076513
chr12	109998330	109998480	12:109998330-109998480	ENSG00000139436,ENSG00000280426,ENSG00000076513
chr12	109999050	109999200	12:109999050-109999200	ENSG00000139436,ENSG00000280426,ENSG00000076513
chr12	110001710	110001860	12:110001710-110001860	ENSG00000139436,ENSG00000280426,ENSG00000076513
chr12	110023410	110023560	12:110023410-110023560	ENSG00000076513
chr12	110024590	110024740	12:110024590-110024740	ENSG00000076513,ENSG00000277595
chr12	110024970	110025120	12:110024970-110025120	ENSG00000076513,ENSG00000277595
chr12	110039170	110039320	12:110039170-110039320	ENSG00000076513,ENSG00000174456,ENSG00000277595,ENSG00000286220
chr12	110043290	110043440	12:110043290-110043440	ENSG00000076513,ENSG00000174456
chr12	110048530	110048680	12:110048530-110048680	ENSG00000076513,ENSG00000174456,ENSG00000277595,ENSG00000286220,ENSG00000279360
chr12	110055690	110055840	12:110055690-110055840	ENSG00000174456,ENSG00000286220,ENSG00000279360
chr12	110060250	110060400	12:110060250-110060400	ENSG00000174456,ENSG00000286220,ENSG00000279360
chr12	110100311	110100461	12:110100311-110100461	ENSG00000258011
chr12	110102390	110102540	12:110102390-110102540	ENSG00000258011
chr12	110104710	110104860	12:110104710-110104860	ENSG00000258011
chr12	110107910	110108060	12:110107910-110108060	ENSG00000286220,ENSG00000122970,ENSG00000174437,ENSG00000276956,ENSG00000196510,ENSG00000258011,ENSG00000258240
chr12	110109250	110109400	12:110109250-110109400	ENSG00000286220,ENSG00000122970,ENSG00000174437,ENSG00000276956,ENSG00000196510,ENSG00000258210,ENSG00000258011,ENSG00000111229,ENSG00000263537,ENSG00000185847,ENSG00000258240,ENSG00000111249
chr12	110124270	110124420	12:110124270-110124420	ENSG00000122970
chr12	110135090	110135240	12:110135090-110135240	ENSG00000122970,ENSG00000276956
chr12	110141510	110141660	12:110141510-110141660	ENSG00000122970,ENSG00000276956
chr12	110176890	110177040	12:110176890-110177040	ENSG00000122970
chr12	110195730	110195880	12:110195730-110195880	ENSG00000122970
chr12	110199750	110199900	12:110199750-110199900	ENSG00000122970
chr12	110211990	110212140	12:110211990-110212140	ENSG00000276956
chr12	110223856	110224006	12:110223856-110224006	-
chr12	110224390	110224540	12:110224390-110224540	-
chr12	110224750	110224900	12:110224750-110224900	-
chr12	110249306	110249456	12:110249306-110249456	-
chr12	110253350	110253500	12:110253350-110253500	-
chr12	110256985	110257135	12:110256985-110257135	-
chr12	110262880	110263030	12:110262880-110263030	-
chr12	110267330	110267480	12:110267330-110267480	ENSG00000174437,ENSG00000276956
chr12	110269690	110269840	12:110269690-110269840	-
chr12	110270310	110270460	12:110270310-110270460	ENSG00000174437
chr12	110270630	110270780	12:110270630-110270780	ENSG00000174437
chr12	110281110	110281260	12:110281110-110281260	ENSG00000174437,ENSG00000276956
chr12	110312737	110312887	12:110312737-110312887	-
chr12	110313070	110313220	12:110313070-110313220	-
chr12	110314450	110314600	12:110314450-110314600	ENSG00000174437,ENSG00000276956
chr12	110316970	110317120	12:110316970-110317120	ENSG00000174437,ENSG00000276956
chr12	110318014	110318164	12:110318014-110318164	-
chr12	110330690	110330840	12:110330690-110330840	ENSG00000174437,ENSG00000276956
chr12	110403630	110403780	12:110403630-110403780	ENSG00000276956,ENSG00000196510,ENSG00000258011
chr12	110404030	110404180	12:110404030-110404180	ENSG00000196510
chr12	110431450	110431600	12:110431450-110431600	ENSG00000258210,ENSG00000258011,ENSG00000111229
chr12	110449770	110449920	12:110449770-110449920	ENSG00000258210,ENSG00000111229
chr12	110450330	110450480	12:110450330-110450480	ENSG00000258210,ENSG00000111229,ENSG00000111231,ENSG00000241680,ENSG00000204856
chr12	110468270	110468420	12:110468270-110468420	ENSG00000258210,ENSG00000111229,ENSG00000111231,ENSG00000241680,ENSG00000204856,ENSG00000111237,ENSG00000202335,ENSG00000278993,ENSG00000151164,ENSG00000204852
chr12	110468730	110468880	12:110468730-110468880	ENSG00000258210,ENSG00000111229,ENSG00000111231,ENSG00000241680,ENSG00000204856,ENSG00000111237,ENSG00000278993,ENSG00000151164
chr12	110469230	110469380	12:110469230-110469380	ENSG00000111231,ENSG00000241680,ENSG00000204856
chr12	110499170	110499320	12:110499170-110499320	ENSG00000111237,ENSG00000202335,ENSG00000278993,ENSG00000151164
chr12	110499370	110499520	12:110499370-110499520	ENSG00000111237,ENSG00000202335,ENSG00000278993,ENSG00000151164
chr12	110501430	110501580	12:110501430-110501580	ENSG00000111237,ENSG00000202335,ENSG00000278993,ENSG00000151164
chr12	110502110	110502260	12:110502110-110502260	ENSG00000111231,ENSG00000204856,ENSG00000111237,ENSG00000202335,ENSG00000278993,ENSG00000151164,ENSG00000204852
chr12	110512530	110512680	12:110512530-110512680	ENSG00000111237,ENSG00000278993,ENSG00000151164
chr12	110532030	110532180	12:110532030-110532180	-
chr12	110543650	110543800	12:110543650-110543800	ENSG00000196850,ENSG00000263537
chr12	110545370	110545520	12:110545370-110545520	ENSG00000196850,ENSG00000263537
chr12	110546510	110546660	12:110546510-110546660	ENSG00000196850
chr12	110552423	110552573	12:110552423-110552573	ENSG00000196850
chr12	110555570	110555720	12:110555570-110555720	-
chr12	110564050	110564200	12:110564050-110564200	-
chr12	110577810	110577960	12:110577810-110577960	ENSG00000196850
chr12	110578410	110578560	12:110578410-110578560	ENSG00000196850
chr12	110583330	110583480	12:110583330-110583480	ENSG00000196850,ENSG00000204852
chr12	110613990	110614140	12:110613990-110614140	ENSG00000204852,ENSG00000263537
chr12	110639910	110640060	12:110639910-110640060	ENSG00000204852,ENSG00000263537,ENSG00000122986
chr12	110641670	110641820	12:110641670-110641820	ENSG00000204852,ENSG00000263537,ENSG00000122986
chr12	110677498	110677648	12:110677498-110677648	ENSG00000122986
chr12	110698370	110698520	12:110698370-110698520	ENSG00000122986
chr12	110698670	110698820	12:110698670-110698820	ENSG00000122986
chr12	110733190	110733340	12:110733190-110733340	ENSG00000186298,ENSG00000279925
chr12	110742930	110743080	12:110742930-110743080	ENSG00000122986,ENSG00000186298,ENSG00000279925
chr12	110795011	110795161	12:110795011-110795161	-
chr12	110826771	110826921	12:110826771-110826921	ENSG00000257268,ENSG00000241286,ENSG00000173093
chr12	110847031	110847181	12:110847031-110847181	ENSG00000241286,ENSG00000173093
chr12	110878651	110878801	12:110878651-110878801	ENSG00000173093,ENSG00000258240
chr12	110888071	110888221	12:110888071-110888221	-
chr12	110893171	110893321	12:110893171-110893321	ENSG00000185847,ENSG00000258240
chr12	110917631	110917781	12:110917631-110917781	ENSG00000111245,ENSG00000185847,ENSG00000258240
chr12	110921411	110921561	12:110921411-110921561	ENSG00000111245,ENSG00000185847,ENSG00000258240
chr12	111024272	111024422	12:111024272-111024422	ENSG00000258240,ENSG00000111249
chr12	111063791	111063941	12:111063791-111063941	ENSG00000111249
chr12	111154144	111154294	12:111154144-111154294	ENSG00000111249
chr12	111181231	111181381	12:111181231-111181381	ENSG00000185847,ENSG00000258240,ENSG00000111249
chr12	111248371	111248521	12:111248371-111248521	ENSG00000111249
chr12	111249084	111249234	12:111249084-111249234	ENSG00000111249
chr12	111298911	111299061	12:111298911-111299061	ENSG00000185847,ENSG00000258240,ENSG00000111249,ENSG00000273700
chr12	111313891	111314041	12:111313891-111314041	ENSG00000185847,ENSG00000258240,ENSG00000111249,ENSG00000273700
chr12	111331311	111331461	12:111331311-111331461	ENSG00000253080
chr12	111369111	111369261	12:111369111-111369261	ENSG00000253080,ENSG00000198324,ENSG00000257595,ENSG00000257539
chr12	111405631	111405781	12:111405631-111405781	ENSG00000257595,ENSG00000257539,ENSG00000111252
chr12	111410011	111410161	12:111410011-111410161	ENSG00000257595,ENSG00000257539,ENSG00000111252
chr12	111432597	111432747	12:111432597-111432747	ENSG00000257595,ENSG00000257539,ENSG00000111252
chr12	111437951	111438101	12:111437951-111438101	ENSG00000257595,ENSG00000257539,ENSG00000111252
chr12	111438597	111438747	12:111438597-111438747	ENSG00000257595,ENSG00000257539,ENSG00000111252
chr12	111444431	111444581	12:111444431-111444581	ENSG00000257595,ENSG00000257539
chr12	111445002	111445152	12:111445002-111445152	ENSG00000257595,ENSG00000257539
chr12	111488444	111488594	12:111488444-111488594	ENSG00000204842
chr12	111529551	111529701	12:111529551-111529701	-
chr12	111570111	111570261	12:111570111-111570261	ENSG00000272215,ENSG00000238168,ENSG00000258359
chr12	111578231	111578381	12:111578231-111578381	ENSG00000272215,ENSG00000238168
chr12	111597411	111597561	12:111597411-111597561	ENSG00000204842,ENSG00000258099
chr12	111599571	111599721	12:111599571-111599721	ENSG00000204842,ENSG00000272215,ENSG00000238168,ENSG00000258099,ENSG00000258359
chr12	111600031	111600181	12:111600031-111600181	ENSG00000204842,ENSG00000258099
chr12	111636411	111636561	12:111636411-111636561	ENSG00000258359
chr12	111685951	111686101	12:111685951-111686101	ENSG00000089234,ENSG00000258359,ENSG00000111271
chr12	111753311	111753461	12:111753311-111753461	ENSG00000111271,ENSG00000257767,ENSG00000274697
chr12	111757831	111757981	12:111757831-111757981	ENSG00000111271,ENSG00000257767,ENSG00000274697
chr12	111760111	111760261	12:111760111-111760261	ENSG00000257767,ENSG00000111275,ENSG00000274697
chr12	111766852	111767002	12:111766852-111767002	ENSG00000111275,ENSG00000274697
chr12	111773971	111774121	12:111773971-111774121	ENSG00000257767,ENSG00000111275,ENSG00000274697
chr12	111774351	111774501	12:111774351-111774501	ENSG00000257767,ENSG00000111275,ENSG00000274697
chr12	111775691	111775841	12:111775691-111775841	ENSG00000258359,ENSG00000257767,ENSG00000111275,ENSG00000274697
chr12	111788471	111788621	12:111788471-111788621	ENSG00000257767,ENSG00000111275,ENSG00000274697
chr12	111813231	111813381	12:111813231-111813381	ENSG00000111271,ENSG00000257767,ENSG00000111275,ENSG00000274697
chr12	111826460	111826610	12:111826460-111826610	ENSG00000244060
chr12	111841911	111842061	12:111841911-111842061	ENSG00000234608,ENSG00000089022,ENSG00000244060,ENSG00000226469
chr12	111846771	111846921	12:111846771-111846921	ENSG00000234608,ENSG00000089022,ENSG00000244060
chr12	111901071	111901221	12:111901071-111901221	ENSG00000244060,ENSG00000229186,ENSG00000226469
chr12	111942671	111942821	12:111942671-111942821	ENSG00000244060,ENSG00000226469,ENSG00000258373,ENSG00000257624,ENSG00000266370,ENSG00000258323,ENSG00000200688
chr12	111945351	111945501	12:111945351-111945501	ENSG00000226469,ENSG00000258373,ENSG00000266370
chr12	111953571	111953721	12:111953571-111953721	ENSG00000226469,ENSG00000258373,ENSG00000266370
chr12	111975164	111975314	12:111975164-111975314	ENSG00000258373
chr12	112006231	112006381	12:112006231-112006381	ENSG00000198270,ENSG00000258373,ENSG00000257624,ENSG00000089248
chr12	112013271	112013421	12:112013271-112013421	ENSG00000244060,ENSG00000226469,ENSG00000198270,ENSG00000258373,ENSG00000257624,ENSG00000089248,ENSG00000274227,ENSG00000266370,ENSG00000258323,ENSG00000200688
chr12	112014211	112014361	12:112014211-112014361	ENSG00000198270,ENSG00000258373,ENSG00000257624,ENSG00000089248,ENSG00000274227,ENSG00000266370,ENSG00000258323
chr12	112018971	112019121	12:112018971-112019121	ENSG00000244060,ENSG00000226469,ENSG00000198270,ENSG00000258373,ENSG00000257624,ENSG00000089248,ENSG00000274227,ENSG00000266370,ENSG00000258323,ENSG00000200688
chr12	112096751	112096901	12:112096751-112096901	ENSG00000111300,ENSG00000266370,ENSG00000258323,ENSG00000200688
chr12	112108771	112108921	12:112108771-112108921	ENSG00000111300,ENSG00000266370,ENSG00000258323,ENSG00000200688,ENSG00000283793
chr12	112121871	112122021	12:112121871-112122021	ENSG00000111300,ENSG00000266370,ENSG00000258323,ENSG00000200688,ENSG00000135148,ENSG00000200135,ENSG00000283793
chr12	112123071	112123221	12:112123071-112123221	ENSG00000111300,ENSG00000258323,ENSG00000200688,ENSG00000135148,ENSG00000283793
chr12	112125391	112125541	12:112125391-112125541	ENSG00000244060,ENSG00000258373,ENSG00000111300,ENSG00000266370,ENSG00000258323,ENSG00000200688,ENSG00000135148,ENSG00000200135,ENSG00000283793
chr12	112148371	112148521	12:112148371-112148521	ENSG00000258323,ENSG00000200688,ENSG00000135148,ENSG00000200135,ENSG00000283793
chr12	112182691	112182841	12:112182691-112182841	ENSG00000283793
chr12	112183671	112183821	12:112183671-112183821	ENSG00000283793
chr12	112198271	112198421	12:112198271-112198421	ENSG00000173064,ENSG00000283793
chr12	112218289	112218439	12:112218289-112218439	-
chr12	112252311	112252461	12:112252311-112252461	ENSG00000257494,ENSG00000201428
chr12	112303011	112303161	12:112303011-112303161	ENSG00000201428,ENSG00000213152,ENSG00000257658
chr12	112303271	112303421	12:112303271-112303421	ENSG00000201428,ENSG00000213152,ENSG00000257658
chr12	112347711	112347861	12:112347711-112347861	ENSG00000244060,ENSG00000283793,ENSG00000201428,ENSG00000257658
chr12	112349573	112349723	12:112349573-112349723	ENSG00000257658
chr12	112382331	112382481	12:112382331-112382481	ENSG00000173064,ENSG00000201428,ENSG00000257658
chr12	112386831	112386981	12:112386831-112386981	ENSG00000244060,ENSG00000226469,ENSG00000266370,ENSG00000258323,ENSG00000200688,ENSG00000173064,ENSG00000283793,ENSG00000257494,ENSG00000201428,ENSG00000257658,ENSG00000089009,ENSG00000179295
chr12	112387451	112387601	12:112387451-112387601	ENSG00000258323,ENSG00000200688,ENSG00000173064,ENSG00000283793,ENSG00000201428,ENSG00000257658,ENSG00000089009
chr12	112409551	112409701	12:112409551-112409701	ENSG00000089009,ENSG00000179295
chr12	112418811	112418961	12:112418811-112418961	ENSG00000089009,ENSG00000179295
chr12	112419391	112419541	12:112419391-112419541	ENSG00000089009,ENSG00000179295
chr12	112524771	112524921	12:112524771-112524921	-
chr12	112559905	112560055	12:112559905-112560055	-
chr12	112600011	112600161	12:112600011-112600161	-
chr12	112686535	112686685	12:112686535-112686685	ENSG00000283507
chr12	112751070	112751220	12:112751070-112751220	ENSG00000283507
chr12	112795368	112795518	12:112795368-112795518	ENSG00000089169
chr12	112837637	112837787	12:112837637-112837787	ENSG00000089169
chr12	112839470	112839620	12:112839470-112839620	ENSG00000089169,ENSG00000283507,ENSG00000089127
chr12	112843350	112843500	12:112843350-112843500	ENSG00000089169
chr12	112906834	112906984	12:112906834-112906984	ENSG00000089127
chr12	112938370	112938520	12:112938370-112938520	ENSG00000089127,ENSG00000111331
chr12	112978407	112978557	12:112978407-112978557	ENSG00000111335
chr12	113031010	113031160	12:113031010-113031160	ENSG00000257452,ENSG00000258159
chr12	113040790	113040940	12:113040790-113040940	ENSG00000089127,ENSG00000257452,ENSG00000111335,ENSG00000258159,ENSG00000242461,ENSG00000135144,ENSG00000111344
chr12	113048770	113048920	12:113048770-113048920	ENSG00000257452,ENSG00000258159,ENSG00000242461,ENSG00000135144
chr12	113098510	113098660	12:113098510-113098660	ENSG00000242461,ENSG00000135144,ENSG00000111344
chr12	113112372	113112522	12:113112372-113112522	ENSG00000111344
chr12	113149670	113149820	12:113149670-113149820	ENSG00000257452,ENSG00000258159,ENSG00000111344,ENSG00000186710,ENSG00000199899,ENSG00000276908
chr12	113162266	113162416	12:113162266-113162416	ENSG00000199899,ENSG00000123064,ENSG00000276908
chr12	113174506	113174656	12:113174506-113174656	ENSG00000199899,ENSG00000123064,ENSG00000276908,ENSG00000201208
chr12	113184910	113185060	12:113184910-113185060	ENSG00000199899,ENSG00000123064,ENSG00000276908,ENSG00000201208,ENSG00000139405,ENSG00000257286
chr12	113185450	113185600	12:113185450-113185600	ENSG00000123064,ENSG00000139405,ENSG00000257286
chr12	113185630	113185780	12:113185630-113185780	ENSG00000123064,ENSG00000139405,ENSG00000257286
chr12	113208270	113208420	12:113208270-113208420	ENSG00000257286
chr12	113215030	113215180	12:113215030-113215180	ENSG00000123064,ENSG00000139405,ENSG00000257286,ENSG00000166578,ENSG00000186815
chr12	113217410	113217560	12:113217410-113217560	ENSG00000166578,ENSG00000186815
chr12	113221210	113221360	12:113221210-113221360	ENSG00000089127,ENSG00000257452,ENSG00000111335,ENSG00000258159,ENSG00000111344,ENSG00000123064,ENSG00000201208,ENSG00000139405,ENSG00000257286,ENSG00000166578,ENSG00000186815,ENSG00000277566,ENSG00000089060,ENSG00000151176
chr12	113223150	113223300	12:113223150-113223300	ENSG00000139405,ENSG00000257286,ENSG00000166578,ENSG00000186815
chr12	113232924	113233074	12:113232924-113233074	-
chr12	113241730	113241880	12:113241730-113241880	ENSG00000257286,ENSG00000186815,ENSG00000277566
chr12	113242090	113242240	12:113242090-113242240	ENSG00000277566
chr12	113246010	113246160	12:113246010-113246160	ENSG00000139405,ENSG00000257286,ENSG00000186815,ENSG00000277566
chr12	113247173	113247323	12:113247173-113247323	ENSG00000277566
chr12	113259670	113259820	12:113259670-113259820	ENSG00000277566
chr12	113261998	113262148	12:113261998-113262148	-
chr12	113262907	113263057	12:113262907-113263057	-
chr12	113272170	113272320	12:113272170-113272320	-
chr12	113289470	113289620	12:113289470-113289620	ENSG00000274822
chr12	113292210	113292360	12:113292210-113292360	ENSG00000186815,ENSG00000274822
chr12	113299650	113299800	12:113299650-113299800	ENSG00000274822
chr12	113299890	113300040	12:113299890-113300040	ENSG00000274822
chr12	113306470	113306620	12:113306470-113306620	ENSG00000089060
chr12	113312650	113312800	12:113312650-113312800	ENSG00000089060
chr12	113322450	113322600	12:113322450-113322600	ENSG00000089060
chr12	113335068	113335218	12:113335068-113335218	ENSG00000089060
chr12	113358490	113358640	12:113358490-113358640	ENSG00000089060,ENSG00000151176
chr12	113408018	113408168	12:113408018-113408168	ENSG00000135094
chr12	113422210	113422360	12:113422210-113422360	ENSG00000135094,ENSG00000139410
chr12	113462510	113462660	12:113462510-113462660	ENSG00000089116,ENSG00000257935
chr12	113471816	113471966	12:113471816-113471966	ENSG00000089116,ENSG00000257935
chr12	113526408	113526558	12:113526408-113526558	-
chr12	113701030	113701180	12:113701030-113701180	-
chr12	113727650	113727800	12:113727650-113727800	-
chr12	113727923	113728073	12:113727923-113728073	-
chr12	113732455	113732605	12:113732455-113732605	-
chr12	113767030	113767180	12:113767030-113767180	ENSG00000249550
chr12	113781970	113782120	12:113781970-113782120	ENSG00000249550,ENSG00000257231
chr12	113788330	113788480	12:113788330-113788480	ENSG00000249550,ENSG00000257231
chr12	113831190	113831340	12:113831190-113831340	-
chr12	113837230	113837380	12:113837230-113837380	-
chr12	113850430	113850580	12:113850430-113850580	ENSG00000122965
chr12	113861090	113861240	12:113861090-113861240	ENSG00000122965,ENSG00000287229
chr12	113863230	113863380	12:113863230-113863380	ENSG00000122965,ENSG00000287229
chr12	113865830	113865980	12:113865830-113865980	ENSG00000287229
chr12	113875350	113875500	12:113875350-113875500	-
chr12	113875810	113875960	12:113875810-113875960	-
chr12	113903530	113903680	12:113903530-113903680	-
chr12	113912819	113912969	12:113912819-113912969	-
chr12	113926870	113927020	12:113926870-113927020	ENSG00000122965,ENSG00000257359
chr12	113932690	113932840	12:113932690-113932840	ENSG00000122965,ENSG00000257359
chr12	113933450	113933600	12:113933450-113933600	ENSG00000122965,ENSG00000257359
chr12	113962550	113962700	12:113962550-113962700	ENSG00000122965
chr12	113966330	113966480	12:113966330-113966480	ENSG00000122965,ENSG00000222982
chr12	113980650	113980800	12:113980650-113980800	-
chr12	114014050	114014200	12:114014050-114014200	-
chr12	114018815	114018965	12:114018815-114018965	-
chr12	114051395	114051545	12:114051395-114051545	ENSG00000257603,ENSG00000257997
chr12	114096630	114096780	12:114096630-114096780	ENSG00000257603,ENSG00000257997,ENSG00000257300,ENSG00000257915
chr12	114163910	114164060	12:114163910-114164060	ENSG00000257603,ENSG00000257997,ENSG00000257300,ENSG00000257915,ENSG00000257476,ENSG00000258244,ENSG00000255830
chr12	114166030	114166180	12:114166030-114166180	-
chr12	114167570	114167720	12:114167570-114167720	ENSG00000257603,ENSG00000257997,ENSG00000257476,ENSG00000255830
chr12	114168190	114168340	12:114168190-114168340	ENSG00000257603,ENSG00000257997,ENSG00000257476
chr12	114195085	114195235	12:114195085-114195235	-
chr12	114221550	114221700	12:114221550-114221700	ENSG00000257476
chr12	114251910	114252060	12:114251910-114252060	ENSG00000257476
chr12	114263190	114263340	12:114263190-114263340	ENSG00000257476
chr12	114263470	114263620	12:114263470-114263620	ENSG00000257476
chr12	114294370	114294520	12:114294370-114294520	-
chr12	114306790	114306940	12:114306790-114306940	ENSG00000257476,ENSG00000255830
chr12	114312130	114312280	12:114312130-114312280	-
chr12	114316185	114316335	12:114316185-114316335	ENSG00000257476
chr12	114319570	114319720	12:114319570-114319720	-
chr12	114339730	114339880	12:114339730-114339880	ENSG00000257476
chr12	114340370	114340520	12:114340370-114340520	-
chr12	114384890	114385040	12:114384890-114385040	-
chr12	114401110	114401260	12:114401110-114401260	ENSG00000089225,ENSG00000255399
chr12	114406030	114406180	12:114406030-114406180	ENSG00000089225,ENSG00000255399
chr12	114430410	114430560	12:114430410-114430560	ENSG00000255830,ENSG00000255399
chr12	114476246	114476396	12:114476246-114476396	-
chr12	114480530	114480680	12:114480530-114480680	-
chr12	114508650	114508800	12:114508650-114508800	ENSG00000255830,ENSG00000222982
chr12	114598526	114598676	12:114598526-114598676	ENSG00000258244
chr12	114625370	114625520	12:114625370-114625520	ENSG00000258254,ENSG00000258244
chr12	114656190	114656340	12:114656190-114656340	ENSG00000200112,ENSG00000257683,ENSG00000199220,ENSG00000258254,ENSG00000258244,ENSG00000255830
chr12	114662670	114662820	12:114662670-114662820	ENSG00000257683,ENSG00000199220
chr12	114668226	114668376	12:114668226-114668376	-
chr12	114669725	114669875	12:114669725-114669875	-
chr12	114673250	114673400	12:114673250-114673400	ENSG00000135111
chr12	114681589	114681739	12:114681589-114681739	ENSG00000257817,ENSG00000135111
chr12	114684230	114684380	12:114684230-114684380	ENSG00000200112,ENSG00000252459,ENSG00000287982,ENSG00000257817,ENSG00000135111,ENSG00000258244
chr12	114729850	114730000	12:114729850-114730000	ENSG00000252459,ENSG00000287982
chr12	114736690	114736840	12:114736690-114736840	ENSG00000252459,ENSG00000287982,ENSG00000257817
chr12	114744830	114744980	12:114744830-114744980	ENSG00000252459,ENSG00000287982,ENSG00000257817
chr12	114746730	114746880	12:114746730-114746880	ENSG00000252459,ENSG00000287982
chr12	114762670	114762820	12:114762670-114762820	ENSG00000257517,ENSG00000252459,ENSG00000287982,ENSG00000257817
chr12	114777208	114777358	12:114777208-114777358	ENSG00000257517
chr12	114806690	114806840	12:114806690-114806840	-
chr12	114813470	114813620	12:114813470-114813620	-
chr12	114817790	114817940	12:114817790-114817940	-
chr12	114834710	114834860	12:114834710-114834860	-
chr12	114835190	114835340	12:114835190-114835340	-
chr12	114848830	114848980	12:114848830-114848980	ENSG00000200112,ENSG00000257683,ENSG00000258244,ENSG00000255830
chr12	114869170	114869320	12:114869170-114869320	-
chr12	114888590	114888740	12:114888590-114888740	ENSG00000283459
chr12	114903210	114903360	12:114903210-114903360	ENSG00000283459
chr12	114903530	114903680	12:114903530-114903680	ENSG00000283459
chr12	114904810	114904960	12:114904810-114904960	ENSG00000283459
chr12	114914376	114914526	12:114914376-114914526	-
chr12	114916210	114916360	12:114916210-114916360	-
chr12	114918960	114919110	12:114918960-114919110	-
chr12	114920970	114921120	12:114920970-114921120	ENSG00000274879
chr12	114933590	114933740	12:114933590-114933740	ENSG00000200112,ENSG00000274879
chr12	114936830	114936980	12:114936830-114936980	-
chr12	114952950	114953100	12:114952950-114953100	-
chr12	114977090	114977240	12:114977090-114977240	-
chr12	114995990	114996140	12:114995990-114996140	-
chr12	115000169	115000319	12:115000169-115000319	-
chr12	115010250	115010400	12:115010250-115010400	-
chr12	115010690	115010840	12:115010690-115010840	-
chr12	115023430	115023580	12:115023430-115023580	-
chr12	115037930	115038080	12:115037930-115038080	-
chr12	115042510	115042660	12:115042510-115042660	-
chr12	115074790	115074940	12:115074790-115074940	ENSG00000257958
chr12	115096870	115097020	12:115096870-115097020	-
chr12	115104190	115104340	12:115104190-115104340	-
chr12	115149710	115149860	12:115149710-115149860	-
chr12	115155730	115155880	12:115155730-115155880	-
chr12	115155990	115156140	12:115155990-115156140	-
chr12	115177170	115177320	12:115177170-115177320	-
chr12	115185650	115185800	12:115185650-115185800	-
chr12	115199970	115200120	12:115199970-115200120	-
chr12	115203790	115203940	12:115203790-115203940	-
chr12	115213590	115213740	12:115213590-115213740	-
chr12	115223430	115223580	12:115223430-115223580	-
chr12	115227390	115227540	12:115227390-115227540	ENSG00000257519
chr12	115232870	115233020	12:115232870-115233020	ENSG00000257519
chr12	115257890	115258040	12:115257890-115258040	ENSG00000257519
chr12	115303930	115304080	12:115303930-115304080	ENSG00000271579
chr12	115314070	115314220	12:115314070-115314220	ENSG00000276308,ENSG00000271579
chr12	115322410	115322560	12:115322410-115322560	ENSG00000276308
chr12	115323590	115323740	12:115323590-115323740	ENSG00000276308
chr12	115333090	115333240	12:115333090-115333240	ENSG00000276972,ENSG00000276308
chr12	115337710	115337860	12:115337710-115337860	ENSG00000257726,ENSG00000276972,ENSG00000276308
chr12	115341570	115341720	12:115341570-115341720	ENSG00000257997,ENSG00000200112,ENSG00000257683,ENSG00000257726,ENSG00000276972,ENSG00000276308,ENSG00000271579,ENSG00000257519,ENSG00000258244,ENSG00000255830
chr12	115351650	115351800	12:115351650-115351800	ENSG00000257726
chr12	115354150	115354300	12:115354150-115354300	ENSG00000200112,ENSG00000257726,ENSG00000276972,ENSG00000276308
chr12	115375410	115375560	12:115375410-115375560	ENSG00000257726
chr12	115375737	115375887	12:115375737-115375887	-
chr12	115383790	115383940	12:115383790-115383940	ENSG00000257726
chr12	115394550	115394700	12:115394550-115394700	-
chr12	115405290	115405440	12:115405290-115405440	-
chr12	115412950	115413100	12:115412950-115413100	-
chr12	115428270	115428420	12:115428270-115428420	-
chr12	115440570	115440720	12:115440570-115440720	-
chr12	115444494	115444644	12:115444494-115444644	-
chr12	115466190	115466340	12:115466190-115466340	-
chr12	115468290	115468440	12:115468290-115468440	-
chr12	115521910	115522060	12:115521910-115522060	-
chr12	115570590	115570740	12:115570590-115570740	ENSG00000258108
chr12	115572630	115572780	12:115572630-115572780	ENSG00000258108
chr12	115597310	115597460	12:115597310-115597460	ENSG00000241656,ENSG00000257407,ENSG00000258108
chr12	115599410	115599560	12:115599410-115599560	ENSG00000241656,ENSG00000257407
chr12	115609470	115609620	12:115609470-115609620	ENSG00000257407
chr12	115641030	115641180	12:115641030-115641180	ENSG00000257407
chr12	115648630	115648780	12:115648630-115648780	-
chr12	115653010	115653160	12:115653010-115653160	-
chr12	115657157	115657307	12:115657157-115657307	-
chr12	115660330	115660480	12:115660330-115660480	-
chr12	115661270	115661420	12:115661270-115661420	-
chr12	115708918	115709068	12:115708918-115709068	-
chr12	115709550	115709700	12:115709550-115709700	ENSG00000240205
chr12	115710230	115710380	12:115710230-115710380	ENSG00000240205
chr12	115752290	115752440	12:115752290-115752440	ENSG00000257781
chr12	115753230	115753380	12:115753230-115753380	ENSG00000257781
chr12	115812070	115812220	12:115812070-115812220	ENSG00000200112
chr12	115871844	115871994	12:115871844-115871994	ENSG00000286991,ENSG00000200112,ENSG00000257683
chr12	115897752	115897902	12:115897752-115897902	ENSG00000257683
chr12	115941470	115941620	12:115941470-115941620	ENSG00000258034,ENSG00000257683
chr12	115962650	115962800	12:115962650-115962800	ENSG00000258034,ENSG00000123066
chr12	115963130	115963280	12:115963130-115963280	ENSG00000258034,ENSG00000123066
chr12	115998230	115998380	12:115998230-115998380	ENSG00000123066
chr12	116003290	116003440	12:116003290-116003440	ENSG00000123066
chr12	116015670	116015820	12:116015670-116015820	ENSG00000123066
chr12	116039241	116039391	12:116039241-116039391	-
chr12	116044314	116044464	12:116044314-116044464	-
chr12	116045443	116045593	12:116045443-116045593	ENSG00000200665
chr12	116054030	116054180	12:116054030-116054180	ENSG00000258337,ENSG00000200665,ENSG00000123066
chr12	116065710	116065860	12:116065710-116065860	ENSG00000200665
chr12	116094027	116094177	12:116094027-116094177	ENSG00000200665
chr12	116123670	116123820	12:116123670-116123820	ENSG00000258337,ENSG00000200665
chr12	116135310	116135460	12:116135310-116135460	ENSG00000258337,ENSG00000207967,ENSG00000200665
chr12	116135727	116135877	12:116135727-116135877	-
chr12	116136455	116136605	12:116136455-116136605	ENSG00000258337
chr12	116138470	116138620	12:116138470-116138620	ENSG00000258337,ENSG00000207967,ENSG00000200665
chr12	116143470	116143620	12:116143470-116143620	ENSG00000258337,ENSG00000207967,ENSG00000200665
chr12	116144030	116144180	12:116144030-116144180	ENSG00000258337,ENSG00000207967,ENSG00000200665
chr12	116152370	116152520	12:116152370-116152520	ENSG00000258337,ENSG00000257979,ENSG00000207967,ENSG00000200665
chr12	116161650	116161800	12:116161650-116161800	ENSG00000258337,ENSG00000257979
chr12	116165037	116165187	12:116165037-116165187	ENSG00000258337,ENSG00000257979
chr12	116171690	116171840	12:116171690-116171840	ENSG00000258337,ENSG00000257979
chr12	116200955	116201105	12:116200955-116201105	ENSG00000258337
chr12	116222470	116222620	12:116222470-116222620	ENSG00000258337,ENSG00000200665,ENSG00000123066
chr12	116236310	116236460	12:116236310-116236460	ENSG00000123066
chr12	116247530	116247680	12:116247530-116247680	-
chr12	116277036	116277186	12:116277036-116277186	ENSG00000123066
chr12	116277750	116277900	12:116277750-116277900	ENSG00000123066
chr12	116284530	116284680	12:116284530-116284680	ENSG00000123066
chr12	116299810	116299960	12:116299810-116299960	-
chr12	116304052	116304202	12:116304052-116304202	-
chr12	116319930	116320080	12:116319930-116320080	ENSG00000257654,ENSG00000275898
chr12	116346870	116347020	12:116346870-116347020	ENSG00000286354
chr12	116359130	116359280	12:116359130-116359280	ENSG00000257654,ENSG00000258346,ENSG00000286354
chr12	116359530	116359680	12:116359530-116359680	ENSG00000258346,ENSG00000286354
chr12	116361390	116361540	12:116361390-116361540	ENSG00000258346,ENSG00000286354
chr12	116370250	116370400	12:116370250-116370400	ENSG00000258346
chr12	116376733	116376883	12:116376733-116376883	-
chr12	116382010	116382160	12:116382010-116382160	ENSG00000257654,ENSG00000275898,ENSG00000258346
chr12	116382430	116382580	12:116382430-116382580	-
chr12	116383330	116383480	12:116383330-116383480	ENSG00000255714,ENSG00000201382,ENSG00000257654,ENSG00000275898,ENSG00000258018,ENSG00000258346,ENSG00000286354,ENSG00000200665,ENSG00000123066
chr12	116385261	116385411	12:116385261-116385411	-
chr12	116390070	116390220	12:116390070-116390220	ENSG00000257654,ENSG00000275898,ENSG00000258018,ENSG00000200665
chr12	116397284	116397434	12:116397284-116397434	-
chr12	116406650	116406800	12:116406650-116406800	ENSG00000257654,ENSG00000275898
chr12	116408630	116408780	12:116408630-116408780	-
chr12	116410890	116411040	12:116410890-116411040	ENSG00000201382,ENSG00000257654,ENSG00000275898,ENSG00000258018
chr12	116423190	116423340	12:116423190-116423340	ENSG00000264037
chr12	116426450	116426600	12:116426450-116426600	ENSG00000257654,ENSG00000275898,ENSG00000258018,ENSG00000264037
chr12	116432330	116432480	12:116432330-116432480	ENSG00000264037
chr12	116434330	116434480	12:116434330-116434480	ENSG00000264037
chr12	116454990	116455140	12:116454990-116455140	ENSG00000258018
chr12	116455710	116455860	12:116455710-116455860	ENSG00000257654,ENSG00000275898,ENSG00000258018
chr12	116466670	116466820	12:116466670-116466820	ENSG00000258018
chr12	116520910	116521060	12:116520910-116521060	ENSG00000258018
chr12	116524970	116525120	12:116524970-116525120	ENSG00000196668
chr12	116525530	116525680	12:116525530-116525680	ENSG00000196668,ENSG00000258018
chr12	116525830	116525980	12:116525830-116525980	ENSG00000196668
chr12	116529110	116529260	12:116529110-116529260	ENSG00000196668,ENSG00000258018
chr12	116533990	116534140	12:116533990-116534140	ENSG00000196668
chr12	116539430	116539580	12:116539430-116539580	ENSG00000196668
chr12	116540190	116540340	12:116540190-116540340	ENSG00000258102,ENSG00000196668
chr12	116548190	116548340	12:116548190-116548340	ENSG00000258102
chr12	116548871	116549021	12:116548871-116549021	ENSG00000258102
chr12	116552070	116552220	12:116552070-116552220	ENSG00000275898,ENSG00000258102
chr12	116557450	116557600	12:116557450-116557600	ENSG00000258102
chr12	116559150	116559300	12:116559150-116559300	ENSG00000258102
chr12	116559490	116559640	12:116559490-116559640	ENSG00000275898,ENSG00000258102
chr12	116559850	116560000	12:116559850-116560000	ENSG00000275898,ENSG00000258102
chr12	116591970	116592120	12:116591970-116592120	ENSG00000258249,ENSG00000275898
chr12	116595321	116595471	12:116595321-116595471	ENSG00000258249,ENSG00000275898
chr12	116599430	116599580	12:116599430-116599580	ENSG00000258249,ENSG00000275898
chr12	116599790	116599940	12:116599790-116599940	ENSG00000258249,ENSG00000275898
chr12	116601710	116601860	12:116601710-116601860	ENSG00000258249
chr12	116602044	116602194	12:116602044-116602194	ENSG00000258249
chr12	116604181	116604331	12:116604181-116604331	ENSG00000258249
chr12	116658770	116658920	12:116658770-116658920	ENSG00000257654,ENSG00000257883
chr12	116662739	116662889	12:116662739-116662889	ENSG00000257883
chr12	116666090	116666240	12:116666090-116666240	ENSG00000257883
chr12	116717550	116717700	12:116717550-116717700	ENSG00000111412,ENSG00000257654
chr12	116733730	116733880	12:116733730-116733880	ENSG00000239374,ENSG00000135119,ENSG00000111412
chr12	116738090	116738240	12:116738090-116738240	ENSG00000258285,ENSG00000240100,ENSG00000135116,ENSG00000275467,ENSG00000201382,ENSG00000239374,ENSG00000135119,ENSG00000111412,ENSG00000257654
chr12	116760466	116760616	12:116760466-116760616	ENSG00000201382,ENSG00000239374
chr12	116819450	116819600	12:116819450-116819600	ENSG00000240100,ENSG00000135116,ENSG00000275467,ENSG00000201382,ENSG00000239374
chr12	116858490	116858640	12:116858490-116858640	ENSG00000135116,ENSG00000275467,ENSG00000201382
chr12	116861470	116861620	12:116861470-116861620	ENSG00000240100,ENSG00000135116,ENSG00000275467,ENSG00000201382
chr12	116864870	116865020	12:116864870-116865020	ENSG00000135116,ENSG00000275467,ENSG00000201382
chr12	116896651	116896801	12:116896651-116896801	ENSG00000240100,ENSG00000135116
chr12	116916873	116917023	12:116916873-116917023	ENSG00000174989,ENSG00000240100,ENSG00000135116
chr12	116922630	116922780	12:116922630-116922780	ENSG00000274554,ENSG00000174989,ENSG00000240100,ENSG00000135116,ENSG00000201382
chr12	116925215	116925365	12:116925215-116925365	ENSG00000274554,ENSG00000174989,ENSG00000240100,ENSG00000135116
chr12	116955750	116955900	12:116955750-116955900	ENSG00000274554
chr12	116958510	116958660	12:116958510-116958660	ENSG00000274554
chr12	116991110	116991260	12:116991110-116991260	ENSG00000277840,ENSG00000257279
chr12	116996810	116996960	12:116996810-116996960	ENSG00000277840,ENSG00000257279
chr12	117010770	117010920	12:117010770-117010920	ENSG00000258285,ENSG00000277840
chr12	117012150	117012300	12:117012150-117012300	ENSG00000277840
chr12	117012550	117012700	12:117012550-117012700	ENSG00000258285,ENSG00000088992,ENSG00000277840,ENSG00000257279
chr12	117033010	117033160	12:117033010-117033160	ENSG00000258285,ENSG00000088992
chr12	117048252	117048402	12:117048252-117048402	ENSG00000258285,ENSG00000088992
chr12	117117890	117118040	12:117117890-117118040	ENSG00000258285,ENSG00000088992
chr12	117143230	117143380	12:117143230-117143380	ENSG00000258285,ENSG00000088992
chr12	117151232	117151382	12:117151232-117151382	ENSG00000135108
chr12	117189130	117189280	12:117189130-117189280	ENSG00000135108
chr12	117190450	117190600	12:117190450-117190600	ENSG00000135108
chr12	117212710	117212860	12:117212710-117212860	ENSG00000257465
chr12	117236590	117236740	12:117236590-117236740	ENSG00000257465
chr12	117367130	117367280	12:117367130-117367280	ENSG00000255686,ENSG00000089250
chr12	117408190	117408340	12:117408190-117408340	ENSG00000255686
chr12	117441850	117442000	12:117441850-117442000	ENSG00000255686
chr12	117487390	117487540	12:117487390-117487540	ENSG00000255686
chr12	117521450	117521600	12:117521450-117521600	-
chr12	117522733	117522883	12:117522733-117522883	-
chr12	117565016	117565166	12:117565016-117565166	-
chr12	117622210	117622360	12:117622210-117622360	-
chr12	117635643	117635793	12:117635643-117635793	-
chr12	117679884	117680034	12:117679884-117680034	ENSG00000171435
chr12	117680452	117680602	12:117680452-117680602	ENSG00000171435
chr12	117685470	117685620	12:117685470-117685620	ENSG00000281196,ENSG00000201042,ENSG00000256149,ENSG00000199809,ENSG00000255814,ENSG00000255618,ENSG00000256750,ENSG00000255714,ENSG00000256071,ENSG00000171435,ENSG00000255686,ENSG00000257465
chr12	117687150	117687300	12:117687150-117687300	ENSG00000201042,ENSG00000256149,ENSG00000199809,ENSG00000255814,ENSG00000255618,ENSG00000256750,ENSG00000255714,ENSG00000256071,ENSG00000171435,ENSG00000255686
chr12	117716862	117717012	12:117716862-117717012	-
chr12	117778666	117778816	12:117778666-117778816	-
chr12	117837290	117837440	12:117837290-117837440	ENSG00000201042,ENSG00000256071,ENSG00000257465
chr12	117863450	117863600	12:117863450-117863600	ENSG00000256071
chr12	117980710	117980860	12:117980710-117980860	ENSG00000256071
chr12	117986750	117986900	12:117986750-117986900	ENSG00000256071
chr12	117986970	117987120	12:117986970-117987120	ENSG00000256071
chr12	117987290	117987440	12:117987290-117987440	ENSG00000256071
chr12	118016550	118016700	12:118016550-118016700	ENSG00000176834,ENSG00000276292,ENSG00000176871,ENSG00000277873,ENSG00000111445,ENSG00000256071
chr12	118052590	118052740	12:118052590-118052740	ENSG00000274859,ENSG00000176834,ENSG00000276292,ENSG00000176871,ENSG00000277873,ENSG00000256071
chr12	118060766	118060916	12:118060766-118060916	ENSG00000274859,ENSG00000176871
chr12	118061210	118061360	12:118061210-118061360	ENSG00000274859,ENSG00000176871
chr12	118062383	118062533	12:118062383-118062533	ENSG00000274859,ENSG00000176871
chr12	118063680	118063830	12:118063680-118063830	ENSG00000274859,ENSG00000176871
chr12	118103950	118104100	12:118103950-118104100	ENSG00000176834
chr12	118135990	118136140	12:118135990-118136140	ENSG00000089220,ENSG00000176834
chr12	118136747	118136897	12:118136747-118136897	ENSG00000089220,ENSG00000176834
chr12	118182430	118182580	12:118182430-118182580	ENSG00000183273,ENSG00000281196,ENSG00000244112,ENSG00000201042,ENSG00000256149,ENSG00000199809,ENSG00000255814,ENSG00000255618,ENSG00000256750,ENSG00000255714,ENSG00000111707,ENSG00000270482,ENSG00000240342,ENSG00000135090,ENSG00000089220,ENSG00000176834,ENSG00000276292,ENSG00000256071
chr12	118188910	118189060	12:118188910-118189060	ENSG00000135090
chr12	118189970	118190120	12:118189970-118190120	ENSG00000135090
chr12	118230274	118230424	12:118230274-118230424	ENSG00000240342
chr12	118238050	118238200	12:118238050-118238200	ENSG00000240342,ENSG00000135090
chr12	118307110	118307260	12:118307110-118307260	ENSG00000201042,ENSG00000256149,ENSG00000199809,ENSG00000255814,ENSG00000256750,ENSG00000255714,ENSG00000240342,ENSG00000135090
chr12	118307750	118307900	12:118307750-118307900	ENSG00000201042,ENSG00000256149,ENSG00000199809,ENSG00000255814,ENSG00000240342
chr12	118308130	118308280	12:118308130-118308280	ENSG00000240342
chr12	118357030	118357180	12:118357030-118357180	ENSG00000240342,ENSG00000135090
chr12	118360881	118361031	12:118360881-118361031	ENSG00000135090
chr12	118372990	118373140	12:118372990-118373140	ENSG00000281196,ENSG00000244112,ENSG00000256149,ENSG00000199809,ENSG00000255814,ENSG00000255618,ENSG00000256750,ENSG00000255714,ENSG00000111707,ENSG00000270482,ENSG00000240342,ENSG00000135090,ENSG00000089220,ENSG00000176834,ENSG00000256071
chr12	118377899	118378049	12:118377899-118378049	ENSG00000111707,ENSG00000270482,ENSG00000135090
chr12	118402390	118402540	12:118402390-118402540	ENSG00000244112,ENSG00000201042,ENSG00000256149,ENSG00000199809,ENSG00000255814,ENSG00000255618,ENSG00000256750,ENSG00000255714,ENSG00000275759,ENSG00000111707
chr12	118405030	118405180	12:118405030-118405180	ENSG00000199809,ENSG00000255714,ENSG00000111707
chr12	118432230	118432380	12:118432230-118432380	ENSG00000255714,ENSG00000275409,ENSG00000275759
chr12	118436990	118437140	12:118436990-118437140	ENSG00000255814,ENSG00000255618,ENSG00000255714,ENSG00000275409,ENSG00000275759
chr12	118467884	118468034	12:118467884-118468034	-
chr12	118544730	118544880	12:118544730-118544880	ENSG00000201042,ENSG00000255618,ENSG00000255714
chr12	118576343	118576493	12:118576343-118576493	ENSG00000255714
chr12	118738201	118738351	12:118738201-118738351	ENSG00000255618,ENSG00000256750,ENSG00000241590
chr12	118738351	118738501	12:118738351-118738501	ENSG00000255618,ENSG00000256750,ENSG00000241590
chr12	118979890	118980040	12:118979890-118980040	ENSG00000244112,ENSG00000286233,ENSG00000139767,ENSG00000256149
chr12	119061335	119061485	12:119061335-119061485	ENSG00000244112
chr12	119115408	119115558	12:119115408-119115558	ENSG00000257095,ENSG00000139767
chr12	119153698	119153848	12:119153698-119153848	-
chr12	119176450	119176600	12:119176450-119176600	ENSG00000183273,ENSG00000281196,ENSG00000256311,ENSG00000213144,ENSG00000256609,ENSG00000256884,ENSG00000152137,ENSG00000257095,ENSG00000244112,ENSG00000286233,ENSG00000139767,ENSG00000201042,ENSG00000256149,ENSG00000199809,ENSG00000255814
chr12	119178750	119178900	12:119178750-119178900	ENSG00000183273,ENSG00000281196,ENSG00000256311,ENSG00000213144,ENSG00000256609,ENSG00000256884,ENSG00000152137,ENSG00000257095
chr12	119179750	119179900	12:119179750-119179900	ENSG00000256311,ENSG00000256609,ENSG00000256884,ENSG00000152137
chr12	119180462	119180612	12:119180462-119180612	ENSG00000213144,ENSG00000256609,ENSG00000256884,ENSG00000152137
chr12	119180832	119180982	12:119180832-119180982	ENSG00000213144,ENSG00000256609,ENSG00000256884,ENSG00000152137
chr12	119188990	119189140	12:119188990-119189140	ENSG00000213144,ENSG00000256609,ENSG00000152137
chr12	119208750	119208900	12:119208750-119208900	ENSG00000183273,ENSG00000281196,ENSG00000256311,ENSG00000213144,ENSG00000244112
chr12	119229890	119230040	12:119229890-119230040	ENSG00000183273,ENSG00000281196,ENSG00000256311
chr12	119413290	119413440	12:119413290-119413440	ENSG00000183273,ENSG00000281196,ENSG00000256311,ENSG00000257095,ENSG00000244112
chr12	119444550	119444700	12:119444550-119444700	ENSG00000183273
chr12	119512992	119513142	12:119512992-119513142	-
chr12	119545130	119545280	12:119545130-119545280	ENSG00000183273,ENSG00000281196,ENSG00000256311,ENSG00000244112,ENSG00000286233,ENSG00000201042,ENSG00000256149,ENSG00000199809,ENSG00000255814,ENSG00000256750,ENSG00000255714
chr12	119578190	119578340	12:119578190-119578340	ENSG00000256149
chr12	119589210	119589360	12:119589210-119589360	ENSG00000224982,ENSG00000248636,ENSG00000244112,ENSG00000255814
chr12	119592290	119592440	12:119592290-119592440	ENSG00000224982,ENSG00000248636
chr12	119595070	119595220	12:119595070-119595220	ENSG00000224982,ENSG00000248636
chr12	119625083	119625233	12:119625083-119625233	ENSG00000252886
chr12	119632430	119632580	12:119632430-119632580	ENSG00000252886
chr12	119645090	119645240	12:119645090-119645240	-
chr12	119667790	119667940	12:119667790-119667940	ENSG00000283768,ENSG00000111725,ENSG00000248636,ENSG00000256149
chr12	119684880	119685030	12:119684880-119685030	ENSG00000111725
chr12	119693110	119693260	12:119693110-119693260	ENSG00000283768,ENSG00000255692,ENSG00000122966,ENSG00000111725
chr12	119704510	119704660	12:119704510-119704660	ENSG00000283768,ENSG00000255692,ENSG00000122966
chr12	119716470	119716620	12:119716470-119716620	ENSG00000283768,ENSG00000122966
chr12	119716710	119716860	12:119716710-119716860	ENSG00000283768,ENSG00000122966
chr12	119772551	119772701	12:119772551-119772701	ENSG00000122966
chr12	119802551	119802701	12:119802551-119802701	ENSG00000122966
chr12	119803434	119803584	12:119803434-119803584	ENSG00000122966
chr12	119804391	119804541	12:119804391-119804541	ENSG00000122966
chr12	119843191	119843341	12:119843191-119843341	-
chr12	119869831	119869981	12:119869831-119869981	ENSG00000278250,ENSG00000226729,ENSG00000122966
chr12	119877351	119877501	12:119877351-119877501	ENSG00000278250,ENSG00000226729,ENSG00000122966
chr12	119882551	119882701	12:119882551-119882701	ENSG00000122966
chr12	119902171	119902321	12:119902171-119902321	ENSG00000226729
chr12	119911271	119911421	12:119911271-119911421	ENSG00000278250,ENSG00000226729
chr12	119940971	119941121	12:119940971-119941121	ENSG00000278250,ENSG00000226729
chr12	119988471	119988621	12:119988471-119988621	ENSG00000278250,ENSG00000135127,ENSG00000226729
chr12	119989336	119989486	12:119989336-119989486	ENSG00000278250,ENSG00000135127,ENSG00000226729
chr12	119989831	119989981	12:119989831-119989981	ENSG00000278250,ENSG00000135127,ENSG00000226729
chr12	120055352	120055502	12:120055352-120055502	ENSG00000255575,ENSG00000278250
chr12	120087091	120087241	12:120087091-120087241	ENSG00000266704,ENSG00000089154,ENSG00000277283,ENSG00000111737,ENSG00000255575,ENSG00000278250,ENSG00000135127,ENSG00000226729
chr12	120116731	120116881	12:120116731-120116881	ENSG00000266704,ENSG00000089154,ENSG00000277283,ENSG00000111737
chr12	120194952	120195102	12:120194952-120195102	ENSG00000255857,ENSG00000089157,ENSG00000266704,ENSG00000089154
chr12	120199972	120200122	12:120199972-120200122	ENSG00000275936,ENSG00000286067,ENSG00000255857,ENSG00000089157,ENSG00000266704,ENSG00000089154
chr12	120201172	120201322	12:120201172-120201322	ENSG00000123009,ENSG00000275936,ENSG00000286067,ENSG00000089159,ENSG00000255857,ENSG00000089157,ENSG00000266704,ENSG00000089154,ENSG00000278250
chr12	120228452	120228602	12:120228452-120228602	ENSG00000275936,ENSG00000286067,ENSG00000089159
chr12	120228888	120229038	12:120228888-120229038	ENSG00000275936,ENSG00000286067,ENSG00000089159
chr12	120230652	120230802	12:120230652-120230802	ENSG00000123009,ENSG00000240925,ENSG00000275936,ENSG00000286067,ENSG00000089159,ENSG00000266704
chr12	120231432	120231582	12:120231432-120231582	ENSG00000240925,ENSG00000275936,ENSG00000286067,ENSG00000089159,ENSG00000266704
chr12	120232719	120232869	12:120232719-120232869	-
chr12	120234892	120235042	12:120234892-120235042	ENSG00000123009,ENSG00000240925,ENSG00000275936,ENSG00000286067,ENSG00000089159,ENSG00000266704,ENSG00000089154
chr12	120235450	120235600	12:120235450-120235600	ENSG00000240925
chr12	120245252	120245402	12:120245252-120245402	ENSG00000240925,ENSG00000275936,ENSG00000286067,ENSG00000089159,ENSG00000266704
chr12	120247652	120247802	12:120247652-120247802	ENSG00000240925,ENSG00000089159
chr12	120257192	120257342	12:120257192-120257342	ENSG00000123009,ENSG00000240925,ENSG00000275936,ENSG00000286067,ENSG00000089159,ENSG00000266704
chr12	120259586	120259736	12:120259586-120259736	-
chr12	120263172	120263322	12:120263172-120263322	ENSG00000089159
chr12	120265772	120265922	12:120265772-120265922	ENSG00000089159
chr12	120276871	120277021	12:120276871-120277021	ENSG00000123009
chr12	120291512	120291662	12:120291512-120291662	ENSG00000170890,ENSG00000089163,ENSG00000200795,ENSG00000202538,ENSG00000123009,ENSG00000275936,ENSG00000286067,ENSG00000089159,ENSG00000266704,ENSG00000089154
chr12	120292092	120292242	12:120292092-120292242	ENSG00000089163,ENSG00000200795,ENSG00000202538,ENSG00000123009,ENSG00000275936,ENSG00000286067,ENSG00000089159,ENSG00000266704
chr12	120292992	120293142	12:120292992-120293142	ENSG00000089163,ENSG00000200795,ENSG00000202538,ENSG00000123009,ENSG00000286067,ENSG00000266704
chr12	120302212	120302362	12:120302212-120302362	ENSG00000252659,ENSG00000089163,ENSG00000200795,ENSG00000202538
chr12	120317672	120317822	12:120317672-120317822	ENSG00000219355,ENSG00000257218,ENSG00000170855,ENSG00000111780,ENSG00000111775,ENSG00000256695,ENSG00000239881,ENSG00000170890,ENSG00000252659,ENSG00000089163,ENSG00000200795,ENSG00000202538,ENSG00000266704
chr12	120325572	120325722	12:120325572-120325722	ENSG00000170890
chr12	120352232	120352382	12:120352232-120352382	ENSG00000256695
chr12	120356732	120356882	12:120356732-120356882	ENSG00000256695,ENSG00000239881,ENSG00000135097
chr12	120361832	120361982	12:120361832-120361982	ENSG00000256695,ENSG00000239881,ENSG00000135097
chr12	120399692	120399842	12:120399692-120399842	ENSG00000256695,ENSG00000239881
chr12	120430512	120430662	12:120430512-120430662	ENSG00000111780,ENSG00000111775
chr12	120437932	120438082	12:120437932-120438082	ENSG00000248008,ENSG00000088986,ENSG00000111786,ENSG00000219355,ENSG00000257218,ENSG00000170855,ENSG00000111780,ENSG00000111775,ENSG00000256695,ENSG00000239881,ENSG00000170890
chr12	120439792	120439942	12:120439792-120439942	ENSG00000219355,ENSG00000257218,ENSG00000170855,ENSG00000111780,ENSG00000111775
chr12	120469712	120469862	12:120469712-120469862	ENSG00000248008,ENSG00000088986,ENSG00000111786,ENSG00000219355,ENSG00000257218,ENSG00000170855,ENSG00000111780,ENSG00000111775
chr12	120474752	120474902	12:120474752-120474902	ENSG00000088986,ENSG00000111786,ENSG00000219355
chr12	120495912	120496062	12:120495912-120496062	ENSG00000022840,ENSG00000241030,ENSG00000222601,ENSG00000110871,ENSG00000278344,ENSG00000248008,ENSG00000088986,ENSG00000219355,ENSG00000257218,ENSG00000170855
chr12	120496812	120496962	12:120496812-120496962	ENSG00000222601,ENSG00000278344,ENSG00000248008,ENSG00000088986
chr12	120526092	120526242	12:120526092-120526242	ENSG00000288623,ENSG00000022840,ENSG00000241030,ENSG00000110871
chr12	120528852	120529002	12:120528852-120529002	ENSG00000288623,ENSG00000022840,ENSG00000241030,ENSG00000110871
chr12	120529132	120529282	12:120529132-120529282	ENSG00000288623,ENSG00000022840,ENSG00000241030,ENSG00000110871
chr12	120534252	120534402	12:120534252-120534402	ENSG00000288623,ENSG00000022840,ENSG00000241030,ENSG00000110871
chr12	120535192	120535342	12:120535192-120535342	ENSG00000288623,ENSG00000022840,ENSG00000241030,ENSG00000110871
chr12	120538672	120538822	12:120538672-120538822	ENSG00000288623,ENSG00000022840
chr12	120574147	120574297	12:120574147-120574297	ENSG00000022840
chr12	120581392	120581542	12:120581392-120581542	ENSG00000279001,ENSG00000256963,ENSG00000135100,ENSG00000241388,ENSG00000175970,ENSG00000276188,ENSG00000157782,ENSG00000256008,ENSG00000242137,ENSG00000167272,ENSG00000022840
chr12	120641463	120641613	12:120641463-120641613	ENSG00000157782,ENSG00000256008
chr12	120647112	120647262	12:120647112-120647262	ENSG00000175970,ENSG00000157782,ENSG00000256008,ENSG00000242137
chr12	120649012	120649162	12:120649012-120649162	ENSG00000135100,ENSG00000241388,ENSG00000175970,ENSG00000276188,ENSG00000277423,ENSG00000157782,ENSG00000256008,ENSG00000242137
chr12	120649252	120649402	12:120649252-120649402	ENSG00000175970,ENSG00000157782,ENSG00000256008,ENSG00000242137
chr12	120651932	120652082	12:120651932-120652082	ENSG00000157782
chr12	120677807	120677957	12:120677807-120677957	-
chr12	120684512	120684662	12:120684512-120684662	ENSG00000277423,ENSG00000256364,ENSG00000110917
chr12	120686412	120686562	12:120686412-120686562	ENSG00000135100,ENSG00000241388,ENSG00000244585,ENSG00000231313,ENSG00000213137,ENSG00000122971,ENSG00000284143,ENSG00000256569,ENSG00000175970,ENSG00000276188,ENSG00000277423,ENSG00000256364,ENSG00000110917,ENSG00000157782,ENSG00000256008,ENSG00000242137
chr12	120686832	120686982	12:120686832-120686982	ENSG00000135100,ENSG00000241388,ENSG00000244585,ENSG00000231313,ENSG00000213137,ENSG00000122971,ENSG00000284143,ENSG00000256569,ENSG00000175970,ENSG00000276188,ENSG00000277423,ENSG00000256364,ENSG00000110917,ENSG00000157782,ENSG00000256008,ENSG00000242137
chr12	120710092	120710242	12:120710092-120710242	ENSG00000175970,ENSG00000276188,ENSG00000277423
chr12	120713992	120714142	12:120713992-120714142	ENSG00000122971,ENSG00000284143,ENSG00000256569,ENSG00000175970,ENSG00000276188,ENSG00000277423,ENSG00000256364
chr12	120720712	120720862	12:120720712-120720862	ENSG00000122971,ENSG00000284143,ENSG00000256569,ENSG00000175970
chr12	120725672	120725822	12:120725672-120725822	ENSG00000122971,ENSG00000284143,ENSG00000256569
chr12	120742264	120742414	12:120742264-120742414	-
chr12	120761632	120761782	12:120761632-120761782	ENSG00000256963,ENSG00000283542,ENSG00000135100,ENSG00000241388,ENSG00000244585,ENSG00000231313,ENSG00000286493,ENSG00000213137,ENSG00000157837,ENSG00000255946,ENSG00000122971,ENSG00000284143,ENSG00000256569,ENSG00000242137
chr12	120783352	120783502	12:120783352-120783502	ENSG00000244585,ENSG00000231313,ENSG00000213137,ENSG00000157837
chr12	120866212	120866362	12:120866212-120866362	ENSG00000283542,ENSG00000135100,ENSG00000241388,ENSG00000244585,ENSG00000231313,ENSG00000286493,ENSG00000213137,ENSG00000157837
chr12	120904332	120904482	12:120904332-120904482	ENSG00000244585,ENSG00000231313,ENSG00000286493,ENSG00000213137,ENSG00000157837
chr12	120937252	120937402	12:120937252-120937402	ENSG00000244585,ENSG00000231313
chr12	120944663	120944813	12:120944663-120944813	ENSG00000244585
chr12	120971852	120972002	12:120971852-120972002	ENSG00000135100,ENSG00000241388
chr12	121005430	121005580	12:121005430-121005580	ENSG00000157895
chr12	121009852	121010002	12:121009852-121010002	ENSG00000279001,ENSG00000157895
chr12	121016432	121016582	12:121016432-121016582	ENSG00000279001,ENSG00000256963,ENSG00000283542,ENSG00000135114,ENSG00000157895,ENSG00000241388
chr12	121034012	121034162	12:121034012-121034162	ENSG00000256963,ENSG00000283542,ENSG00000135114
chr12	121036292	121036442	12:121036292-121036442	ENSG00000283542,ENSG00000135114
chr12	121036812	121036962	12:121036812-121036962	ENSG00000279001,ENSG00000256963,ENSG00000283542,ENSG00000135114,ENSG00000157895
chr12	121039252	121039402	12:121039252-121039402	ENSG00000279001,ENSG00000256963,ENSG00000283542,ENSG00000135114
chr12	121110412	121110562	12:121110412-121110562	ENSG00000223538,ENSG00000201945,ENSG00000279001,ENSG00000256963,ENSG00000283542
chr12	121114212	121114362	12:121114212-121114362	ENSG00000223538,ENSG00000201945,ENSG00000279001,ENSG00000256963,ENSG00000283542
chr12	121124512	121124662	12:121124512-121124662	ENSG00000089041,ENSG00000223538,ENSG00000201945,ENSG00000279001,ENSG00000256963,ENSG00000283542
chr12	121143952	121144102	12:121143952-121144102	ENSG00000089041,ENSG00000279001,ENSG00000256963,ENSG00000283542
chr12	121144492	121144642	12:121144492-121144642	ENSG00000089041
chr12	121167348	121167498	12:121167348-121167498	-
chr12	121175532	121175682	12:121175532-121175682	-
chr12	121181312	121181462	12:121181312-121181462	-
chr12	121190552	121190702	12:121190552-121190702	ENSG00000135124,ENSG00000274029,ENSG00000286248,ENSG00000089041,ENSG00000279001,ENSG00000256963,ENSG00000283542
chr12	121210172	121210322	12:121210172-121210322	ENSG00000135124
chr12	121214232	121214382	12:121214232-121214382	ENSG00000135124
chr12	121214512	121214662	12:121214512-121214662	ENSG00000135124
chr12	121215092	121215242	12:121215092-121215242	ENSG00000135124,ENSG00000089041,ENSG00000279001,ENSG00000283542
chr12	121230372	121230522	12:121230372-121230522	-
chr12	121277092	121277242	12:121277092-121277242	ENSG00000110931
chr12	121279083	121279233	12:121279083-121279233	ENSG00000110931
chr12	121287372	121287522	12:121287372-121287522	ENSG00000110931
chr12	121296772	121296922	12:121296772-121296922	ENSG00000110931
chr12	121334892	121335042	12:121334892-121335042	ENSG00000284402,ENSG00000089053
chr12	121352412	121352562	12:121352412-121352562	ENSG00000284402,ENSG00000170633,ENSG00000258435,ENSG00000089053,ENSG00000110931,ENSG00000256963
chr12	121353072	121353222	12:121353072-121353222	ENSG00000089053
chr12	121388486	121388636	12:121388486-121388636	ENSG00000258435
chr12	121391892	121392042	12:121391892-121392042	ENSG00000258435
chr12	121399932	121400082	12:121399932-121400082	ENSG00000284402,ENSG00000170633,ENSG00000258435,ENSG00000089053
chr12	121400913	121401063	12:121400913-121401063	ENSG00000170633
chr12	121443292	121443442	12:121443292-121443442	ENSG00000284402
chr12	121467372	121467522	12:121467372-121467522	ENSG00000284402,ENSG00000089094
chr12	121500032	121500182	12:121500032-121500182	-
chr12	121530690	121530840	12:121530690-121530840	ENSG00000089094
chr12	121536270	121536420	12:121536270-121536420	ENSG00000089094
chr12	121536670	121536820	12:121536670-121536820	ENSG00000089094
chr12	121537230	121537380	12:121537230-121537380	ENSG00000089094
chr12	121552743	121552893	12:121552743-121552893	ENSG00000139714
chr12	121577170	121577320	12:121577170-121577320	ENSG00000252393,ENSG00000256742,ENSG00000089094
chr12	121580464	121580614	12:121580464-121580614	ENSG00000256742,ENSG00000089094
chr12	121590310	121590460	12:121590310-121590460	ENSG00000139714,ENSG00000252393,ENSG00000256742,ENSG00000089094
chr12	121590574	121590724	12:121590574-121590724	ENSG00000252393,ENSG00000256742,ENSG00000089094
chr12	121610330	121610480	12:121610330-121610480	ENSG00000252393
chr12	121610610	121610760	12:121610610-121610760	ENSG00000252393
chr12	121624690	121624840	12:121624690-121624840	ENSG00000276045,ENSG00000252393
chr12	121626370	121626520	12:121626370-121626520	ENSG00000139714,ENSG00000276045,ENSG00000252393,ENSG00000256742,ENSG00000089094
chr12	121626670	121626820	12:121626670-121626820	ENSG00000139714,ENSG00000276045
chr12	121627009	121627159	12:121627009-121627159	ENSG00000139714,ENSG00000276045
chr12	121627229	121627379	12:121627229-121627379	ENSG00000139714,ENSG00000276045
chr12	121629849	121629999	12:121629849-121629999	ENSG00000139714,ENSG00000276045
chr12	121686949	121687099	12:121686949-121687099	ENSG00000139725,ENSG00000286586,ENSG00000139714,ENSG00000276045,ENSG00000252393,ENSG00000256742,ENSG00000089094
chr12	121712165	121712315	12:121712165-121712315	ENSG00000188735
chr12	121712691	121712841	12:121712691-121712841	ENSG00000188735
chr12	121717169	121717319	12:121717169-121717319	ENSG00000188735
chr12	121720209	121720359	12:121720209-121720359	ENSG00000188735
chr12	121743129	121743279	12:121743129-121743279	-
chr12	121748949	121749099	12:121748949-121749099	ENSG00000188735
chr12	121765689	121765839	12:121765689-121765839	ENSG00000188735
chr12	121767869	121768019	12:121767869-121768019	-
chr12	121784609	121784759	12:121784609-121784759	ENSG00000139725,ENSG00000188735
chr12	121786609	121786759	12:121786609-121786759	ENSG00000139725,ENSG00000188735
chr12	121794329	121794479	12:121794329-121794479	ENSG00000139718,ENSG00000274292,ENSG00000272849,ENSG00000212694,ENSG00000139725,ENSG00000188735
chr12	121799544	121799694	12:121799544-121799694	ENSG00000139718,ENSG00000274292,ENSG00000272849,ENSG00000212694,ENSG00000139725
chr12	121800089	121800239	12:121800089-121800239	ENSG00000139718,ENSG00000274292,ENSG00000272849,ENSG00000212694,ENSG00000139725
chr12	121800969	121801119	12:121800969-121801119	ENSG00000139718,ENSG00000274292,ENSG00000272849,ENSG00000212694,ENSG00000139725
chr12	121802969	121803119	12:121802969-121803119	ENSG00000139718,ENSG00000274292,ENSG00000272849,ENSG00000212694,ENSG00000139725
chr12	121839609	121839759	12:121839609-121839759	ENSG00000239082,ENSG00000110801,ENSG00000287493,ENSG00000256811,ENSG00000158104
chr12	121859389	121859539	12:121859389-121859539	ENSG00000256811,ENSG00000158104
chr12	121861709	121861859	12:121861709-121861859	ENSG00000256811,ENSG00000158104
chr12	121862009	121862159	12:121862009-121862159	ENSG00000256811,ENSG00000158104
chr12	121872729	121872879	12:121872729-121872879	ENSG00000239082,ENSG00000283389,ENSG00000110801,ENSG00000287493,ENSG00000278084,ENSG00000256811,ENSG00000158104
chr12	121885229	121885379	12:121885229-121885379	ENSG00000110801,ENSG00000287493
chr12	121888569	121888719	12:121888569-121888719	ENSG00000239082,ENSG00000283389,ENSG00000256950,ENSG00000110801,ENSG00000287493,ENSG00000278084,ENSG00000256811,ENSG00000158104,ENSG00000272849
chr12	121889029	121889179	12:121889029-121889179	ENSG00000256950,ENSG00000110801,ENSG00000287493
chr12	121894009	121894159	12:121894009-121894159	ENSG00000239082,ENSG00000283389,ENSG00000256950,ENSG00000110801,ENSG00000287493
chr12	121894769	121894919	12:121894769-121894919	ENSG00000283389,ENSG00000110801
chr12	121924749	121924899	12:121924749-121924899	ENSG00000204671,ENSG00000110987,ENSG00000255856,ENSG00000158023,ENSG00000239082,ENSG00000283389,ENSG00000256950
chr12	121925409	121925559	12:121925409-121925559	ENSG00000158023,ENSG00000239082
chr12	121942249	121942399	12:121942249-121942399	ENSG00000158023
chr12	121950129	121950279	12:121950129-121950279	ENSG00000158023,ENSG00000239082
chr12	121965349	121965499	12:121965349-121965499	ENSG00000158023
chr12	121980618	121980768	12:121980618-121980768	-
chr12	121984009	121984159	12:121984009-121984159	-
chr12	121991289	121991439	12:121991289-121991439	-
chr12	121992289	121992439	12:121992289-121992439	ENSG00000204671,ENSG00000110987,ENSG00000255856,ENSG00000158023,ENSG00000239082
chr12	122003809	122003959	12:122003809-122003959	ENSG00000158023
chr12	122004709	122004859	12:122004709-122004859	-
chr12	122021829	122021979	12:122021829-122021979	ENSG00000110987,ENSG00000255856
chr12	122023489	122023639	12:122023489-122023639	ENSG00000110987,ENSG00000255856
chr12	122023869	122024019	12:122023869-122024019	ENSG00000110987,ENSG00000255856
chr12	122028209	122028359	12:122028209-122028359	ENSG00000110987,ENSG00000255856
chr12	122054451	122054601	12:122054451-122054601	-
chr12	122063169	122063319	12:122063169-122063319	ENSG00000256546
chr12	122064169	122064319	12:122064169-122064319	ENSG00000204671,ENSG00000175727,ENSG00000256546
chr12	122064949	122065099	12:122064949-122065099	ENSG00000175727,ENSG00000256546
chr12	122068129	122068279	12:122068129-122068279	ENSG00000256546
chr12	122072709	122072859	12:122072709-122072859	ENSG00000204671,ENSG00000158113,ENSG00000175727,ENSG00000256546
chr12	122078569	122078719	12:122078569-122078719	ENSG00000175727
chr12	122080549	122080699	12:122080549-122080699	ENSG00000175727
chr12	122091249	122091399	12:122091249-122091399	-
chr12	122096928	122097078	12:122096928-122097078	-
chr12	122098548	122098698	12:122098548-122098698	-
chr12	122107448	122107598	12:122107448-122107598	-
chr12	122112128	122112278	12:122112128-122112278	-
chr12	122123306	122123456	12:122123306-122123456	ENSG00000175727
chr12	122130268	122130418	12:122130268-122130418	ENSG00000204671,ENSG00000175727
chr12	122131108	122131258	12:122131108-122131258	ENSG00000175727
chr12	122148767	122148917	12:122148767-122148917	ENSG00000204671
chr12	122180708	122180858	12:122180708-122180858	ENSG00000204671,ENSG00000158113
chr12	122198248	122198398	12:122198248-122198398	ENSG00000176383,ENSG00000204671,ENSG00000158113
chr12	122226128	122226278	12:122226128-122226278	ENSG00000139719,ENSG00000184047,ENSG00000284934,ENSG00000176383,ENSG00000204671,ENSG00000158113
chr12	122266428	122266578	12:122266428-122266578	ENSG00000255972,ENSG00000130779,ENSG00000139719,ENSG00000256861,ENSG00000184047,ENSG00000284934,ENSG00000176383
chr12	122282208	122282358	12:122282208-122282358	ENSG00000130779
chr12	122293167	122293317	12:122293167-122293317	-
chr12	122318748	122318898	12:122318748-122318898	-
chr12	122319088	122319238	12:122319088-122319238	-
chr12	122322628	122322778	12:122322628-122322778	-
chr12	122333768	122333918	12:122333768-122333918	-
chr12	122336168	122336318	12:122336168-122336318	-
chr12	122350568	122350718	12:122350568-122350718	ENSG00000214760,ENSG00000130779
chr12	122356368	122356518	12:122356368-122356518	ENSG00000214760,ENSG00000130779
chr12	122366988	122367138	12:122366988-122367138	ENSG00000252192,ENSG00000214760,ENSG00000130779
chr12	122368548	122368698	12:122368548-122368698	ENSG00000214760
chr12	122395428	122395578	12:122395428-122395578	ENSG00000257097,ENSG00000130779
chr12	122399608	122399758	12:122399608-122399758	ENSG00000257097,ENSG00000130779
chr12	122400028	122400178	12:122400028-122400178	ENSG00000252192,ENSG00000257097,ENSG00000130779
chr12	122400568	122400718	12:122400568-122400718	ENSG00000255972,ENSG00000252192,ENSG00000033030,ENSG00000257097,ENSG00000130779
chr12	122406748	122406898	12:122406748-122406898	ENSG00000130779
chr12	122449488	122449638	12:122449488-122449638	-
chr12	122464408	122464558	12:122464408-122464558	ENSG00000255972,ENSG00000252192
chr12	122471748	122471898	12:122471748-122471898	ENSG00000033030
chr12	122500222	122500372	12:122500222-122500372	ENSG00000275265,ENSG00000252192,ENSG00000033030
chr12	122500968	122501118	12:122500968-122501118	ENSG00000255972,ENSG00000184445,ENSG00000111011,ENSG00000275265,ENSG00000252192,ENSG00000033030
chr12	122518028	122518178	12:122518028-122518178	ENSG00000255972,ENSG00000111011,ENSG00000252192
chr12	122523388	122523538	12:122523388-122523538	ENSG00000184445,ENSG00000111011
chr12	122527048	122527198	12:122527048-122527198	ENSG00000206914,ENSG00000255972,ENSG00000184445,ENSG00000111011,ENSG00000275265,ENSG00000252192,ENSG00000033030
chr12	122637908	122638058	12:122637908-122638058	ENSG00000206914,ENSG00000139726,ENSG00000196917,ENSG00000182782,ENSG00000274191,ENSG00000255972
chr12	122642088	122642238	12:122642088-122642238	-
chr12	122643428	122643578	12:122643428-122643578	-
chr12	122646968	122647118	12:122646968-122647118	ENSG00000196917,ENSG00000182782,ENSG00000274191
chr12	122669468	122669618	12:122669468-122669618	ENSG00000196917,ENSG00000182782
chr12	122679168	122679318	12:122679168-122679318	ENSG00000130783,ENSG00000206914,ENSG00000196917,ENSG00000255398,ENSG00000182782,ENSG00000256249,ENSG00000274191,ENSG00000255972,ENSG00000184445
chr12	122681948	122682098	12:122681948-122682098	ENSG00000196917,ENSG00000182782,ENSG00000256249
chr12	122687166	122687316	12:122687166-122687316	ENSG00000182782,ENSG00000256249
chr12	122715328	122715478	12:122715328-122715478	ENSG00000196917,ENSG00000255398,ENSG00000182782,ENSG00000256249
chr12	122720568	122720718	12:122720568-122720718	ENSG00000196917,ENSG00000255398,ENSG00000182782
chr12	122752588	122752738	12:122752588-122752738	ENSG00000130783,ENSG00000206914,ENSG00000139726,ENSG00000256044,ENSG00000196917,ENSG00000182782,ENSG00000255972
chr12	122788488	122788638	12:122788488-122788638	ENSG00000130783
chr12	122793788	122793938	12:122793788-122793938	ENSG00000130783
chr12	122830988	122831138	12:122830988-122831138	ENSG00000130787,ENSG00000130783,ENSG00000206914
chr12	122834708	122834858	12:122834708-122834858	ENSG00000130787
chr12	122841596	122841746	12:122841596-122841746	ENSG00000130787
chr12	122851968	122852118	12:122851968-122852118	ENSG00000130787
chr12	122857384	122857534	12:122857384-122857534	ENSG00000130787
chr12	122871168	122871318	12:122871168-122871318	ENSG00000256152
chr12	122872148	122872298	12:122872148-122872298	ENSG00000280138,ENSG00000256152,ENSG00000139722,ENSG00000130787
chr12	122879148	122879298	12:122879148-122879298	-
chr12	122880868	122881018	12:122880868-122881018	ENSG00000280138
chr12	122887508	122887658	12:122887508-122887658	ENSG00000280138,ENSG00000139722
chr12	122888348	122888498	12:122888348-122888498	ENSG00000280138,ENSG00000139722
chr12	122891728	122891878	12:122891728-122891878	ENSG00000280138,ENSG00000139722
chr12	122891983	122892133	12:122891983-122892133	ENSG00000280138,ENSG00000139722
chr12	122892250	122892400	12:122892250-122892400	ENSG00000280138,ENSG00000139722
chr12	122896128	122896278	12:122896128-122896278	ENSG00000280138,ENSG00000139722
chr12	122898908	122899058	12:122898908-122899058	ENSG00000280138,ENSG00000256152,ENSG00000139722,ENSG00000130787,ENSG00000130783
chr12	122916868	122917018	12:122916868-122917018	-
chr12	122917648	122917798	12:122917648-122917798	-
chr12	122928628	122928778	12:122928628-122928778	-
chr12	122946928	122947078	12:122946928-122947078	ENSG00000182196,ENSG00000256028,ENSG00000150967,ENSG00000280138,ENSG00000256152,ENSG00000139722,ENSG00000130787,ENSG00000130783,ENSG00000206914
chr12	122952400	122952550	12:122952400-122952550	-
chr12	122958328	122958478	12:122958328-122958478	ENSG00000150967
chr12	122966408	122966558	12:122966408-122966558	ENSG00000182196,ENSG00000256028,ENSG00000111325,ENSG00000150967
chr12	122974628	122974778	12:122974628-122974778	ENSG00000182196,ENSG00000256028,ENSG00000111325,ENSG00000150967
chr12	122975148	122975298	12:122975148-122975298	ENSG00000182196,ENSG00000256028,ENSG00000111325
chr12	123019148	123019298	12:123019148-123019298	ENSG00000265526
chr12	123035028	123035178	12:123035028-123035178	-
chr12	123043668	123043818	12:123043668-123043818	ENSG00000280120,ENSG00000265526,ENSG00000090975,ENSG00000182196
chr12	123062874	123063024	12:123062874-123063024	-
chr12	123089828	123089978	12:123089828-123089978	ENSG00000280120,ENSG00000280381,ENSG00000251497,ENSG00000090975
chr12	123090148	123090298	12:123090148-123090298	ENSG00000280120,ENSG00000280381,ENSG00000251497,ENSG00000090975
chr12	123094815	123094965	12:123094815-123094965	ENSG00000280381
chr12	123097628	123097778	12:123097628-123097778	ENSG00000280381
chr12	123115668	123115818	12:123115668-123115818	ENSG00000280120,ENSG00000090975
chr12	123126608	123126758	12:123126608-123126758	ENSG00000199845,ENSG00000280120,ENSG00000051825,ENSG00000280381,ENSG00000251497,ENSG00000265526,ENSG00000090975,ENSG00000182196,ENSG00000256028
chr12	123127968	123128118	12:123127968-123128118	ENSG00000280120,ENSG00000090975
chr12	123142088	123142238	12:123142088-123142238	ENSG00000280120
chr12	123142360	123142510	12:123142360-123142510	ENSG00000280120
chr12	123206886	123207036	12:123206886-123207036	-
chr12	123232808	123232958	12:123232808-123232958	ENSG00000130921,ENSG00000051825
chr12	123233228	123233378	12:123233228-123233378	ENSG00000199845,ENSG00000111328,ENSG00000130921,ENSG00000280120,ENSG00000051825,ENSG00000182196,ENSG00000256028
chr12	123238212	123238362	12:123238212-123238362	ENSG00000130921,ENSG00000051825
chr12	123268188	123268338	12:123268188-123268338	ENSG00000199845,ENSG00000269980,ENSG00000111328
chr12	123269668	123269818	12:123269668-123269818	ENSG00000199845,ENSG00000269980,ENSG00000111328
chr12	123364868	123365018	12:123364868-123365018	ENSG00000284425,ENSG00000256092,ENSG00000207189,ENSG00000139697,ENSG00000199845
chr12	123365188	123365338	12:123365188-123365338	ENSG00000111364,ENSG00000086598,ENSG00000247373,ENSG00000266655,ENSG00000278112,ENSG00000274427,ENSG00000184209,ENSG00000150977,ENSG00000183955,ENSG00000284425,ENSG00000256092,ENSG00000207189,ENSG00000139697,ENSG00000199845,ENSG00000111328
chr12	123365788	123365938	12:123365788-123365938	ENSG00000183955,ENSG00000284425,ENSG00000256092,ENSG00000207189,ENSG00000139697,ENSG00000199845
chr12	123383808	123383958	12:123383808-123383958	ENSG00000111364,ENSG00000086598,ENSG00000247373,ENSG00000266655,ENSG00000278112,ENSG00000274427,ENSG00000184209,ENSG00000150977,ENSG00000183955,ENSG00000284425,ENSG00000256092,ENSG00000207189,ENSG00000139697,ENSG00000199845,ENSG00000111328
chr12	123385146	123385296	12:123385146-123385296	ENSG00000183955
chr12	123436648	123436798	12:123436648-123436798	ENSG00000270445,ENSG00000150977
chr12	123444488	123444638	12:123444488-123444638	ENSG00000270445,ENSG00000150977
chr12	123458148	123458298	12:123458148-123458298	ENSG00000184209,ENSG00000150977
chr12	123458428	123458578	12:123458428-123458578	ENSG00000184209
chr12	123471488	123471638	12:123471488-123471638	ENSG00000266655,ENSG00000278112,ENSG00000274427,ENSG00000188026,ENSG00000184209
chr12	123471788	123471938	12:123471788-123471938	ENSG00000278112,ENSG00000274427,ENSG00000188026,ENSG00000184209
chr12	123478916	123479066	12:123478916-123479066	ENSG00000278112,ENSG00000274427,ENSG00000188026
chr12	123571488	123571638	12:123571488-123571638	ENSG00000279953,ENSG00000206897,ENSG00000111364,ENSG00000086598,ENSG00000247373,ENSG00000266655,ENSG00000278112,ENSG00000274427,ENSG00000188026,ENSG00000270445,ENSG00000207189,ENSG00000199845,ENSG00000111328
chr12	123582228	123582378	12:123582228-123582378	ENSG00000111364,ENSG00000086598,ENSG00000247373,ENSG00000266655,ENSG00000278112,ENSG00000274427
chr12	123584348	123584498	12:123584348-123584498	ENSG00000206897,ENSG00000111364,ENSG00000086598,ENSG00000247373,ENSG00000266655,ENSG00000278112,ENSG00000274427,ENSG00000188026,ENSG00000184209,ENSG00000207189,ENSG00000199845,ENSG00000111328
chr12	123602028	123602178	12:123602028-123602178	ENSG00000206897,ENSG00000111364
chr12	123618616	123618766	12:123618616-123618766	ENSG00000206897,ENSG00000111364
chr12	123621328	123621478	12:123621328-123621478	ENSG00000206897,ENSG00000111364
chr12	123633688	123633838	12:123633688-123633838	ENSG00000279953,ENSG00000111358,ENSG00000111361,ENSG00000206897,ENSG00000111364
chr12	123660468	123660618	12:123660468-123660618	ENSG00000168778,ENSG00000278861,ENSG00000279953,ENSG00000111358
chr12	123671008	123671158	12:123671008-123671158	ENSG00000168778,ENSG00000278861,ENSG00000279953
chr12	123671948	123672098	12:123671948-123672098	ENSG00000168778
chr12	123712188	123712338	12:123712188-123712338	ENSG00000239215,ENSG00000286092,ENSG00000185344,ENSG00000255839,ENSG00000279953
chr12	123716868	123717018	12:123716868-123717018	ENSG00000239215,ENSG00000286092,ENSG00000185344,ENSG00000255839
chr12	123748748	123748898	12:123748748-123748898	ENSG00000280300,ENSG00000185344
chr12	123757648	123757798	12:123757648-123757798	ENSG00000197653,ENSG00000280300,ENSG00000185344
chr12	123801688	123801838	12:123801688-123801838	-
chr12	123812088	123812238	12:123812088-123812238	-
chr12	123813468	123813618	12:123813468-123813618	-
chr12	123905448	123905598	12:123905448-123905598	ENSG00000250091,ENSG00000197653
chr12	123919708	123919858	12:123919708-123919858	ENSG00000250091,ENSG00000197653
chr12	123942448	123942598	12:123942448-123942598	ENSG00000269938,ENSG00000269997,ENSG00000270048,ENSG00000270130,ENSG00000250091,ENSG00000119242,ENSG00000197653
chr12	123943099	123943249	12:123943099-123943249	ENSG00000250091,ENSG00000119242
chr12	123966740	123966890	12:123966740-123966890	ENSG00000178882,ENSG00000274874,ENSG00000179195,ENSG00000270095,ENSG00000270061,ENSG00000269938,ENSG00000269997,ENSG00000270048,ENSG00000270130,ENSG00000119242
chr12	123969248	123969398	12:123969248-123969398	ENSG00000178882,ENSG00000274874,ENSG00000179195,ENSG00000270095,ENSG00000270061,ENSG00000269938,ENSG00000269997,ENSG00000270048,ENSG00000270130,ENSG00000119242
chr12	123972888	123973038	12:123972888-123973038	ENSG00000178882,ENSG00000274874,ENSG00000179195,ENSG00000270095,ENSG00000270061,ENSG00000269938,ENSG00000269997,ENSG00000270048,ENSG00000270130,ENSG00000119242
chr12	123983971	123984121	12:123983971-123984121	ENSG00000274874,ENSG00000270095,ENSG00000270061
chr12	123990668	123990818	12:123990668-123990818	ENSG00000256827,ENSG00000178882,ENSG00000274874,ENSG00000179195,ENSG00000270095,ENSG00000270061
chr12	123995168	123995318	12:123995168-123995318	ENSG00000256827,ENSG00000179195
chr12	124020786	124020936	12:124020786-124020936	ENSG00000256827
chr12	124026868	124027018	12:124026868-124027018	ENSG00000256827
chr12	124030628	124030778	12:124030628-124030778	ENSG00000256596,ENSG00000275389,ENSG00000256827,ENSG00000178882
chr12	124032351	124032501	12:124032351-124032501	-
chr12	124039408	124039558	12:124039408-124039558	-
chr12	124044858	124045008	12:124044858-124045008	-
chr12	124053968	124054118	12:124053968-124054118	ENSG00000275389
chr12	124127062	124127212	12:124127062-124127212	-
chr12	124172329	124172479	12:124172329-124172479	ENSG00000256596,ENSG00000275389
chr12	124174447	124174597	12:124174447-124174597	ENSG00000256596,ENSG00000275389
chr12	124233569	124233719	12:124233569-124233719	ENSG00000256596,ENSG00000275389
chr12	124236809	124236959	12:124236809-124236959	ENSG00000256596
chr12	124278649	124278799	12:124278649-124278799	ENSG00000178882
chr12	124369449	124369599	12:124369449-124369599	ENSG00000275967,ENSG00000255965
chr12	124380069	124380219	12:124380069-124380219	ENSG00000255965,ENSG00000196498
chr12	124385329	124385479	12:124385329-124385479	ENSG00000255965
chr12	124388829	124388979	12:124388829-124388979	ENSG00000275967,ENSG00000255965,ENSG00000196498
chr12	124389369	124389519	12:124389369-124389519	ENSG00000275967,ENSG00000255965,ENSG00000196498
chr12	124393149	124393299	12:124393149-124393299	-
chr12	124411569	124411719	12:124411569-124411719	ENSG00000275967,ENSG00000275389
chr12	124422969	124423119	12:124422969-124423119	ENSG00000275967,ENSG00000196498
chr12	124423289	124423439	12:124423289-124423439	ENSG00000196498
chr12	124428509	124428659	12:124428509-124428659	ENSG00000196498
chr12	124441589	124441739	12:124441589-124441739	-
chr12	124454852	124455002	12:124454852-124455002	-
chr12	124466309	124466459	12:124466309-124466459	-
chr12	124474869	124475019	12:124474869-124475019	-
chr12	124497236	124497386	12:124497236-124497386	ENSG00000196498
chr12	124497769	124497919	12:124497769-124497919	ENSG00000196498
chr12	124507849	124507999	12:124507849-124507999	ENSG00000214650,ENSG00000280354
chr12	124509869	124510019	12:124509869-124510019	ENSG00000214650,ENSG00000280354
chr12	124512829	124512979	12:124512829-124512979	ENSG00000275967,ENSG00000214650,ENSG00000279527,ENSG00000279071,ENSG00000280354,ENSG00000279121,ENSG00000196498
chr12	124518229	124518379	12:124518229-124518379	ENSG00000214650,ENSG00000279071,ENSG00000280354,ENSG00000196498
chr12	124518589	124518739	12:124518589-124518739	ENSG00000275967,ENSG00000214650,ENSG00000279527,ENSG00000279071,ENSG00000280354,ENSG00000279121,ENSG00000279334,ENSG00000265345,ENSG00000196498
chr12	124519129	124519279	12:124519129-124519279	ENSG00000214650,ENSG00000279527,ENSG00000279071,ENSG00000280354,ENSG00000279121,ENSG00000196498
chr12	124524256	124524406	12:124524256-124524406	ENSG00000279527,ENSG00000279071,ENSG00000280354
chr12	124525549	124525699	12:124525549-124525699	ENSG00000279527,ENSG00000279071,ENSG00000280354
chr12	124528037	124528187	12:124528037-124528187	ENSG00000279527,ENSG00000279071
chr12	124529669	124529819	12:124529669-124529819	ENSG00000279527,ENSG00000279071,ENSG00000280354
chr12	124536767	124536917	12:124536767-124536917	ENSG00000279527,ENSG00000279071,ENSG00000280354
chr12	124566595	124566745	12:124566595-124566745	ENSG00000279121,ENSG00000279334
chr12	124567729	124567879	12:124567729-124567879	ENSG00000279071,ENSG00000280354,ENSG00000279121,ENSG00000279334,ENSG00000280097,ENSG00000196498
chr12	124568729	124568879	12:124568729-124568879	ENSG00000279071,ENSG00000280354,ENSG00000279121,ENSG00000279334,ENSG00000196498
chr12	124589074	124589224	12:124589074-124589224	ENSG00000280097
chr12	124599169	124599319	12:124599169-124599319	ENSG00000280097
chr12	124601789	124601939	12:124601789-124601939	ENSG00000280097
chr12	124613309	124613459	12:124613309-124613459	ENSG00000280097,ENSG00000278973,ENSG00000280444,ENSG00000279087
chr12	124621089	124621239	12:124621089-124621239	ENSG00000278973,ENSG00000280444
chr12	124621364	124621514	12:124621364-124621514	ENSG00000278973,ENSG00000280444
chr12	124626469	124626619	12:124626469-124626619	ENSG00000278973,ENSG00000280444,ENSG00000279087
chr12	124627229	124627379	12:124627229-124627379	ENSG00000278973,ENSG00000280444,ENSG00000279087
chr12	124640216	124640366	12:124640216-124640366	ENSG00000279087
chr12	124655364	124655514	12:124655364-124655514	-
chr12	124655869	124656019	12:124655869-124656019	ENSG00000275967,ENSG00000280354,ENSG00000279121,ENSG00000280097,ENSG00000278973,ENSG00000280444,ENSG00000279087,ENSG00000256596,ENSG00000275389
chr12	124681469	124681619	12:124681469-124681619	ENSG00000279087
chr12	124682129	124682279	12:124682129-124682279	-
chr12	124685129	124685279	12:124685129-124685279	-
chr12	124686149	124686299	12:124686149-124686299	-
chr12	124694948	124695098	12:124694948-124695098	-
chr12	124709873	124710023	12:124709873-124710023	-
chr12	124715569	124715719	12:124715569-124715719	-
chr12	124720449	124720599	12:124720449-124720599	ENSG00000279931
chr12	124720849	124720999	12:124720849-124720999	ENSG00000279931
chr12	124746109	124746259	12:124746109-124746259	-
chr12	124747489	124747639	12:124747489-124747639	ENSG00000279931
chr12	124752645	124752795	12:124752645-124752795	-
chr12	124755289	124755439	12:124755289-124755439	ENSG00000275967
chr12	124765129	124765279	12:124765129-124765279	ENSG00000275967,ENSG00000280354,ENSG00000279121,ENSG00000287242,ENSG00000150991,ENSG00000265345,ENSG00000241129,ENSG00000256596,ENSG00000275389
chr12	124767096	124767246	12:124767096-124767246	-
chr12	124771909	124772059	12:124771909-124772059	-
chr12	124774229	124774379	12:124774229-124774379	-
chr12	124774769	124774919	12:124774769-124774919	ENSG00000275967,ENSG00000280354,ENSG00000279121,ENSG00000073060,ENSG00000287242,ENSG00000150991,ENSG00000265345,ENSG00000241129,ENSG00000256596,ENSG00000275389,ENSG00000256827,ENSG00000178882
chr12	124775849	124775999	12:124775849-124775999	ENSG00000287242
chr12	124777429	124777579	12:124777429-124777579	ENSG00000287242
chr12	124786669	124786819	12:124786669-124786819	ENSG00000073060,ENSG00000287242
chr12	124828949	124829099	12:124828949-124829099	ENSG00000073060
chr12	124829429	124829579	12:124829429-124829579	ENSG00000073060,ENSG00000150991,ENSG00000241129
chr12	124838449	124838599	12:124838449-124838599	ENSG00000073060,ENSG00000150991,ENSG00000265345,ENSG00000241129,ENSG00000275389
chr12	124861589	124861739	12:124861589-124861739	ENSG00000073060
chr12	124863929	124864079	12:124863929-124864079	ENSG00000073060
chr12	124867525	124867675	12:124867525-124867675	ENSG00000073060
chr12	124904809	124904959	12:124904809-124904959	ENSG00000073060,ENSG00000252008,ENSG00000150991,ENSG00000265345,ENSG00000241129
chr12	124906849	124906999	12:124906849-124906999	-
chr12	124914609	124914759	12:124914609-124914759	-
chr12	124914867	124915017	12:124914867-124915017	-
chr12	124916429	124916579	12:124916429-124916579	-
chr12	124917229	124917379	12:124917229-124917379	-
chr12	124928449	124928599	12:124928449-124928599	-
chr12	124938641	124938791	12:124938641-124938791	-
chr12	124939229	124939379	12:124939229-124939379	-
chr12	124939469	124939619	12:124939469-124939619	-
chr12	124940069	124940219	12:124940069-124940219	-
chr12	124940729	124940879	12:124940729-124940879	-
chr12	124989069	124989219	12:124989069-124989219	ENSG00000150991,ENSG00000265345,ENSG00000241129,ENSG00000150990,ENSG00000184992
chr12	125029949	125030099	12:125029949-125030099	ENSG00000280634
chr12	125049669	125049819	12:125049669-125049819	ENSG00000241129,ENSG00000184992,ENSG00000280634,ENSG00000256093,ENSG00000081760,ENSG00000287240,ENSG00000280117
chr12	125053909	125054059	12:125053909-125054059	ENSG00000280634,ENSG00000256093,ENSG00000081760
chr12	125080049	125080199	12:125080049-125080199	ENSG00000081760,ENSG00000287240,ENSG00000280117
chr12	125110594	125110744	12:125110594-125110744	ENSG00000081760
chr12	125110809	125110959	12:125110809-125110959	ENSG00000081760
chr12	125140989	125141139	12:125140989-125141139	ENSG00000081760,ENSG00000279233,ENSG00000256814,ENSG00000287240,ENSG00000280117
chr12	125142729	125142879	12:125142729-125142879	ENSG00000081760,ENSG00000279233,ENSG00000256814,ENSG00000287240,ENSG00000280117
chr12	125143649	125143799	12:125143649-125143799	ENSG00000081760,ENSG00000279233,ENSG00000256814,ENSG00000287240,ENSG00000280117
chr12	125183349	125183499	12:125183349-125183499	ENSG00000256814,ENSG00000287240,ENSG00000280117,ENSG00000139364,ENSG00000249873,ENSG00000256286
chr12	125186269	125186419	12:125186269-125186419	ENSG00000287240,ENSG00000280117,ENSG00000139364
chr12	125194270	125194420	12:125194270-125194420	ENSG00000287240,ENSG00000280117,ENSG00000139364
chr12	125219049	125219199	12:125219049-125219199	ENSG00000287240,ENSG00000280117,ENSG00000279462
chr12	125220489	125220639	12:125220489-125220639	ENSG00000287240,ENSG00000280117
chr12	125249529	125249679	12:125249529-125249679	-
chr12	125276970	125277120	12:125276970-125277120	-
chr12	125314189	125314339	12:125314189-125314339	ENSG00000279462
chr12	125340949	125341099	12:125340949-125341099	ENSG00000287240,ENSG00000280117,ENSG00000139364,ENSG00000279462,ENSG00000280125,ENSG00000286209,ENSG00000280415,ENSG00000271184,ENSG00000249267,ENSG00000275212,ENSG00000280398,ENSG00000280272
chr12	125351109	125351259	12:125351109-125351259	ENSG00000139364
chr12	125403304	125403454	12:125403304-125403454	-
chr12	125416650	125416800	12:125416650-125416800	-
chr12	125466469	125466619	12:125466469-125466619	-
chr12	125467449	125467599	12:125467449-125467599	-
chr12	125471509	125471659	12:125471509-125471659	ENSG00000280125,ENSG00000286209,ENSG00000280415,ENSG00000271184
chr12	125503378	125503528	12:125503378-125503528	-
chr12	125518189	125518339	12:125518189-125518339	-
chr12	125545069	125545219	12:125545069-125545219	-
chr12	125623629	125623779	12:125623629-125623779	ENSG00000139364
chr12	125650249	125650399	12:125650249-125650399	-
chr12	125685981	125686131	12:125685981-125686131	-
chr12	125686131	125686281	12:125686131-125686281	-
chr12	126051929	126052079	12:126051929-126052079	ENSG00000286209,ENSG00000280415,ENSG00000249267,ENSG00000275212,ENSG00000280364,ENSG00000280398,ENSG00000280272
chr12	126055609	126055759	12:126055609-126055759	ENSG00000280125,ENSG00000286209,ENSG00000280415,ENSG00000271184,ENSG00000249267,ENSG00000275212,ENSG00000284848,ENSG00000280364,ENSG00000280398,ENSG00000280272
chr12	126069689	126069839	12:126069689-126069839	ENSG00000275212,ENSG00000280364
chr12	126093989	126094139	12:126093989-126094139	ENSG00000284848,ENSG00000280364
chr12	126182969	126183119	12:126182969-126183119	ENSG00000284848,ENSG00000280364,ENSG00000280398,ENSG00000280272,ENSG00000286386,ENSG00000255595
chr12	126210557	126210707	12:126210557-126210707	ENSG00000286386
chr12	126220044	126220194	12:126220044-126220194	ENSG00000286386
chr12	126288996	126289146	12:126288996-126289146	-
chr12	126337689	126337839	12:126337689-126337839	ENSG00000280125,ENSG00000286209,ENSG00000280415,ENSG00000271184,ENSG00000249267,ENSG00000275212,ENSG00000284848,ENSG00000280364,ENSG00000280398,ENSG00000280272,ENSG00000286386,ENSG00000255595,ENSG00000256494,ENSG00000214043,ENSG00000256125,ENSG00000256310,ENSG00000255900
chr12	126338109	126338259	12:126338109-126338259	-
chr12	126343369	126343519	12:126343369-126343519	-
chr12	126353689	126353839	12:126353689-126353839	ENSG00000255595
chr12	126362594	126362744	12:126362594-126362744	ENSG00000255595
chr12	126370209	126370359	12:126370209-126370359	ENSG00000256494,ENSG00000214043
chr12	126385889	126386039	12:126385889-126386039	ENSG00000256494,ENSG00000214043
chr12	126389349	126389499	12:126389349-126389499	ENSG00000280364,ENSG00000280398,ENSG00000256494,ENSG00000214043,ENSG00000256125,ENSG00000256310
chr12	126391116	126391266	12:126391116-126391266	ENSG00000256494
chr12	126397329	126397479	12:126397329-126397479	ENSG00000256494
chr12	126431889	126432039	12:126431889-126432039	ENSG00000255595,ENSG00000214043
chr12	126454749	126454899	12:126454749-126454899	ENSG00000214043,ENSG00000256125
chr12	126483249	126483399	12:126483249-126483399	ENSG00000214043,ENSG00000256125,ENSG00000256310
chr12	126483629	126483779	12:126483629-126483779	ENSG00000214043,ENSG00000256125,ENSG00000256310
chr12	126488909	126489059	12:126488909-126489059	ENSG00000214043,ENSG00000256125,ENSG00000256310
chr12	126506558	126506708	12:126506558-126506708	ENSG00000255853,ENSG00000256310
chr12	126506708	126506858	12:126506708-126506858	ENSG00000255853,ENSG00000256310
chr12	126538129	126538279	12:126538129-126538279	ENSG00000256310
chr12	126551989	126552139	12:126551989-126552139	ENSG00000256310
chr12	126588949	126589099	12:126588949-126589099	ENSG00000255900
chr12	126608729	126608879	12:126608729-126608879	ENSG00000255900
chr12	126650769	126650919	12:126650769-126650919	-
chr12	126667449	126667599	12:126667449-126667599	ENSG00000249267,ENSG00000280364,ENSG00000280398,ENSG00000280272,ENSG00000256310,ENSG00000256732,ENSG00000255900,ENSG00000255944,ENSG00000278866,ENSG00000279171,ENSG00000255998,ENSG00000189238,ENSG00000256128,ENSG00000255923
chr12	126668689	126668839	12:126668689-126668839	ENSG00000280125,ENSG00000286209,ENSG00000280415,ENSG00000271184,ENSG00000249267,ENSG00000275212,ENSG00000280364,ENSG00000280398,ENSG00000280272,ENSG00000256310,ENSG00000256732,ENSG00000255900,ENSG00000255944,ENSG00000278866,ENSG00000279171,ENSG00000255998,ENSG00000189238,ENSG00000256128,ENSG00000255923,ENSG00000249873,ENSG00000256286,ENSG00000257021
chr12	126669129	126669279	12:126669129-126669279	ENSG00000256732,ENSG00000255944,ENSG00000278866,ENSG00000279171,ENSG00000255998
chr12	126676549	126676699	12:126676549-126676699	ENSG00000256732,ENSG00000255944,ENSG00000278866,ENSG00000279171,ENSG00000255998
chr12	126708609	126708759	12:126708609-126708759	ENSG00000256732,ENSG00000255944,ENSG00000255998,ENSG00000189238
chr12	126772469	126772619	12:126772469-126772619	ENSG00000189238,ENSG00000256128
chr12	126784431	126784581	12:126784431-126784581	ENSG00000256128
chr12	126811489	126811639	12:126811489-126811639	-
chr12	126881185	126881335	12:126881185-126881335	ENSG00000255923,ENSG00000249873,ENSG00000256286,ENSG00000257021
chr12	126883902	126884052	12:126883902-126884052	ENSG00000255923,ENSG00000249873,ENSG00000256286
chr12	126926243	126926393	12:126926243-126926393	ENSG00000257021,ENSG00000249345
chr12	127035150	127035300	12:127035150-127035300	-
chr12	127052910	127053060	12:127052910-127053060	ENSG00000249345
chr12	127054670	127054820	12:127054670-127054820	ENSG00000249345
chr12	127083150	127083300	12:127083150-127083300	ENSG00000249345
chr12	127083450	127083600	12:127083450-127083600	ENSG00000249345
chr12	127101210	127101360	12:127101210-127101360	ENSG00000249345
chr12	127108750	127108900	12:127108750-127108900	-
chr12	127125970	127126120	12:127125970-127126120	ENSG00000286016,ENSG00000256001,ENSG00000286791,ENSG00000278266
chr12	127129823	127129973	12:127129823-127129973	ENSG00000286016
chr12	127149370	127149520	12:127149370-127149520	ENSG00000256001,ENSG00000286791,ENSG00000278266
chr12	127163050	127163200	12:127163050-127163200	ENSG00000256001,ENSG00000286791,ENSG00000278266,ENSG00000287339
chr12	127169810	127169960	12:127169810-127169960	ENSG00000287339
chr12	127170610	127170760	12:127170610-127170760	ENSG00000287339
chr12	127173010	127173160	12:127173010-127173160	-
chr12	127175050	127175200	12:127175050-127175200	-
chr12	127179310	127179460	12:127179310-127179460	-
chr12	127191250	127191400	12:127191250-127191400	-
chr12	127214290	127214440	12:127214290-127214440	-
chr12	127230910	127231060	12:127230910-127231060	ENSG00000280125,ENSG00000286209,ENSG00000280415,ENSG00000271184,ENSG00000249267,ENSG00000275212,ENSG00000280364,ENSG00000280398,ENSG00000280272,ENSG00000214043,ENSG00000255900,ENSG00000189238,ENSG00000256128,ENSG00000255923,ENSG00000249873,ENSG00000256286,ENSG00000257021,ENSG00000249345,ENSG00000256001,ENSG00000286791,ENSG00000278266,ENSG00000256496,ENSG00000253089,ENSG00000256362,ENSG00000256502,ENSG00000280024,ENSG00000287365,ENSG00000279952,ENSG00000255757,ENSG00000256597,ENSG00000256193,ENSG00000256643,ENSG00000256551,ENSG00000256659,ENSG00000276487,ENSG00000265061,ENSG00000181234,ENSG00000279180,ENSG00000265635,ENSG00000257025,ENSG00000256630,ENSG00000255838,ENSG00000256581,ENSG00000249196,ENSG00000277217,ENSG00000256699,ENSG00000280051
chr12	127241210	127241360	12:127241210-127241360	ENSG00000280125,ENSG00000271184,ENSG00000249267,ENSG00000275212,ENSG00000280364,ENSG00000280398,ENSG00000280272,ENSG00000189238,ENSG00000255923,ENSG00000257021,ENSG00000249345,ENSG00000256496,ENSG00000253089,ENSG00000256362,ENSG00000256502,ENSG00000280024,ENSG00000256551,ENSG00000256659,ENSG00000276487,ENSG00000265061,ENSG00000181234,ENSG00000279180,ENSG00000265635,ENSG00000257025,ENSG00000249196
chr12	127241550	127241700	12:127241550-127241700	-
chr12	127245550	127245700	12:127245550-127245700	-
chr12	127257690	127257840	12:127257690-127257840	-
chr12	127260670	127260820	12:127260670-127260820	ENSG00000257021,ENSG00000256496,ENSG00000280024,ENSG00000256630
chr12	127261010	127261160	12:127261010-127261160	-
chr12	127270330	127270480	12:127270330-127270480	ENSG00000280125,ENSG00000286209,ENSG00000280415,ENSG00000271184,ENSG00000280364,ENSG00000280272,ENSG00000256310,ENSG00000189238,ENSG00000255923,ENSG00000249873,ENSG00000256286,ENSG00000257021,ENSG00000249345,ENSG00000256292,ENSG00000256496,ENSG00000253089,ENSG00000256362,ENSG00000256502,ENSG00000280024,ENSG00000287365,ENSG00000279952,ENSG00000255757,ENSG00000256643,ENSG00000256551,ENSG00000256659,ENSG00000276487,ENSG00000265061,ENSG00000181234,ENSG00000279180,ENSG00000265635,ENSG00000257025,ENSG00000256630,ENSG00000277217,ENSG00000280051
chr12	127272990	127273140	12:127272990-127273140	ENSG00000286209,ENSG00000280415,ENSG00000271184,ENSG00000280364,ENSG00000280272,ENSG00000256310,ENSG00000189238,ENSG00000255923,ENSG00000249873,ENSG00000256286,ENSG00000257021,ENSG00000249345,ENSG00000256292,ENSG00000256496,ENSG00000253089,ENSG00000256362,ENSG00000256502,ENSG00000280024,ENSG00000287365,ENSG00000279952,ENSG00000255757,ENSG00000256551,ENSG00000256659,ENSG00000276487,ENSG00000265061,ENSG00000181234,ENSG00000279180,ENSG00000265635,ENSG00000257025,ENSG00000256630,ENSG00000280051
chr12	127273750	127273900	12:127273750-127273900	-
chr12	127282910	127283060	12:127282910-127283060	ENSG00000256292
chr12	127284090	127284240	12:127284090-127284240	ENSG00000256292,ENSG00000256496,ENSG00000253089
chr12	127285110	127285260	12:127285110-127285260	ENSG00000280125,ENSG00000286209,ENSG00000280415,ENSG00000271184,ENSG00000249267,ENSG00000275212,ENSG00000280398,ENSG00000189238,ENSG00000255923,ENSG00000249873,ENSG00000256286,ENSG00000257021,ENSG00000249345,ENSG00000256292,ENSG00000256496,ENSG00000253089,ENSG00000256362,ENSG00000256502,ENSG00000280024,ENSG00000287365,ENSG00000279952,ENSG00000256597,ENSG00000256193,ENSG00000256643,ENSG00000256551,ENSG00000256659,ENSG00000265061,ENSG00000279180,ENSG00000265635,ENSG00000257025,ENSG00000256630,ENSG00000277217
chr12	127293610	127293760	12:127293610-127293760	ENSG00000256496
chr12	127294950	127295100	12:127294950-127295100	ENSG00000256496,ENSG00000253089
chr12	127306970	127307120	12:127306970-127307120	ENSG00000256496,ENSG00000253089
chr12	127340501	127340651	12:127340501-127340651	ENSG00000256362,ENSG00000256502
chr12	127381770	127381920	12:127381770-127381920	ENSG00000280024
chr12	127390070	127390220	12:127390070-127390220	ENSG00000280024,ENSG00000287365,ENSG00000279952
chr12	127394010	127394160	12:127394010-127394160	ENSG00000280024,ENSG00000287365,ENSG00000279952
chr12	127446331	127446481	12:127446331-127446481	ENSG00000287365,ENSG00000279952
chr12	127485690	127485840	12:127485690-127485840	ENSG00000287365,ENSG00000279952,ENSG00000287112,ENSG00000286922
chr12	127509550	127509700	12:127509550-127509700	ENSG00000287365,ENSG00000279952,ENSG00000286922,ENSG00000276487
chr12	127516592	127516742	12:127516592-127516742	-
chr12	127548310	127548460	12:127548310-127548460	-
chr12	127550370	127550520	12:127550370-127550520	-
chr12	127558450	127558600	12:127558450-127558600	ENSG00000287622
chr12	127559770	127559920	12:127559770-127559920	ENSG00000286209,ENSG00000280415,ENSG00000280398,ENSG00000255923,ENSG00000287365,ENSG00000279952,ENSG00000287622,ENSG00000255945,ENSG00000199584,ENSG00000257035,ENSG00000256022,ENSG00000256643,ENSG00000256551,ENSG00000256659,ENSG00000276487,ENSG00000265061,ENSG00000181234,ENSG00000279180,ENSG00000265635,ENSG00000257025,ENSG00000256630,ENSG00000277217
chr12	127570904	127571054	12:127570904-127571054	-
chr12	127582230	127582380	12:127582230-127582380	ENSG00000255945,ENSG00000199584
chr12	127588310	127588460	12:127588310-127588460	ENSG00000287365,ENSG00000279952,ENSG00000255945,ENSG00000199584,ENSG00000257035,ENSG00000256022,ENSG00000256643,ENSG00000256551,ENSG00000256659,ENSG00000276487,ENSG00000265061,ENSG00000181234,ENSG00000279180,ENSG00000265635,ENSG00000256630,ENSG00000249196
chr12	127628810	127628960	12:127628810-127628960	ENSG00000199584,ENSG00000257035,ENSG00000256022
chr12	127640630	127640780	12:127640630-127640780	ENSG00000256022
chr12	127650730	127650880	12:127650730-127650880	ENSG00000199584,ENSG00000257035,ENSG00000256022
chr12	127655810	127655960	12:127655810-127655960	ENSG00000199584,ENSG00000256022
chr12	127677650	127677800	12:127677650-127677800	-
chr12	127680650	127680800	12:127680650-127680800	ENSG00000199584
chr12	127729530	127729680	12:127729530-127729680	ENSG00000288523
chr12	127774910	127775060	12:127774910-127775060	ENSG00000286662
chr12	127785730	127785880	12:127785730-127785880	ENSG00000286662
chr12	127809350	127809500	12:127809350-127809500	ENSG00000286662,ENSG00000279475,ENSG00000255757,ENSG00000256597,ENSG00000256193
chr12	127810170	127810320	12:127810170-127810320	ENSG00000255923,ENSG00000257021,ENSG00000288523,ENSG00000286662,ENSG00000279475,ENSG00000255757,ENSG00000256597,ENSG00000256193,ENSG00000256643,ENSG00000256551,ENSG00000256659,ENSG00000276487,ENSG00000265061,ENSG00000181234,ENSG00000279180,ENSG00000265635,ENSG00000257025,ENSG00000256630,ENSG00000255838,ENSG00000256581,ENSG00000249196,ENSG00000277217,ENSG00000256699,ENSG00000280051,ENSG00000261650,ENSG00000256906,ENSG00000279193,ENSG00000242963,ENSG00000259862
chr12	127812090	127812240	12:127812090-127812240	ENSG00000286662,ENSG00000279475,ENSG00000255757,ENSG00000256597,ENSG00000256193,ENSG00000256643,ENSG00000256551,ENSG00000256659,ENSG00000276487,ENSG00000265061,ENSG00000181234,ENSG00000279180,ENSG00000265635,ENSG00000257025,ENSG00000256630,ENSG00000256581,ENSG00000249196,ENSG00000280051,ENSG00000256906
chr12	127819170	127819320	12:127819170-127819320	ENSG00000286662,ENSG00000279475,ENSG00000255757,ENSG00000256597
chr12	127926123	127926273	12:127926123-127926273	ENSG00000256193
chr12	127928710	127928860	12:127928710-127928860	ENSG00000256597,ENSG00000256193
chr12	127957098	127957248	12:127957098-127957248	ENSG00000256193,ENSG00000256971
chr12	127957362	127957512	12:127957362-127957512	ENSG00000256971
chr12	127984790	127984940	12:127984790-127984940	ENSG00000256971,ENSG00000256643
chr12	127987270	127987420	12:127987270-127987420	ENSG00000256971,ENSG00000256643
chr12	128008490	128008640	12:128008490-128008640	ENSG00000256643
chr12	128069510	128069660	12:128069510-128069660	ENSG00000256643,ENSG00000287311,ENSG00000256551,ENSG00000256659
chr12	128076330	128076480	12:128076330-128076480	ENSG00000256643,ENSG00000287311,ENSG00000256551,ENSG00000256659,ENSG00000276487,ENSG00000265061,ENSG00000181234,ENSG00000279180,ENSG00000265635,ENSG00000257025,ENSG00000279905
chr12	128078390	128078540	12:128078390-128078540	ENSG00000256643,ENSG00000287311,ENSG00000256551,ENSG00000256659
chr12	128079590	128079740	12:128079590-128079740	ENSG00000256643,ENSG00000287311,ENSG00000256551,ENSG00000256659
chr12	128782430	128782580	12:128782430-128782580	ENSG00000151948,ENSG00000255838,ENSG00000256581,ENSG00000277217
chr12	128784210	128784360	12:128784210-128784360	ENSG00000151948,ENSG00000255838,ENSG00000256581
chr12	128797530	128797680	12:128797530-128797680	ENSG00000139370,ENSG00000279500,ENSG00000151948,ENSG00000255838,ENSG00000256581
chr12	128817790	128817940	12:128817790-128817940	ENSG00000139370,ENSG00000279500,ENSG00000151948
chr12	128823950	128824100	12:128823950-128824100	ENSG00000139370,ENSG00000279500,ENSG00000274695,ENSG00000151948,ENSG00000255838,ENSG00000256581,ENSG00000249196
chr12	128830050	128830200	12:128830050-128830200	ENSG00000139370,ENSG00000279500,ENSG00000274695,ENSG00000151948,ENSG00000255838,ENSG00000256581,ENSG00000249196
chr12	128961986	128962136	12:128961986-128962136	ENSG00000255838,ENSG00000256581
chr12	129383318	129383468	12:129383318-129383468	-
chr12	129428541	129428691	12:129428541-129428691	-
chr12	129492766	129492916	12:129492766-129492916	ENSG00000256085
chr12	129531069	129531219	12:129531069-129531219	ENSG00000256085
chr12	129570811	129570961	12:129570811-129570961	ENSG00000277217,ENSG00000256085
chr12	129607390	129607540	12:129607390-129607540	ENSG00000265061,ENSG00000265635,ENSG00000257025,ENSG00000256630,ENSG00000256581,ENSG00000249196,ENSG00000277217,ENSG00000256699,ENSG00000280051,ENSG00000256085,ENSG00000286246,ENSG00000261650,ENSG00000214039,ENSG00000256906,ENSG00000279193,ENSG00000242963,ENSG00000259862,ENSG00000279343,ENSG00000279478,ENSG00000212251,ENSG00000248703,ENSG00000279746,ENSG00000279146,ENSG00000279905,ENSG00000256064
chr12	129614650	129614800	12:129614650-129614800	ENSG00000256581,ENSG00000277217,ENSG00000256699,ENSG00000280051,ENSG00000286246
chr12	129660070	129660220	12:129660070-129660220	ENSG00000256630,ENSG00000255838,ENSG00000256581,ENSG00000249196,ENSG00000277217,ENSG00000256699,ENSG00000280051,ENSG00000256085,ENSG00000286246,ENSG00000261650,ENSG00000214039,ENSG00000256906,ENSG00000279193,ENSG00000242963,ENSG00000259862,ENSG00000279478,ENSG00000279146,ENSG00000279905,ENSG00000256064
chr12	129697050	129697200	12:129697050-129697200	ENSG00000256137,ENSG00000286394
chr12	129701950	129702100	12:129701950-129702100	ENSG00000256581,ENSG00000277217,ENSG00000256699,ENSG00000280051,ENSG00000256137,ENSG00000286394,ENSG00000256906,ENSG00000259862,ENSG00000279478
chr12	129750488	129750638	12:129750488-129750638	-
chr12	129753690	129753840	12:129753690-129753840	ENSG00000256581,ENSG00000249196,ENSG00000277217,ENSG00000256699,ENSG00000280051,ENSG00000256906,ENSG00000279193,ENSG00000242963,ENSG00000259862,ENSG00000279478,ENSG00000279146,ENSG00000279905
chr12	129762550	129762700	12:129762550-129762700	ENSG00000280051,ENSG00000242963,ENSG00000259862,ENSG00000279478
chr12	129772493	129772643	12:129772493-129772643	ENSG00000256630,ENSG00000256581,ENSG00000249196,ENSG00000277217,ENSG00000256699,ENSG00000280051,ENSG00000261650,ENSG00000256906,ENSG00000242963,ENSG00000259862,ENSG00000279478,ENSG00000279146,ENSG00000256064
chr12	129788590	129788740	12:129788590-129788740	ENSG00000256581,ENSG00000249196,ENSG00000277217,ENSG00000256699,ENSG00000280051,ENSG00000256906,ENSG00000242963,ENSG00000259862,ENSG00000279905
chr12	129844790	129844940	12:129844790-129844940	ENSG00000280196,ENSG00000251536,ENSG00000279146
chr12	129847210	129847360	12:129847210-129847360	ENSG00000280196,ENSG00000251536
chr12	129901410	129901560	12:129901410-129901560	ENSG00000151952,ENSG00000256906
chr12	129911170	129911320	12:129911170-129911320	ENSG00000181234,ENSG00000256581,ENSG00000151952,ENSG00000249196,ENSG00000277217,ENSG00000256699,ENSG00000261650,ENSG00000214039,ENSG00000256298,ENSG00000256906,ENSG00000242963,ENSG00000259862,ENSG00000279343,ENSG00000279478,ENSG00000256064
chr12	129911550	129911700	12:129911550-129911700	ENSG00000151952,ENSG00000261650,ENSG00000242963,ENSG00000259862,ENSG00000279478
chr12	129914750	129914900	12:129914750-129914900	ENSG00000151952,ENSG00000242963,ENSG00000279478
chr12	130140047	130140197	12:130140047-130140197	ENSG00000256906,ENSG00000279193,ENSG00000276122,ENSG00000280405,ENSG00000242963,ENSG00000259862
chr12	130161550	130161700	12:130161550-130161700	ENSG00000256298,ENSG00000256906,ENSG00000279193,ENSG00000250208,ENSG00000111432,ENSG00000242963,ENSG00000259862
chr12	130288298	130288448	12:130288298-130288448	ENSG00000242963,ENSG00000259862
chr12	130335630	130335780	12:130335630-130335780	ENSG00000261650,ENSG00000214039,ENSG00000256298,ENSG00000256906,ENSG00000259862,ENSG00000125207,ENSG00000279343,ENSG00000279478
chr12	130714145	130714295	12:130714145-130714295	ENSG00000060709,ENSG00000256343
chr12	130716350	130716500	12:130716350-130716500	ENSG00000261650,ENSG00000256906,ENSG00000242963,ENSG00000259862,ENSG00000279343,ENSG00000279478,ENSG00000060709,ENSG00000279388,ENSG00000280319,ENSG00000287792,ENSG00000230294,ENSG00000226356,ENSG00000204603,ENSG00000256343,ENSG00000279146,ENSG00000279905,ENSG00000256064
chr12	130748190	130748340	12:130748190-130748340	ENSG00000261650,ENSG00000214039,ENSG00000256298,ENSG00000256906,ENSG00000259862,ENSG00000279343,ENSG00000279478,ENSG00000280319,ENSG00000204603,ENSG00000256343,ENSG00000279146,ENSG00000279905,ENSG00000256064
chr12	130761830	130761980	12:130761830-130761980	ENSG00000279478,ENSG00000286462,ENSG00000212251,ENSG00000248703,ENSG00000279746,ENSG00000256299,ENSG00000256250,ENSG00000256343,ENSG00000279146,ENSG00000279905,ENSG00000256064
chr12	130776230	130776380	12:130776230-130776380	ENSG00000256906,ENSG00000279193,ENSG00000242963,ENSG00000259862,ENSG00000279343,ENSG00000279478,ENSG00000249926,ENSG00000212154,ENSG00000256424,ENSG00000256258,ENSG00000279455,ENSG00000279388,ENSG00000256209,ENSG00000287136,ENSG00000275232,ENSG00000280319,ENSG00000256484,ENSG00000287792,ENSG00000230294,ENSG00000286462,ENSG00000226356,ENSG00000280217,ENSG00000204603,ENSG00000256810,ENSG00000279993,ENSG00000279128,ENSG00000256151,ENSG00000280002,ENSG00000279581,ENSG00000256204,ENSG00000280200,ENSG00000279976,ENSG00000206850,ENSG00000256299,ENSG00000256250,ENSG00000279650,ENSG00000256343,ENSG00000279146,ENSG00000279905,ENSG00000256064
chr12	130776790	130776940	12:130776790-130776940	ENSG00000279343,ENSG00000279478,ENSG00000230294,ENSG00000256810,ENSG00000256204,ENSG00000280200,ENSG00000256299,ENSG00000256250,ENSG00000279650,ENSG00000256343,ENSG00000279146,ENSG00000279905,ENSG00000256064
chr12	130788090	130788240	12:130788090-130788240	ENSG00000261650,ENSG00000259862,ENSG00000279343,ENSG00000279478,ENSG00000249926,ENSG00000212154,ENSG00000256424,ENSG00000279388,ENSG00000287136,ENSG00000275232,ENSG00000256484,ENSG00000287792,ENSG00000230294,ENSG00000286462,ENSG00000212251,ENSG00000248703,ENSG00000279746,ENSG00000226356,ENSG00000280217,ENSG00000204603,ENSG00000256810,ENSG00000279993,ENSG00000279128,ENSG00000256151,ENSG00000280002,ENSG00000279581,ENSG00000256204,ENSG00000280200,ENSG00000206850,ENSG00000256299,ENSG00000256250,ENSG00000279650,ENSG00000256343,ENSG00000279146,ENSG00000279905,ENSG00000256064
chr12	130826450	130826600	12:130826450-130826600	ENSG00000256299,ENSG00000256250,ENSG00000111450
chr12	130832930	130833080	12:130832930-130833080	ENSG00000287136,ENSG00000275232,ENSG00000287792,ENSG00000226356,ENSG00000204603,ENSG00000256810,ENSG00000279993,ENSG00000279128,ENSG00000256151,ENSG00000280002,ENSG00000279581,ENSG00000256204,ENSG00000280200,ENSG00000206850,ENSG00000256299,ENSG00000256250,ENSG00000111450,ENSG00000279146
chr12	130839210	130839360	12:130839210-130839360	ENSG00000256299,ENSG00000256250,ENSG00000111450
chr12	130839570	130839720	12:130839570-130839720	ENSG00000287792,ENSG00000212251,ENSG00000248703,ENSG00000279746,ENSG00000226356,ENSG00000256810,ENSG00000279993,ENSG00000279128,ENSG00000256151,ENSG00000280002,ENSG00000279581,ENSG00000256204,ENSG00000280200,ENSG00000279976,ENSG00000206850,ENSG00000132341,ENSG00000256299,ENSG00000256250,ENSG00000111450
chr12	130846530	130846680	12:130846530-130846680	ENSG00000249926,ENSG00000212154,ENSG00000287639,ENSG00000256424,ENSG00000279388,ENSG00000256209,ENSG00000287136,ENSG00000275232,ENSG00000280319,ENSG00000256484,ENSG00000287792,ENSG00000230294,ENSG00000286462,ENSG00000212251,ENSG00000248703,ENSG00000279746,ENSG00000226356,ENSG00000280217,ENSG00000204603,ENSG00000256810,ENSG00000279993,ENSG00000279128,ENSG00000256151,ENSG00000280002,ENSG00000279581,ENSG00000256204,ENSG00000280200,ENSG00000279976,ENSG00000111452,ENSG00000206850,ENSG00000222438,ENSG00000256299,ENSG00000256250,ENSG00000111450,ENSG00000256343,ENSG00000279146,ENSG00000279905,ENSG00000256064
chr12	130847270	130847420	12:130847270-130847420	ENSG00000279343,ENSG00000249926,ENSG00000212154,ENSG00000287639,ENSG00000256424,ENSG00000279388,ENSG00000256209,ENSG00000287136,ENSG00000275232,ENSG00000280319,ENSG00000256484,ENSG00000287792,ENSG00000230294,ENSG00000286462,ENSG00000212251,ENSG00000248703,ENSG00000279746,ENSG00000226356,ENSG00000280217,ENSG00000204603,ENSG00000256810,ENSG00000279993,ENSG00000279128,ENSG00000256151,ENSG00000280002,ENSG00000279581,ENSG00000256204,ENSG00000280200,ENSG00000279976,ENSG00000111452,ENSG00000206850,ENSG00000222438,ENSG00000256299,ENSG00000256250,ENSG00000111450,ENSG00000256343,ENSG00000279146,ENSG00000279905,ENSG00000256064
chr12	130871030	130871180	12:130871030-130871180	ENSG00000287639,ENSG00000279388,ENSG00000287136,ENSG00000275232,ENSG00000280319,ENSG00000256484,ENSG00000287792,ENSG00000230294,ENSG00000286462,ENSG00000226356,ENSG00000280217,ENSG00000204603,ENSG00000256810,ENSG00000279993,ENSG00000279128,ENSG00000256151,ENSG00000280002,ENSG00000279581,ENSG00000256204,ENSG00000280200,ENSG00000279976,ENSG00000111452,ENSG00000206850,ENSG00000132341,ENSG00000222438,ENSG00000256299,ENSG00000256250,ENSG00000111450,ENSG00000279905
chr12	130871810	130871960	12:130871810-130871960	ENSG00000280319,ENSG00000287792,ENSG00000230294,ENSG00000256810,ENSG00000279993,ENSG00000279128,ENSG00000256151,ENSG00000280002,ENSG00000279581,ENSG00000256204,ENSG00000280200,ENSG00000279976,ENSG00000206850,ENSG00000132341,ENSG00000222438,ENSG00000256299,ENSG00000256250
chr12	130916299	130916449	12:130916299-130916449	ENSG00000256810,ENSG00000279993,ENSG00000279128,ENSG00000256151,ENSG00000280002,ENSG00000279581,ENSG00000256204,ENSG00000280200,ENSG00000279976,ENSG00000206850
chr12	130928790	130928940	12:130928790-130928940	ENSG00000256810,ENSG00000279993,ENSG00000279128,ENSG00000256151,ENSG00000280002,ENSG00000279581,ENSG00000256204,ENSG00000280200,ENSG00000279976,ENSG00000279940,ENSG00000111452,ENSG00000206850
chr12	130953810	130953960	12:130953810-130953960	ENSG00000279993,ENSG00000279128,ENSG00000256151,ENSG00000280002,ENSG00000279581,ENSG00000256204,ENSG00000280200,ENSG00000279976,ENSG00000279940,ENSG00000111452
chr12	131104784	131104934	12:131104784-131104934	ENSG00000287136,ENSG00000275232,ENSG00000226356,ENSG00000204603,ENSG00000256810,ENSG00000279993,ENSG00000279128,ENSG00000256151,ENSG00000280002,ENSG00000111452
chr12	131137921	131138071	12:131137921-131138071	ENSG00000204603
chr12	131250959	131251109	12:131250959-131251109	ENSG00000286462,ENSG00000212251,ENSG00000248703,ENSG00000279746,ENSG00000226356,ENSG00000280217,ENSG00000204603
chr12	131511390	131511540	12:131511390-131511540	ENSG00000279388,ENSG00000256209,ENSG00000287136,ENSG00000275232,ENSG00000280319,ENSG00000256484,ENSG00000287792,ENSG00000230294,ENSG00000286462,ENSG00000226356
chr12	131609138	131609288	12:131609138-131609288	ENSG00000243499,ENSG00000249926,ENSG00000212154,ENSG00000279153,ENSG00000287639,ENSG00000256424,ENSG00000256258,ENSG00000279455,ENSG00000255704,ENSG00000287136,ENSG00000275232,ENSG00000280319,ENSG00000212251,ENSG00000248703,ENSG00000279746
chr12	131699550	131699700	12:131699550-131699700	ENSG00000243499,ENSG00000249926,ENSG00000212154,ENSG00000279153,ENSG00000287639,ENSG00000256424,ENSG00000256258,ENSG00000279455,ENSG00000286462,ENSG00000212251,ENSG00000248703,ENSG00000279746
chr12	131710770	131710920	12:131710770-131710920	ENSG00000255933,ENSG00000061936,ENSG00000243499,ENSG00000249926,ENSG00000212154,ENSG00000279153,ENSG00000287639,ENSG00000256424,ENSG00000256258,ENSG00000279455,ENSG00000212251,ENSG00000248703,ENSG00000279746
chr12	131710950	131711100	12:131710950-131711100	ENSG00000255933,ENSG00000061936,ENSG00000243499,ENSG00000249926,ENSG00000212154,ENSG00000279153,ENSG00000287639,ENSG00000256424,ENSG00000256258,ENSG00000279455,ENSG00000212251,ENSG00000248703,ENSG00000279746
chr12	131721030	131721180	12:131721030-131721180	ENSG00000255933,ENSG00000061936,ENSG00000243499,ENSG00000249926,ENSG00000212154,ENSG00000256424
chr12	131737290	131737440	12:131737290-131737440	ENSG00000255933,ENSG00000279153
chr12	131783930	131784080	12:131783930-131784080	ENSG00000200483,ENSG00000200516,ENSG00000255933,ENSG00000061936,ENSG00000243499,ENSG00000279153,ENSG00000287639,ENSG00000287136,ENSG00000275232,ENSG00000286462,ENSG00000212251,ENSG00000248703,ENSG00000279746,ENSG00000226356
chr12	131784250	131784400	12:131784250-131784400	ENSG00000200483,ENSG00000200516,ENSG00000255933,ENSG00000061936,ENSG00000279153
chr12	131828290	131828440	12:131828290-131828440	ENSG00000198598,ENSG00000200483,ENSG00000200516,ENSG00000255933,ENSG00000249926,ENSG00000212154,ENSG00000256424
chr12	131830530	131830680	12:131830530-131830680	ENSG00000198598,ENSG00000200483,ENSG00000200516,ENSG00000255933,ENSG00000243499,ENSG00000249926,ENSG00000212154,ENSG00000279153,ENSG00000287639,ENSG00000256424,ENSG00000256258,ENSG00000279455,ENSG00000287136,ENSG00000275232,ENSG00000256484,ENSG00000287792,ENSG00000230294,ENSG00000212251,ENSG00000248703,ENSG00000279746,ENSG00000226356
chr12	131831870	131832020	12:131831870-131832020	ENSG00000198598,ENSG00000200483,ENSG00000200516,ENSG00000255933,ENSG00000243499,ENSG00000249926,ENSG00000212154,ENSG00000279153,ENSG00000287639,ENSG00000256424,ENSG00000256258,ENSG00000279455,ENSG00000287136,ENSG00000275232,ENSG00000256484,ENSG00000287792,ENSG00000230294,ENSG00000212251,ENSG00000248703,ENSG00000279746,ENSG00000226356
chr12	131860576	131860726	12:131860576-131860726	ENSG00000256955
chr12	131860890	131861040	12:131860890-131861040	ENSG00000256955
chr12	131872290	131872440	12:131872290-131872440	ENSG00000256955,ENSG00000200483,ENSG00000200516,ENSG00000255933,ENSG00000243499,ENSG00000279153,ENSG00000287639,ENSG00000256258,ENSG00000279455,ENSG00000279388,ENSG00000287136,ENSG00000275232,ENSG00000280319,ENSG00000256484,ENSG00000287792,ENSG00000230294,ENSG00000286462,ENSG00000226356,ENSG00000280217,ENSG00000204603,ENSG00000256151,ENSG00000280002
chr12	131894330	131894480	12:131894330-131894480	ENSG00000273568,ENSG00000177192,ENSG00000255992,ENSG00000279283,ENSG00000177169,ENSG00000212251,ENSG00000248703,ENSG00000279746
chr12	131896130	131896280	12:131896130-131896280	ENSG00000273568,ENSG00000177192,ENSG00000255992,ENSG00000279283,ENSG00000177169,ENSG00000249926,ENSG00000212154,ENSG00000256424
chr12	131896430	131896580	12:131896430-131896580	ENSG00000177192,ENSG00000255992,ENSG00000279283,ENSG00000177169
chr12	131896710	131896860	12:131896710-131896860	ENSG00000273568,ENSG00000177192,ENSG00000255992,ENSG00000279283,ENSG00000177169,ENSG00000200516,ENSG00000249926,ENSG00000212154,ENSG00000256424
chr12	131912630	131912780	12:131912630-131912780	ENSG00000273568,ENSG00000177192,ENSG00000255992,ENSG00000279283,ENSG00000177169,ENSG00000279153
chr12	131924590	131924740	12:131924590-131924740	ENSG00000177192,ENSG00000255992,ENSG00000177169
chr12	131929130	131929280	12:131929130-131929280	ENSG00000183495,ENSG00000273568,ENSG00000177192,ENSG00000255992,ENSG00000279283,ENSG00000177169,ENSG00000212251,ENSG00000248703,ENSG00000279746
chr12	131949770	131949920	12:131949770-131949920	ENSG00000183495,ENSG00000273568,ENSG00000177192,ENSG00000255992,ENSG00000200483,ENSG00000200516,ENSG00000255933,ENSG00000243499,ENSG00000279153,ENSG00000256258,ENSG00000279455
chr12	132001610	132001760	12:132001610-132001760	-
chr12	132003970	132004120	12:132003970-132004120	-
chr12	132030490	132030640	12:132030490-132030640	ENSG00000208892,ENSG00000183495
chr12	132046590	132046740	12:132046590-132046740	ENSG00000256804,ENSG00000279640,ENSG00000208892,ENSG00000183495,ENSG00000200483,ENSG00000200516,ENSG00000255933,ENSG00000243499,ENSG00000279153,ENSG00000287639,ENSG00000256258,ENSG00000279455,ENSG00000287136,ENSG00000275232,ENSG00000280319,ENSG00000287792,ENSG00000230294,ENSG00000286462,ENSG00000226356,ENSG00000204603
chr12	132078290	132078440	12:132078290-132078440	ENSG00000256804,ENSG00000279640,ENSG00000185684,ENSG00000274670,ENSG00000257000,ENSG00000183495
chr12	132084110	132084260	12:132084110-132084260	ENSG00000279640,ENSG00000185684,ENSG00000274670,ENSG00000257000,ENSG00000183495
chr12	132084990	132085140	12:132084990-132085140	ENSG00000279640,ENSG00000185684,ENSG00000274670,ENSG00000257000
chr12	132144310	132144460	12:132144310-132144460	ENSG00000256943,ENSG00000256542,ENSG00000184967,ENSG00000185163,ENSG00000256804,ENSG00000279640
chr12	132154030	132154180	12:132154030-132154180	ENSG00000184967,ENSG00000256804,ENSG00000279640
chr12	132162770	132162920	12:132162770-132162920	ENSG00000256943,ENSG00000256542,ENSG00000276693,ENSG00000256804,ENSG00000279640
chr12	132170190	132170340	12:132170190-132170340	ENSG00000256312,ENSG00000256943,ENSG00000256542,ENSG00000256576,ENSG00000276693,ENSG00000256804,ENSG00000279640
chr12	132189770	132189920	12:132189770-132189920	ENSG00000256312,ENSG00000279480,ENSG00000256943,ENSG00000256542,ENSG00000256576
chr12	132196150	132196300	12:132196150-132196300	ENSG00000256312,ENSG00000279480
chr12	132204610	132204760	12:132204610-132204760	ENSG00000256312,ENSG00000182870,ENSG00000279480
chr12	132248542	132248692	12:132248542-132248692	ENSG00000256943,ENSG00000256542
chr12	132286469	132286619	12:132286469-132286619	ENSG00000182870,ENSG00000256943,ENSG00000256542,ENSG00000278872,ENSG00000277011
chr12	132327469	132327619	12:132327469-132327619	ENSG00000182870,ENSG00000256943,ENSG00000256542,ENSG00000255916,ENSG00000279113,ENSG00000286008,ENSG00000279704
chr12	132327949	132328099	12:132327949-132328099	ENSG00000182870,ENSG00000256943,ENSG00000256542,ENSG00000278872,ENSG00000277011,ENSG00000255916,ENSG00000279113,ENSG00000286008,ENSG00000279704,ENSG00000279023,ENSG00000280150
chr12	132356849	132356999	12:132356849-132356999	ENSG00000286008,ENSG00000279704,ENSG00000279023,ENSG00000280150
chr12	132380749	132380899	12:132380749-132380899	ENSG00000279023,ENSG00000280150
chr12	132415024	132415174	12:132415024-132415174	ENSG00000280287
chr12	132422533	132422683	12:132422533-132422683	ENSG00000274373
chr12	132430329	132430479	12:132430329-132430479	ENSG00000274373,ENSG00000256783,ENSG00000256875,ENSG00000280287
chr12	132432869	132433019	12:132432869-132433019	ENSG00000274373,ENSG00000256783,ENSG00000256875,ENSG00000280287
chr12	132446089	132446239	12:132446089-132446239	ENSG00000256783,ENSG00000256875,ENSG00000280287
chr12	132477200	132477350	12:132477200-132477350	ENSG00000256783,ENSG00000256875,ENSG00000112787
chr12	132490029	132490179	12:132490029-132490179	ENSG00000256783,ENSG00000256875,ENSG00000112787,ENSG00000280287
chr12	132506869	132507019	12:132506869-132507019	ENSG00000256783,ENSG00000256875,ENSG00000112787,ENSG00000280287
chr12	132513129	132513279	12:132513129-132513279	ENSG00000256875,ENSG00000112787,ENSG00000280287
chr12	132524562	132524712	12:132524562-132524712	ENSG00000280287
chr12	132561267	132561417	12:132561267-132561417	ENSG00000112787,ENSG00000280287,ENSG00000279700
chr12	132594069	132594219	12:132594069-132594219	ENSG00000256943,ENSG00000256542,ENSG00000256783,ENSG00000256875,ENSG00000112787,ENSG00000280287,ENSG00000279700,ENSG00000277052,ENSG00000277186,ENSG00000204583,ENSG00000187848
chr12	132595989	132596139	12:132595989-132596139	ENSG00000277186
chr12	132598009	132598159	12:132598009-132598159	ENSG00000277052,ENSG00000277186
chr12	132598629	132598779	12:132598629-132598779	ENSG00000280287,ENSG00000279700,ENSG00000277052,ENSG00000277186
chr12	132598909	132599059	12:132598909-132599059	ENSG00000277052,ENSG00000277186
chr12	132600549	132600699	12:132600549-132600699	ENSG00000204583
chr12	132610489	132610639	12:132610489-132610639	ENSG00000280287,ENSG00000204583,ENSG00000187848,ENSG00000280311
chr12	132614991	132615141	12:132614991-132615141	ENSG00000204583,ENSG00000187848,ENSG00000280311
chr12	132622689	132622839	12:132622689-132622839	ENSG00000204583,ENSG00000187848,ENSG00000280311,ENSG00000177084
chr12	132638629	132638779	12:132638629-132638779	ENSG00000280287,ENSG00000279700,ENSG00000187848,ENSG00000280311,ENSG00000177084
chr12	132687369	132687519	12:132687369-132687519	ENSG00000177084,ENSG00000176894,ENSG00000256632,ENSG00000247077,ENSG00000201469,ENSG00000256108
chr12	132710729	132710879	12:132710729-132710879	ENSG00000247077,ENSG00000201469,ENSG00000256108
chr12	132724849	132724999	12:132724849-132724999	ENSG00000247077,ENSG00000201469,ENSG00000256108
chr12	132760169	132760319	12:132760169-132760319	ENSG00000176915,ENSG00000256108
chr12	132760689	132760839	12:132760689-132760839	ENSG00000176915,ENSG00000256108
chr12	132761169	132761319	12:132761169-132761319	ENSG00000176915,ENSG00000256108
chr12	132762149	132762299	12:132762149-132762299	ENSG00000247077,ENSG00000201469,ENSG00000176915,ENSG00000256108
chr12	132767189	132767339	12:132767189-132767339	ENSG00000176915,ENSG00000256108
chr12	132776949	132777099	12:132776949-132777099	ENSG00000176915,ENSG00000090615,ENSG00000256108
chr12	132809517	132809667	12:132809517-132809667	-
chr12	132827889	132828039	12:132827889-132828039	ENSG00000252079,ENSG00000232888,ENSG00000090615
chr12	132829069	132829219	12:132829069-132829219	ENSG00000252079,ENSG00000232888,ENSG00000090615,ENSG00000256108
chr12	132838252	132838402	12:132838252-132838402	ENSG00000252079
chr12	132866569	132866719	12:132866569-132866719	ENSG00000255703,ENSG00000278949,ENSG00000252079,ENSG00000072609
chr12	132887669	132887819	12:132887669-132887819	ENSG00000255919,ENSG00000227059,ENSG00000239190,ENSG00000238443,ENSG00000256563,ENSG00000255703,ENSG00000236617,ENSG00000278949,ENSG00000252079,ENSG00000072609
chr12	132908529	132908679	12:132908529-132908679	ENSG00000271963,ENSG00000255919,ENSG00000227059,ENSG00000239190,ENSG00000238443,ENSG00000252269,ENSG00000198393,ENSG00000256563,ENSG00000196458,ENSG00000250790,ENSG00000255703,ENSG00000236617,ENSG00000072609
chr12	132955389	132955539	12:132955389-132955539	ENSG00000255919,ENSG00000227059,ENSG00000239190,ENSG00000238443,ENSG00000252269,ENSG00000198393,ENSG00000256563,ENSG00000196458,ENSG00000072609
chr12	132956269	132956419	12:132956269-132956419	ENSG00000255919,ENSG00000227059,ENSG00000239190,ENSG00000238443,ENSG00000252269,ENSG00000198393,ENSG00000256563,ENSG00000196458,ENSG00000072609
chr12	132985962	132986112	12:132985962-132986112	ENSG00000252269,ENSG00000198393
chr12	132986249	132986399	12:132986249-132986399	ENSG00000090612,ENSG00000255919,ENSG00000227059,ENSG00000239190,ENSG00000238443,ENSG00000252269,ENSG00000198393,ENSG00000256563
chr12	133037289	133037439	12:133037289-133037439	ENSG00000279466,ENSG00000279817,ENSG00000196387,ENSG00000214029,ENSG00000271963,ENSG00000240991,ENSG00000256223,ENSG00000256825,ENSG00000090612,ENSG00000255919,ENSG00000227059,ENSG00000239190,ENSG00000238443,ENSG00000198040,ENSG00000255807,ENSG00000246394,ENSG00000252269,ENSG00000198393,ENSG00000256563,ENSG00000196458
chr12	133080169	133080319	12:133080169-133080319	ENSG00000279466,ENSG00000279817,ENSG00000196387,ENSG00000214029,ENSG00000271963,ENSG00000240991,ENSG00000256223,ENSG00000256825,ENSG00000090612,ENSG00000255919,ENSG00000227059,ENSG00000239190,ENSG00000238443,ENSG00000198040,ENSG00000255807,ENSG00000246394,ENSG00000252269,ENSG00000198393,ENSG00000256563,ENSG00000196458
chr12	133080729	133080879	12:133080729-133080879	ENSG00000279466,ENSG00000279817,ENSG00000196387,ENSG00000214029,ENSG00000271963,ENSG00000240991,ENSG00000256223,ENSG00000256825,ENSG00000090612,ENSG00000255919,ENSG00000227059,ENSG00000239190,ENSG00000238443,ENSG00000198040,ENSG00000246394,ENSG00000252269,ENSG00000198393,ENSG00000256563
chr12	133130409	133130559	12:133130409-133130559	ENSG00000279466,ENSG00000196387,ENSG00000214029,ENSG00000271963,ENSG00000240991,ENSG00000256223,ENSG00000256825,ENSG00000090612,ENSG00000255919,ENSG00000227059,ENSG00000239190,ENSG00000238443,ENSG00000246394,ENSG00000252269,ENSG00000198393,ENSG00000256563
chr12	133181369	133181519	12:133181369-133181519	ENSG00000090612,ENSG00000255919,ENSG00000227059,ENSG00000239190,ENSG00000238443
chr12	133203294	133203444	12:133203294-133203444	ENSG00000255919,ENSG00000227059,ENSG00000239190,ENSG00000238443
chr13	18883871	18884021	13:18883871-18884021	ENSG00000230931,ENSG00000204718,ENSG00000227784,ENSG00000227568,ENSG00000225016,ENSG00000206192,ENSG00000242756,ENSG00000223024,ENSG00000206787,ENSG00000235500,ENSG00000226250,ENSG00000231358,ENSG00000226619
chr13	19597655	19597805	13:19597655-19597805	ENSG00000279730,ENSG00000215604,ENSG00000270496,ENSG00000229788,ENSG00000235876,ENSG00000231914,ENSG00000226361,ENSG00000228797,ENSG00000230931,ENSG00000204718,ENSG00000227784,ENSG00000244155,ENSG00000227568,ENSG00000225016,ENSG00000242756,ENSG00000231358,ENSG00000226057,ENSG00000232685,ENSG00000229375,ENSG00000187721,ENSG00000238132,ENSG00000225316,ENSG00000215572,ENSG00000232894,ENSG00000223625,ENSG00000132958,ENSG00000237164,ENSG00000229791,ENSG00000231184,ENSG00000224976,ENSG00000236834,ENSG00000215349,ENSG00000237636,ENSG00000227879,ENSG00000121388,ENSG00000198033,ENSG00000278337,ENSG00000229147,ENSG00000234894,ENSG00000224778,ENSG00000252287,ENSG00000287861
chr13	19633515	19633665	13:19633515-19633665	ENSG00000279924,ENSG00000279516,ENSG00000279081,ENSG00000284679,ENSG00000280208,ENSG00000279124,ENSG00000279730,ENSG00000279231,ENSG00000268486,ENSG00000270496,ENSG00000233905,ENSG00000229788,ENSG00000235876,ENSG00000231914,ENSG00000226361,ENSG00000228797,ENSG00000230931,ENSG00000204718,ENSG00000227784,ENSG00000244155,ENSG00000227568,ENSG00000225016,ENSG00000242756,ENSG00000223024,ENSG00000235500,ENSG00000226250,ENSG00000231358,ENSG00000226057,ENSG00000232685,ENSG00000229375,ENSG00000187721,ENSG00000233469,ENSG00000275014,ENSG00000121390,ENSG00000226352,ENSG00000196199,ENSG00000238132,ENSG00000225316,ENSG00000215572,ENSG00000232894,ENSG00000223625,ENSG00000132958,ENSG00000237164,ENSG00000229791,ENSG00000231184,ENSG00000224976,ENSG00000236834,ENSG00000215349,ENSG00000237636,ENSG00000227879,ENSG00000121388,ENSG00000198033,ENSG00000278337,ENSG00000229147,ENSG00000234894,ENSG00000224778,ENSG00000252287,ENSG00000287861,ENSG00000226619
chr13	19634155	19634305	13:19634155-19634305	ENSG00000233905,ENSG00000196199
chr13	19634435	19634585	13:19634435-19634585	ENSG00000233905,ENSG00000196199
chr13	19713695	19713845	13:19713695-19713845	ENSG00000279730,ENSG00000270496,ENSG00000231238,ENSG00000231914,ENSG00000227784,ENSG00000275014,ENSG00000226352
chr13	19726775	19726925	13:19726775-19726925	ENSG00000275014,ENSG00000121390,ENSG00000226352
chr13	19782355	19782505	13:19782355-19782505	ENSG00000121390
chr13	19782935	19783085	13:19782935-19783085	ENSG00000279081,ENSG00000229788,ENSG00000242756,ENSG00000235500,ENSG00000233469,ENSG00000275014,ENSG00000121390,ENSG00000226352
chr13	19794255	19794405	13:19794255-19794405	ENSG00000268486,ENSG00000228797,ENSG00000227784,ENSG00000233469,ENSG00000275014,ENSG00000121390
chr13	19839075	19839225	13:19839075-19839225	ENSG00000279924,ENSG00000279516,ENSG00000279081,ENSG00000280208,ENSG00000279231,ENSG00000233905,ENSG00000229788,ENSG00000231914,ENSG00000226361,ENSG00000228797,ENSG00000204718,ENSG00000227784,ENSG00000244155,ENSG00000227568,ENSG00000225016,ENSG00000242756,ENSG00000235500,ENSG00000231358,ENSG00000226057,ENSG00000187721,ENSG00000223576,ENSG00000233469,ENSG00000275014,ENSG00000226352,ENSG00000232894,ENSG00000223625,ENSG00000132958,ENSG00000229791,ENSG00000215349,ENSG00000237636,ENSG00000227879,ENSG00000121388,ENSG00000198033,ENSG00000278337,ENSG00000229147,ENSG00000234894,ENSG00000224778,ENSG00000252287,ENSG00000287861,ENSG00000226619
chr13	19845895	19846045	13:19845895-19846045	ENSG00000279924,ENSG00000279516,ENSG00000279081,ENSG00000280208,ENSG00000279730,ENSG00000279231,ENSG00000268486,ENSG00000229788,ENSG00000235876,ENSG00000231914,ENSG00000226361,ENSG00000228797,ENSG00000230931,ENSG00000204718,ENSG00000227784,ENSG00000244155,ENSG00000227568,ENSG00000225016,ENSG00000206192,ENSG00000242756,ENSG00000223024,ENSG00000235500,ENSG00000226250,ENSG00000231358,ENSG00000226057,ENSG00000232685,ENSG00000229375,ENSG00000187721,ENSG00000275964,ENSG00000223576,ENSG00000132950,ENSG00000233469,ENSG00000275014,ENSG00000226352,ENSG00000238132,ENSG00000215572,ENSG00000223625,ENSG00000132958,ENSG00000229791,ENSG00000224976,ENSG00000236834,ENSG00000215349,ENSG00000237636,ENSG00000227879,ENSG00000121388,ENSG00000198033,ENSG00000278337,ENSG00000229147,ENSG00000234894,ENSG00000224778,ENSG00000252287,ENSG00000287861,ENSG00000226619
chr13	19863615	19863765	13:19863615-19863765	ENSG00000279924,ENSG00000279516,ENSG00000279081,ENSG00000284679,ENSG00000280208,ENSG00000279730,ENSG00000279231,ENSG00000215604,ENSG00000235876,ENSG00000226361,ENSG00000228797,ENSG00000230931,ENSG00000204718,ENSG00000227784,ENSG00000244155,ENSG00000227568,ENSG00000225016,ENSG00000206192,ENSG00000242756,ENSG00000223024,ENSG00000235500,ENSG00000226250,ENSG00000231358,ENSG00000226057,ENSG00000232685,ENSG00000229375,ENSG00000187721,ENSG00000121743,ENSG00000237672,ENSG00000121741,ENSG00000275964,ENSG00000223576,ENSG00000132950,ENSG00000233469,ENSG00000275014,ENSG00000121390,ENSG00000226352,ENSG00000238132,ENSG00000225316,ENSG00000215572,ENSG00000232894,ENSG00000223625,ENSG00000132958,ENSG00000237164,ENSG00000229791,ENSG00000231184,ENSG00000224976,ENSG00000236834,ENSG00000215349,ENSG00000237636,ENSG00000227879,ENSG00000121388,ENSG00000198033,ENSG00000278337,ENSG00000229147,ENSG00000234894,ENSG00000224778,ENSG00000252287,ENSG00000287861,ENSG00000226619
chr13	19864075	19864225	13:19864075-19864225	ENSG00000215604,ENSG00000275964,ENSG00000132950
chr13	19864878	19865028	13:19864878-19865028	ENSG00000275964,ENSG00000132950
chr13	19927210	19927360	13:19927210-19927360	-
chr13	19957337	19957487	13:19957337-19957487	ENSG00000121741
chr13	19958555	19958705	13:19958555-19958705	ENSG00000279924,ENSG00000279516,ENSG00000280208,ENSG00000279730,ENSG00000279231,ENSG00000229788,ENSG00000235876,ENSG00000231914,ENSG00000226361,ENSG00000228797,ENSG00000230931,ENSG00000227784,ENSG00000244155,ENSG00000206192,ENSG00000226250,ENSG00000231358,ENSG00000226057,ENSG00000232685,ENSG00000229375,ENSG00000187721,ENSG00000121743,ENSG00000236076,ENSG00000279951,ENSG00000237672,ENSG00000121741,ENSG00000275964,ENSG00000132950,ENSG00000233469,ENSG00000275014,ENSG00000226352,ENSG00000238132,ENSG00000215572,ENSG00000232894,ENSG00000223625,ENSG00000132958,ENSG00000237164,ENSG00000229791,ENSG00000231184,ENSG00000224976,ENSG00000236834,ENSG00000215349,ENSG00000237636,ENSG00000227879,ENSG00000121388,ENSG00000198033,ENSG00000278337,ENSG00000229147,ENSG00000234894,ENSG00000224778,ENSG00000252287,ENSG00000287861,ENSG00000226619
chr13	19960175	19960325	13:19960175-19960325	ENSG00000279924,ENSG00000279730,ENSG00000231238,ENSG00000231914,ENSG00000226361,ENSG00000228797,ENSG00000242756,ENSG00000121743,ENSG00000279951,ENSG00000237672,ENSG00000121741,ENSG00000275014,ENSG00000226352,ENSG00000132958,ENSG00000237636,ENSG00000227879,ENSG00000278337,ENSG00000229147,ENSG00000234894,ENSG00000252287
chr13	20006295	20006445	13:20006295-20006445	ENSG00000280208,ENSG00000237672
chr13	20064275	20064425	13:20064275-20064425	ENSG00000231238,ENSG00000279951,ENSG00000237672,ENSG00000121741
chr13	20119236	20119386	13:20119236-20119386	ENSG00000279231,ENSG00000235876,ENSG00000231914,ENSG00000226057,ENSG00000232685,ENSG00000229375,ENSG00000121743,ENSG00000236076,ENSG00000279951,ENSG00000237672,ENSG00000229791
chr13	20120653	20120803	13:20120653-20120803	ENSG00000279231,ENSG00000121743,ENSG00000236076,ENSG00000279951,ENSG00000237672
chr13	20174956	20175106	13:20174956-20175106	ENSG00000279516,ENSG00000231914,ENSG00000226361,ENSG00000228797,ENSG00000244155,ENSG00000227568,ENSG00000225016,ENSG00000226250,ENSG00000187721,ENSG00000121742,ENSG00000279065,ENSG00000165474,ENSG00000260131,ENSG00000226633,ENSG00000121743,ENSG00000236076,ENSG00000279951,ENSG00000237672,ENSG00000223625,ENSG00000231184,ENSG00000224976,ENSG00000236834,ENSG00000227879,ENSG00000234894,ENSG00000252287
chr13	20182376	20182526	13:20182376-20182526	ENSG00000268486,ENSG00000215604,ENSG00000279065,ENSG00000165474,ENSG00000260131,ENSG00000226633,ENSG00000121743
chr13	20190556	20190706	13:20190556-20190706	ENSG00000270496,ENSG00000121742,ENSG00000279065,ENSG00000165474,ENSG00000260131,ENSG00000121743
chr13	20197456	20197606	13:20197456-20197606	ENSG00000121742,ENSG00000279065,ENSG00000165474
chr13	20270636	20270786	13:20270636-20270786	-
chr13	20301436	20301586	13:20301436-20301586	ENSG00000231238
chr13	20332396	20332546	13:20332396-20332546	ENSG00000215604,ENSG00000270496,ENSG00000223024
chr13	20349936	20350086	13:20349936-20350086	ENSG00000279081,ENSG00000280208,ENSG00000276183,ENSG00000230931,ENSG00000204718,ENSG00000227784,ENSG00000227568,ENSG00000225016,ENSG00000231358,ENSG00000121742,ENSG00000227879
chr13	20351356	20351506	13:20351356-20351506	ENSG00000279081,ENSG00000280208,ENSG00000276183,ENSG00000228797,ENSG00000230931,ENSG00000204718,ENSG00000227784,ENSG00000227568,ENSG00000225016,ENSG00000242756,ENSG00000223024,ENSG00000226250,ENSG00000231358,ENSG00000226057,ENSG00000121742,ENSG00000223625,ENSG00000132958,ENSG00000229791,ENSG00000231184,ENSG00000215349,ENSG00000237636,ENSG00000227879,ENSG00000121388,ENSG00000198033,ENSG00000234894,ENSG00000224778,ENSG00000252287,ENSG00000226619
chr13	20354113	20354263	13:20354113-20354263	ENSG00000279081,ENSG00000280208,ENSG00000276183,ENSG00000204718,ENSG00000121742
chr13	20359396	20359546	13:20359396-20359546	ENSG00000279924,ENSG00000279516,ENSG00000279081,ENSG00000284679,ENSG00000280208,ENSG00000279124,ENSG00000279730,ENSG00000279231,ENSG00000276183,ENSG00000215604,ENSG00000270496,ENSG00000233905,ENSG00000229788,ENSG00000235876,ENSG00000231914,ENSG00000226361,ENSG00000228797,ENSG00000230931,ENSG00000204718,ENSG00000227784,ENSG00000244155,ENSG00000227568,ENSG00000225016,ENSG00000206192,ENSG00000242756,ENSG00000223024,ENSG00000235500,ENSG00000226250,ENSG00000231358,ENSG00000226057,ENSG00000232685,ENSG00000229375,ENSG00000187721,ENSG00000215571,ENSG00000121742,ENSG00000121743,ENSG00000279951,ENSG00000237672,ENSG00000238132,ENSG00000215572,ENSG00000232894,ENSG00000223625,ENSG00000132958,ENSG00000237164,ENSG00000229791,ENSG00000231184,ENSG00000224976,ENSG00000236834,ENSG00000215349,ENSG00000237636,ENSG00000227879,ENSG00000121388,ENSG00000198033,ENSG00000278337,ENSG00000229147,ENSG00000234894,ENSG00000224778,ENSG00000252287,ENSG00000287861,ENSG00000226619
chr13	20360216	20360366	13:20360216-20360366	ENSG00000279081
chr13	20387479	20387629	13:20387479-20387629	-
chr13	20400876	20401026	13:20400876-20401026	ENSG00000270496,ENSG00000228797,ENSG00000121742,ENSG00000229791,ENSG00000215349
chr13	20402227	20402377	13:20402227-20402377	ENSG00000270496
chr13	20420036	20420186	13:20420036-20420186	ENSG00000279924,ENSG00000279516,ENSG00000279081,ENSG00000284679,ENSG00000280208,ENSG00000279124,ENSG00000279730,ENSG00000279231,ENSG00000268486,ENSG00000276183,ENSG00000215604,ENSG00000270496,ENSG00000231238,ENSG00000233905,ENSG00000229788,ENSG00000235876,ENSG00000231914,ENSG00000226361,ENSG00000228797,ENSG00000230931,ENSG00000204718,ENSG00000227784,ENSG00000244155,ENSG00000227568,ENSG00000225016,ENSG00000206192,ENSG00000242756,ENSG00000223024,ENSG00000235500,ENSG00000226250,ENSG00000231358,ENSG00000226057,ENSG00000232685,ENSG00000229375,ENSG00000187721,ENSG00000230535,ENSG00000226118,ENSG00000237175,ENSG00000276476,ENSG00000226722,ENSG00000244197,ENSG00000226525,ENSG00000207518,ENSG00000222747,ENSG00000235076,ENSG00000215571,ENSG00000224429,ENSG00000277077,ENSG00000235438,ENSG00000271250,ENSG00000234363,ENSG00000132953,ENSG00000233524,ENSG00000263978,ENSG00000165475,ENSG00000121742,ENSG00000279065,ENSG00000165474,ENSG00000121743,ENSG00000236076,ENSG00000279951,ENSG00000237672,ENSG00000233469,ENSG00000275014,ENSG00000226352,ENSG00000238132,ENSG00000215572,ENSG00000232894,ENSG00000223625,ENSG00000132958,ENSG00000237164,ENSG00000229791,ENSG00000231184,ENSG00000224976,ENSG00000236834,ENSG00000215349,ENSG00000237636,ENSG00000227879,ENSG00000121388,ENSG00000198033,ENSG00000278337,ENSG00000229147,ENSG00000234894,ENSG00000224778,ENSG00000252287,ENSG00000287861,ENSG00000226619
chr13	20425036	20425186	13:20425036-20425186	ENSG00000276183,ENSG00000263978
chr13	20446996	20447146	13:20446996-20447146	ENSG00000229788
chr13	20461576	20461726	13:20461576-20461726	ENSG00000231238
chr13	20489302	20489452	13:20489302-20489452	ENSG00000165475
chr13	20492781	20492931	13:20492781-20492931	ENSG00000165475
chr13	20495216	20495366	13:20495216-20495366	ENSG00000165475
chr13	20495616	20495766	13:20495616-20495766	ENSG00000165475
chr13	20525809	20525959	13:20525809-20525959	ENSG00000165475
chr13	20526376	20526526	13:20526376-20526526	ENSG00000165475
chr13	20566696	20566846	13:20566696-20566846	ENSG00000279231,ENSG00000032742,ENSG00000277020,ENSG00000165475
chr13	20566976	20567126	13:20566976-20567126	ENSG00000279231,ENSG00000032742,ENSG00000277020,ENSG00000165475
chr13	20567376	20567526	13:20567376-20567526	ENSG00000279231,ENSG00000032742,ENSG00000277020,ENSG00000165475
chr13	20570636	20570786	13:20570636-20570786	ENSG00000279924,ENSG00000268486,ENSG00000229788,ENSG00000032742,ENSG00000277020
chr13	20609256	20609406	13:20609256-20609406	ENSG00000222726,ENSG00000238286,ENSG00000032742
chr13	20616176	20616326	13:20616176-20616326	ENSG00000231238,ENSG00000222726,ENSG00000238286,ENSG00000032742
chr13	20654279	20654429	13:20654279-20654429	-
chr13	20672896	20673046	13:20672896-20673046	-
chr13	20681576	20681726	13:20681576-20681726	ENSG00000233524
chr13	20704096	20704246	13:20704096-20704246	ENSG00000231238,ENSG00000172458,ENSG00000278291
chr13	20709016	20709166	13:20709016-20709166	ENSG00000279730,ENSG00000279231,ENSG00000229788,ENSG00000233524,ENSG00000279135,ENSG00000172458,ENSG00000278291
chr13	20713916	20714066	13:20713916-20714066	ENSG00000279135
chr13	20714276	20714426	13:20714276-20714426	ENSG00000279135
chr13	20714856	20715006	13:20714856-20715006	ENSG00000284679,ENSG00000280208,ENSG00000279124,ENSG00000279730,ENSG00000279231,ENSG00000229788,ENSG00000235876,ENSG00000231914,ENSG00000223024,ENSG00000229375,ENSG00000187721,ENSG00000236704,ENSG00000132953,ENSG00000275485,ENSG00000233524,ENSG00000150456,ENSG00000279135,ENSG00000172458,ENSG00000278291,ENSG00000165475,ENSG00000223625,ENSG00000237164,ENSG00000229791,ENSG00000231184,ENSG00000215349,ENSG00000237636,ENSG00000227879,ENSG00000234894,ENSG00000252287
chr13	20715436	20715586	13:20715436-20715586	ENSG00000233524,ENSG00000279135
chr13	20722156	20722306	13:20722156-20722306	ENSG00000233524
chr13	20773196	20773346	13:20773196-20773346	ENSG00000275485,ENSG00000233524,ENSG00000150456
chr13	20773416	20773566	13:20773416-20773566	ENSG00000275485,ENSG00000150456
chr13	20773916	20774066	13:20773916-20774066	ENSG00000279730,ENSG00000275485,ENSG00000233524,ENSG00000150456
chr13	20789196	20789346	13:20789196-20789346	ENSG00000279231,ENSG00000233524
chr13	20814016	20814166	13:20814016-20814166	ENSG00000229788,ENSG00000204718,ENSG00000232685,ENSG00000132953,ENSG00000275485,ENSG00000233524,ENSG00000150456,ENSG00000231184,ENSG00000278337,ENSG00000229147
chr13	20814596	20814746	13:20814596-20814746	ENSG00000229788,ENSG00000204718,ENSG00000232685,ENSG00000132953,ENSG00000275485,ENSG00000233524,ENSG00000150456,ENSG00000231184,ENSG00000215349,ENSG00000278337,ENSG00000229147
chr13	20824916	20825066	13:20824916-20825066	ENSG00000268486,ENSG00000231238
chr13	20825532	20825682	13:20825532-20825682	-
chr13	20827316	20827466	13:20827316-20827466	-
chr13	20843316	20843466	13:20843316-20843466	ENSG00000215604
chr13	20873439	20873589	13:20873439-20873589	ENSG00000268486
chr13	20882916	20883066	13:20882916-20883066	ENSG00000132953
chr13	20902776	20902926	13:20902776-20902926	ENSG00000276183,ENSG00000132953
chr13	20924916	20925066	13:20924916-20925066	ENSG00000236704,ENSG00000132953
chr13	20940196	20940346	13:20940196-20940346	ENSG00000234363,ENSG00000233780
chr13	20943596	20943746	13:20943596-20943746	ENSG00000235438,ENSG00000271250,ENSG00000252128,ENSG00000180172,ENSG00000213621,ENSG00000234363,ENSG00000233780
chr13	20965036	20965186	13:20965036-20965186	ENSG00000213621,ENSG00000234363
chr13	20969316	20969466	13:20969316-20969466	ENSG00000213621,ENSG00000234363
chr13	20993856	20994006	13:20993856-20994006	ENSG00000233851,ENSG00000234363
chr13	20997776	20997926	13:20997776-20997926	ENSG00000180172,ENSG00000233851,ENSG00000234363
chr13	21014936	21015086	13:21014936-21015086	ENSG00000233851,ENSG00000150457,ENSG00000234363
chr13	21017096	21017246	13:21017096-21017246	ENSG00000233851,ENSG00000150457,ENSG00000234363
chr13	21017496	21017646	13:21017496-21017646	ENSG00000233851,ENSG00000150457
chr13	21033576	21033726	13:21033576-21033726	ENSG00000201821
chr13	21034657	21034807	13:21034657-21034807	ENSG00000201821
chr13	21043996	21044146	13:21043996-21044146	ENSG00000180172,ENSG00000201821,ENSG00000233851,ENSG00000234363
chr13	21061536	21061686	13:21061536-21061686	ENSG00000231914,ENSG00000252128,ENSG00000225585,ENSG00000180172,ENSG00000233851,ENSG00000150457,ENSG00000234363
chr13	21069696	21069846	13:21069696-21069846	ENSG00000231914,ENSG00000227784,ENSG00000227568,ENSG00000225016,ENSG00000235076,ENSG00000252128,ENSG00000225585,ENSG00000180172,ENSG00000233851,ENSG00000150457,ENSG00000213621,ENSG00000234363,ENSG00000224976,ENSG00000236834
chr13	21072036	21072186	13:21072036-21072186	ENSG00000180172
chr13	21079836	21079986	13:21079836-21079986	ENSG00000225585,ENSG00000180172,ENSG00000234363
chr13	21106156	21106306	13:21106156-21106306	ENSG00000225585,ENSG00000180172
chr13	21124936	21125086	13:21124936-21125086	ENSG00000252128,ENSG00000275689,ENSG00000225585,ENSG00000180172
chr13	21138696	21138846	13:21138696-21138846	ENSG00000150459,ENSG00000252128,ENSG00000275689
chr13	21140416	21140566	13:21140416-21140566	ENSG00000173141,ENSG00000165480,ENSG00000150459,ENSG00000252128
chr13	21170536	21170686	13:21170536-21170686	ENSG00000173141,ENSG00000165480
chr13	21173873	21174023	13:21173873-21174023	ENSG00000173141,ENSG00000165480
chr13	21174876	21175026	13:21174876-21175026	ENSG00000173141,ENSG00000165480
chr13	21175796	21175946	13:21175796-21175946	ENSG00000173141,ENSG00000165480
chr13	21176116	21176266	13:21176116-21176266	ENSG00000173141,ENSG00000165480
chr13	21176536	21176686	13:21176536-21176686	ENSG00000271250,ENSG00000173141,ENSG00000165480,ENSG00000150459
chr13	21180836	21180986	13:21180836-21180986	ENSG00000173141,ENSG00000165480
chr13	21232316	21232466	13:21232316-21232466	ENSG00000235438,ENSG00000233405,ENSG00000271250
chr13	21234613	21234763	13:21234613-21234763	ENSG00000233405,ENSG00000271250
chr13	21240716	21240866	13:21240716-21240866	ENSG00000235438,ENSG00000233405,ENSG00000271250
chr13	21297996	21298146	13:21297996-21298146	ENSG00000207518,ENSG00000226908,ENSG00000236953,ENSG00000180776,ENSG00000222747,ENSG00000235076,ENSG00000215571,ENSG00000224429,ENSG00000233325,ENSG00000277077,ENSG00000235438,ENSG00000271250
chr13	21326356	21326506	13:21326356-21326506	ENSG00000235076,ENSG00000215571,ENSG00000224429
chr13	21371112	21371262	13:21371112-21371262	ENSG00000236953,ENSG00000222747,ENSG00000235076
chr13	21402696	21402846	13:21402696-21402846	ENSG00000236953,ENSG00000180776,ENSG00000222747,ENSG00000235076,ENSG00000215571
chr13	21420823	21420973	13:21420823-21420973	ENSG00000180776
chr13	21435996	21436146	13:21435996-21436146	ENSG00000236953,ENSG00000180776,ENSG00000222747,ENSG00000235076,ENSG00000215571,ENSG00000224429
chr13	21459256	21459406	13:21459256-21459406	ENSG00000180776,ENSG00000235076,ENSG00000215571
chr13	21477116	21477266	13:21477116-21477266	ENSG00000226908,ENSG00000180776,ENSG00000235076,ENSG00000215571,ENSG00000224429,ENSG00000233325,ENSG00000277077,ENSG00000235438
chr13	21479056	21479206	13:21479056-21479206	ENSG00000226908,ENSG00000235076,ENSG00000215571,ENSG00000233325,ENSG00000277077,ENSG00000235438
chr13	21511937	21512087	13:21511937-21512087	-
chr13	21528796	21528946	13:21528796-21528946	ENSG00000207518,ENSG00000230022
chr13	21583596	21583746	13:21583596-21583746	ENSG00000226525,ENSG00000207518
chr13	21588540	21588690	13:21588540-21588690	ENSG00000226525,ENSG00000207518
chr13	21603816	21603966	13:21603816-21603966	ENSG00000226118,ENSG00000237175,ENSG00000276476,ENSG00000102678,ENSG00000226525,ENSG00000207518,ENSG00000165487
chr13	21604136	21604286	13:21604136-21604286	ENSG00000226118,ENSG00000102678,ENSG00000226525,ENSG00000207518,ENSG00000165487
chr13	21670956	21671106	13:21670956-21671106	ENSG00000244197,ENSG00000102678,ENSG00000226525
chr13	21738796	21738946	13:21738796-21738946	ENSG00000226722,ENSG00000244197
chr13	21834016	21834166	13:21834016-21834166	ENSG00000226722,ENSG00000244197
chr13	21898716	21898866	13:21898716-21898866	ENSG00000226722
chr13	22134397	22134547	13:22134397-22134547	ENSG00000226118,ENSG00000237175,ENSG00000276476
chr13	22173694	22173844	13:22173694-22173844	ENSG00000226118,ENSG00000237175,ENSG00000276476
chr13	22287636	22287786	13:22287636-22287786	ENSG00000276476
chr13	22357276	22357426	13:22357276-22357426	-
chr13	22392641	22392791	13:22392641-22392791	-
chr13	22427136	22427286	13:22427136-22427286	-
chr13	22451416	22451566	13:22451416-22451566	ENSG00000226118,ENSG00000237175,ENSG00000276476,ENSG00000226722,ENSG00000244197,ENSG00000226525
chr13	22454696	22454846	13:22454696-22454846	-
chr13	22505596	22505746	13:22505596-22505746	-
chr13	22561714	22561864	13:22561714-22561864	-
chr13	22596264	22596414	13:22596264-22596414	ENSG00000287357
chr13	22624228	22624378	13:22624228-22624378	-
chr13	22662907	22663057	13:22662907-22663057	-
chr13	22690876	22691026	13:22690876-22691026	ENSG00000232187
chr13	22703916	22704066	13:22703916-22704066	ENSG00000225777,ENSG00000232187
chr13	22757661	22757811	13:22757661-22757811	-
chr13	22801138	22801288	13:22801138-22801288	ENSG00000226507,ENSG00000237952,ENSG00000253094
chr13	22915603	22915753	13:22915603-22915753	ENSG00000283075,ENSG00000262198,ENSG00000234685,ENSG00000230535,ENSG00000262619
chr13	22955180	22955330	13:22955180-22955330	ENSG00000283075,ENSG00000230535
chr13	22956914	22957064	13:22956914-22957064	ENSG00000283075,ENSG00000230535
chr13	23007576	23007726	13:23007576-23007726	ENSG00000283075,ENSG00000230535,ENSG00000231650
chr13	23020356	23020506	13:23020356-23020506	ENSG00000283075,ENSG00000226507,ENSG00000237952,ENSG00000253094
chr13	23069656	23069806	13:23069656-23069806	ENSG00000252952,ENSG00000102683,ENSG00000229483,ENSG00000207157,ENSG00000233440,ENSG00000283075,ENSG00000230535,ENSG00000231650,ENSG00000226507
chr13	23074596	23074746	13:23074596-23074746	ENSG00000229483,ENSG00000207157,ENSG00000233440
chr13	23081340	23081490	13:23081340-23081490	ENSG00000207157,ENSG00000233440
chr13	23140661	23140811	13:23140661-23140811	ENSG00000229483,ENSG00000207157,ENSG00000233440
chr13	23251378	23251528	13:23251378-23251528	ENSG00000236803,ENSG00000235205,ENSG00000252952
chr13	23290136	23290286	13:23290136-23290286	ENSG00000236803,ENSG00000235205,ENSG00000252952,ENSG00000102683,ENSG00000229483
chr13	23319256	23319406	13:23319256-23319406	ENSG00000236803
chr13	23319736	23319886	13:23319736-23319886	ENSG00000236803,ENSG00000235205,ENSG00000252952,ENSG00000102683,ENSG00000229483,ENSG00000226507
chr13	23321556	23321706	13:23321556-23321706	ENSG00000236803,ENSG00000235205,ENSG00000252952,ENSG00000102683,ENSG00000229483,ENSG00000207157,ENSG00000233440,ENSG00000283075,ENSG00000230535,ENSG00000231650,ENSG00000226507,ENSG00000237952,ENSG00000253094,ENSG00000226525
chr13	23322036	23322186	13:23322036-23322186	ENSG00000236803,ENSG00000235205,ENSG00000252952,ENSG00000102683,ENSG00000229483,ENSG00000207157
chr13	23349316	23349466	13:23349316-23349466	-
chr13	23375596	23375746	13:23375596-23375746	ENSG00000229558,ENSG00000232163,ENSG00000151835
chr13	23376656	23376806	13:23376656-23376806	ENSG00000232163,ENSG00000151835
chr13	23376965	23377115	13:23376965-23377115	ENSG00000232163
chr13	23378196	23378346	13:23378196-23378346	ENSG00000229558,ENSG00000232163,ENSG00000151835,ENSG00000236803,ENSG00000252952,ENSG00000102683
chr13	23380676	23380826	13:23380676-23380826	ENSG00000229558,ENSG00000232163,ENSG00000151835
chr13	23384256	23384406	13:23384256-23384406	ENSG00000151835
chr13	23391896	23392046	13:23391896-23392046	-
chr13	23427496	23427646	13:23427496-23427646	ENSG00000229558,ENSG00000151835
chr13	23428196	23428346	13:23428196-23428346	ENSG00000229558,ENSG00000151835
chr13	23433296	23433446	13:23433296-23433446	ENSG00000151835
chr13	23448116	23448266	13:23448116-23448266	ENSG00000229558
chr13	23450471	23450621	13:23450471-23450621	-
chr13	23466396	23466546	13:23466396-23466546	ENSG00000232977
chr13	23466816	23466966	13:23466816-23466966	ENSG00000232977
chr13	23469996	23470146	13:23469996-23470146	ENSG00000232977
chr13	23488516	23488666	13:23488516-23488666	-
chr13	23501036	23501186	13:23501036-23501186	ENSG00000227893
chr13	23505236	23505386	13:23505236-23505386	ENSG00000227893
chr13	23506196	23506346	13:23506196-23506346	ENSG00000227893
chr13	23506876	23507026	13:23506876-23507026	ENSG00000227893
chr13	23510336	23510486	13:23510336-23510486	-
chr13	23559036	23559186	13:23559036-23559186	ENSG00000127863
chr13	23570296	23570446	13:23570296-23570446	ENSG00000127863
chr13	23571044	23571194	13:23571044-23571194	ENSG00000127863
chr13	23578776	23578926	13:23578776-23578926	ENSG00000127863
chr13	23579196	23579346	13:23579196-23579346	ENSG00000127863
chr13	23583596	23583746	13:23583596-23583746	ENSG00000127863
chr13	23598516	23598666	13:23598516-23598666	-
chr13	23609456	23609606	13:23609456-23609606	-
chr13	23611213	23611363	13:23611213-23611363	-
chr13	23617616	23617766	13:23617616-23617766	-
chr13	23617816	23617966	13:23617816-23617966	-
chr13	23618436	23618586	13:23618436-23618586	ENSG00000236803,ENSG00000252952,ENSG00000102683,ENSG00000229483,ENSG00000233440,ENSG00000283075,ENSG00000230535,ENSG00000231650,ENSG00000226507
chr13	23621376	23621526	13:23621376-23621526	-
chr13	23644636	23644786	13:23644636-23644786	-
chr13	23656756	23656906	13:23656756-23656906	ENSG00000230535
chr13	23671519	23671669	13:23671519-23671669	-
chr13	23672016	23672166	13:23672016-23672166	-
chr13	23673536	23673686	13:23673536-23673686	ENSG00000102683,ENSG00000230535,ENSG00000231650,ENSG00000226507
chr13	23675156	23675306	13:23675156-23675306	-
chr13	23679376	23679526	13:23679376-23679526	-
chr13	23681356	23681506	13:23681356-23681506	-
chr13	23699366	23699516	13:23699366-23699516	-
chr13	23701196	23701346	13:23701196-23701346	-
chr13	23701716	23701866	13:23701716-23701866	ENSG00000234627,ENSG00000277040,ENSG00000240868,ENSG00000205863,ENSG00000232102,ENSG00000027001,ENSG00000127863,ENSG00000232977,ENSG00000229558,ENSG00000236803,ENSG00000235205,ENSG00000252952,ENSG00000102683,ENSG00000229483,ENSG00000207157,ENSG00000233440,ENSG00000283075,ENSG00000230535,ENSG00000231650,ENSG00000226507,ENSG00000226118,ENSG00000237175,ENSG00000276476,ENSG00000226722,ENSG00000244197
chr13	23705736	23705886	13:23705736-23705886	-
chr13	23723576	23723726	13:23723576-23723726	-
chr13	23726176	23726326	13:23726176-23726326	-
chr13	23750516	23750666	13:23750516-23750666	ENSG00000232102,ENSG00000027001
chr13	23778096	23778246	13:23778096-23778246	ENSG00000232102
chr13	23778976	23779126	13:23778976-23779126	ENSG00000232102,ENSG00000027001
chr13	23790776	23790926	13:23790776-23790926	ENSG00000232102
chr13	23794699	23794849	13:23794699-23794849	-
chr13	23796696	23796846	13:23796696-23796846	-
chr13	23800016	23800166	13:23800016-23800166	-
chr13	23828996	23829146	13:23828996-23829146	-
chr13	23851236	23851386	13:23851236-23851386	-
chr13	23867056	23867206	13:23867056-23867206	ENSG00000027001
chr13	23868556	23868706	13:23868556-23868706	ENSG00000027001
chr13	23871736	23871886	13:23871736-23871886	-
chr13	23888696	23888846	13:23888696-23888846	ENSG00000205863,ENSG00000205861,ENSG00000027001
chr13	23889396	23889546	13:23889396-23889546	ENSG00000277040,ENSG00000240868,ENSG00000205863,ENSG00000205861,ENSG00000027001
chr13	23898196	23898346	13:23898196-23898346	ENSG00000205863,ENSG00000205861
chr13	23899719	23899869	13:23899719-23899869	ENSG00000205863,ENSG00000205861
chr13	23901556	23901706	13:23901556-23901706	ENSG00000205863
chr13	23921536	23921686	13:23921536-23921686	-
chr13	23929056	23929206	13:23929056-23929206	ENSG00000287530,ENSG00000196593
chr13	23934616	23934766	13:23934616-23934766	ENSG00000287530,ENSG00000196593
chr13	23941316	23941466	13:23941316-23941466	ENSG00000196593
chr13	23956242	23956392	13:23956242-23956392	ENSG00000287530,ENSG00000196593
chr13	23958032	23958182	13:23958032-23958182	ENSG00000287530,ENSG00000196593
chr13	23958182	23958332	13:23958182-23958332	ENSG00000287530,ENSG00000196593
chr13	23979556	23979706	13:23979556-23979706	ENSG00000228741,ENSG00000182957,ENSG00000273167
chr13	23980230	23980380	13:23980230-23980380	ENSG00000228741,ENSG00000182957,ENSG00000273167
chr13	23986736	23986886	13:23986736-23986886	ENSG00000227213,ENSG00000228741,ENSG00000273167,ENSG00000196593
chr13	24005816	24005966	13:24005816-24005966	-
chr13	24020444	24020594	13:24020444-24020594	-
chr13	24022696	24022846	13:24022696-24022846	-
chr13	24032396	24032546	13:24032396-24032546	-
chr13	24034036	24034186	13:24034036-24034186	ENSG00000227213
chr13	24038556	24038706	13:24038556-24038706	-
chr13	24038936	24039086	13:24038936-24039086	-
chr13	24063516	24063666	13:24063516-24063666	-
chr13	24071516	24071666	13:24071516-24071666	-
chr13	24081516	24081666	13:24081516-24081666	-
chr13	24097236	24097386	13:24097236-24097386	ENSG00000225674
chr13	24108396	24108546	13:24108396-24108546	ENSG00000225674
chr13	24112119	24112269	13:24112119-24112269	ENSG00000225674
chr13	24112921	24113071	13:24112921-24113071	ENSG00000225674
chr13	24116243	24116393	13:24116243-24116393	ENSG00000225674
chr13	24148916	24149066	13:24148916-24149066	ENSG00000234627,ENSG00000261498,ENSG00000277040,ENSG00000240868,ENSG00000227213,ENSG00000252695,ENSG00000225674,ENSG00000182957
chr13	24160596	24160746	13:24160596-24160746	ENSG00000252695,ENSG00000182957
chr13	24165836	24165986	13:24165836-24165986	ENSG00000252695,ENSG00000182957
chr13	24178996	24179146	13:24178996-24179146	-
chr13	24181089	24181239	13:24181089-24181239	-
chr13	24185716	24185866	13:24185716-24185866	-
chr13	24187196	24187346	13:24187196-24187346	-
chr13	24204037	24204187	13:24204037-24204187	-
chr13	24208457	24208607	13:24208457-24208607	ENSG00000277040,ENSG00000240868,ENSG00000227213
chr13	24215857	24216007	13:24215857-24216007	ENSG00000227213,ENSG00000182957
chr13	24220197	24220347	13:24220197-24220347	ENSG00000227213,ENSG00000182957
chr13	24228937	24229087	13:24228937-24229087	ENSG00000227213,ENSG00000182957
chr13	24233717	24233867	13:24233717-24233867	ENSG00000227213
chr13	24271797	24271947	13:24271797-24271947	ENSG00000234627,ENSG00000227213,ENSG00000182957
chr13	24279841	24279991	13:24279841-24279991	ENSG00000227213,ENSG00000182957
chr13	24306757	24306907	13:24306757-24306907	ENSG00000234627,ENSG00000277040,ENSG00000240868,ENSG00000240654
chr13	24341457	24341607	13:24341457-24341607	ENSG00000234627,ENSG00000261498,ENSG00000277040,ENSG00000240868
chr13	24382037	24382187	13:24382037-24382187	ENSG00000234627,ENSG00000261498,ENSG00000233545,ENSG00000277040,ENSG00000240868
chr13	24450577	24450727	13:24450577-24450727	ENSG00000102699
chr13	24459357	24459507	13:24459357-24459507	ENSG00000261498,ENSG00000233545,ENSG00000102699,ENSG00000277040,ENSG00000240868
chr13	24501057	24501207	13:24501057-24501207	ENSG00000287376
chr13	24502877	24503027	13:24502877-24503027	ENSG00000287376
chr13	24511597	24511747	13:24511597-24511747	ENSG00000102699,ENSG00000288103,ENSG00000287376,ENSG00000277040,ENSG00000240868
chr13	24512197	24512347	13:24512197-24512347	ENSG00000102699,ENSG00000288103,ENSG00000287376
chr13	24512477	24512627	13:24512477-24512627	ENSG00000102699,ENSG00000288103,ENSG00000287376
chr13	24512697	24512847	13:24512697-24512847	ENSG00000102699,ENSG00000288103,ENSG00000287376
chr13	24557237	24557387	13:24557237-24557387	ENSG00000287376
chr13	24564097	24564247	13:24564097-24564247	ENSG00000287376,ENSG00000244615,ENSG00000243008
chr13	24567737	24567887	13:24567737-24567887	ENSG00000287376,ENSG00000244615,ENSG00000243008,ENSG00000285228,ENSG00000226695
chr13	24583926	24584076	13:24583926-24584076	ENSG00000205822,ENSG00000287376,ENSG00000285228,ENSG00000253771
chr13	24589339	24589489	13:24589339-24589489	ENSG00000205822,ENSG00000285228
chr13	24631057	24631207	13:24631057-24631207	ENSG00000285228
chr13	24644157	24644307	13:24644157-24644307	ENSG00000285228,ENSG00000075673,ENSG00000207474,ENSG00000225404,ENSG00000226695,ENSG00000132972
chr13	24650257	24650407	13:24650257-24650407	ENSG00000285228,ENSG00000075673,ENSG00000207474,ENSG00000225404
chr13	24664837	24664987	13:24664837-24664987	ENSG00000285228,ENSG00000075673,ENSG00000207474,ENSG00000225404
chr13	24665177	24665327	13:24665177-24665327	ENSG00000285228,ENSG00000075673,ENSG00000207474,ENSG00000225404,ENSG00000226695,ENSG00000132972
chr13	24671477	24671627	13:24671477-24671627	ENSG00000285228,ENSG00000075673,ENSG00000207474,ENSG00000225404,ENSG00000226695
chr13	24671937	24672087	13:24671937-24672087	ENSG00000205822,ENSG00000287376,ENSG00000285228,ENSG00000075673,ENSG00000207474,ENSG00000225404,ENSG00000226695,ENSG00000132972,ENSG00000253771
chr13	24692666	24692816	13:24692666-24692816	ENSG00000075673,ENSG00000207474,ENSG00000225404
chr13	24728117	24728267	13:24728117-24728267	ENSG00000285228,ENSG00000075673,ENSG00000207474,ENSG00000225404,ENSG00000285806,ENSG00000231417,ENSG00000287887,ENSG00000226695,ENSG00000132972
chr13	24742497	24742647	13:24742497-24742647	ENSG00000285806,ENSG00000231417,ENSG00000287887,ENSG00000226695,ENSG00000132972
chr13	24851657	24851807	13:24851657-24851807	ENSG00000132972,ENSG00000253771,ENSG00000251299
chr13	24854457	24854607	13:24854457-24854607	ENSG00000132972
chr13	24911197	24911347	13:24911197-24911347	ENSG00000273628,ENSG00000251299
chr13	24922877	24923027	13:24922877-24923027	ENSG00000226695,ENSG00000132972,ENSG00000151849,ENSG00000253771,ENSG00000273628,ENSG00000251299,ENSG00000232858,ENSG00000269099,ENSG00000276958,ENSG00000279695
chr13	24923297	24923447	13:24923297-24923447	ENSG00000151849,ENSG00000253771,ENSG00000273628,ENSG00000251299
chr13	24968480	24968630	13:24968480-24968630	ENSG00000253771
chr13	24995337	24995487	13:24995337-24995487	ENSG00000253771,ENSG00000251299,ENSG00000232858,ENSG00000269099,ENSG00000276958,ENSG00000279695
chr13	25005247	25005397	13:25005247-25005397	ENSG00000232858,ENSG00000269099,ENSG00000276958
chr13	25037317	25037467	13:25037317-25037467	ENSG00000232858,ENSG00000269099,ENSG00000276958
chr13	25047277	25047427	13:25047277-25047427	ENSG00000269099,ENSG00000276958
chr13	25085277	25085427	13:25085277-25085427	ENSG00000151846,ENSG00000279695
chr13	25111687	25111837	13:25111687-25111837	ENSG00000151846,ENSG00000279695
chr13	25114277	25114427	13:25114277-25114427	ENSG00000269099,ENSG00000276958,ENSG00000151846,ENSG00000279695,ENSG00000238169
chr13	25171687	25171837	13:25171687-25171837	ENSG00000165566,ENSG00000238169,ENSG00000234056
chr13	25214917	25215067	13:25214917-25215067	ENSG00000279695,ENSG00000165566,ENSG00000238169,ENSG00000234056,ENSG00000279550,ENSG00000225105,ENSG00000235315,ENSG00000234152
chr13	25215347	25215497	13:25215347-25215497	ENSG00000279550,ENSG00000225105
chr13	25217137	25217287	13:25217137-25217287	ENSG00000279695,ENSG00000165566,ENSG00000238169,ENSG00000234056,ENSG00000279550,ENSG00000225105,ENSG00000235315,ENSG00000234152
chr13	25249277	25249427	13:25249277-25249427	-
chr13	25274757	25274907	13:25274757-25274907	-
chr13	25274917	25275067	13:25274917-25275067	-
chr13	25287437	25287587	13:25287437-25287587	ENSG00000139505,ENSG00000260509,ENSG00000139496,ENSG00000234152
chr13	25292397	25292547	13:25292397-25292547	ENSG00000139505,ENSG00000260509,ENSG00000139496,ENSG00000234152
chr13	25301477	25301627	13:25301477-25301627	ENSG00000139505,ENSG00000260509,ENSG00000139496,ENSG00000234152
chr13	25319057	25319207	13:25319057-25319207	ENSG00000260509,ENSG00000139496,ENSG00000234152
chr13	25329837	25329987	13:25329837-25329987	ENSG00000139496
chr13	25384997	25385147	13:25384997-25385147	ENSG00000234152
chr13	25478257	25478407	13:25478257-25478407	ENSG00000132932,ENSG00000199767
chr13	25574577	25574727	13:25574577-25574727	ENSG00000132932,ENSG00000199767
chr13	25575117	25575267	13:25575117-25575267	ENSG00000132932,ENSG00000199767,ENSG00000234706
chr13	25649377	25649527	13:25649377-25649527	-
chr13	25654477	25654627	13:25654477-25654627	ENSG00000199767
chr13	25683208	25683358	13:25683208-25683358	-
chr13	25688597	25688747	13:25688597-25688747	-
chr13	25692277	25692427	13:25692277-25692427	-
chr13	25732237	25732387	13:25732237-25732387	-
chr13	25733057	25733207	13:25733057-25733207	-
chr13	25738437	25738587	13:25738437-25738587	-
chr13	25744269	25744419	13:25744269-25744419	-
chr13	25753297	25753447	13:25753297-25753447	ENSG00000199767
chr13	25768957	25769107	13:25768957-25769107	-
chr13	25771337	25771487	13:25771337-25771487	-
chr13	25772137	25772287	13:25772137-25772287	-
chr13	25780557	25780707	13:25780557-25780707	-
chr13	25816317	25816467	13:25816317-25816467	-
chr13	25860957	25861107	13:25860957-25861107	ENSG00000180803
chr13	25881277	25881427	13:25881277-25881427	-
chr13	25882077	25882227	13:25882077-25882227	-
chr13	25886917	25887067	13:25886917-25887067	ENSG00000234152,ENSG00000132932,ENSG00000199767,ENSG00000180803,ENSG00000223158,ENSG00000233963,ENSG00000234706
chr13	25890797	25890947	13:25890797-25890947	-
chr13	25901757	25901907	13:25901757-25901907	ENSG00000199767,ENSG00000180803
chr13	25902117	25902267	13:25902117-25902267	-
chr13	25922557	25922707	13:25922557-25922707	-
chr13	25943817	25943967	13:25943817-25943967	ENSG00000242381,ENSG00000223158
chr13	25945717	25945867	13:25945717-25945867	ENSG00000242381,ENSG00000223158
chr13	25963757	25963907	13:25963757-25963907	ENSG00000223158
chr13	25973297	25973447	13:25973297-25973447	-
chr13	26017237	26017387	13:26017237-26017387	ENSG00000132932
chr13	26017757	26017907	13:26017757-26017907	ENSG00000132932
chr13	26019977	26020127	13:26019977-26020127	ENSG00000132932,ENSG00000180730,ENSG00000231983
chr13	26020299	26020449	13:26020299-26020449	-
chr13	26022697	26022847	13:26022697-26022847	ENSG00000132932,ENSG00000180730,ENSG00000231983
chr13	26052597	26052747	13:26052597-26052747	ENSG00000180730,ENSG00000231983
chr13	26062077	26062227	13:26062077-26062227	ENSG00000132932,ENSG00000199767,ENSG00000180730,ENSG00000231983,ENSG00000234706
chr13	26132897	26133047	13:26132897-26133047	ENSG00000233963,ENSG00000234706
chr13	26168524	26168674	13:26168524-26168674	ENSG00000233963
chr13	26184838	26184988	13:26184838-26184988	-
chr13	26186498	26186648	13:26186498-26186648	ENSG00000233963,ENSG00000127870,ENSG00000277368,ENSG00000278413,ENSG00000285935
chr13	26221798	26221948	13:26221798-26221948	ENSG00000233963,ENSG00000127870,ENSG00000277368,ENSG00000271559,ENSG00000227882,ENSG00000132964,ENSG00000278413
chr13	26222258	26222408	13:26222258-26222408	ENSG00000127870,ENSG00000277368,ENSG00000271559,ENSG00000227882
chr13	26225978	26226128	13:26225978-26226128	ENSG00000127870,ENSG00000277368,ENSG00000271559,ENSG00000227882
chr13	26253998	26254148	13:26253998-26254148	ENSG00000127870,ENSG00000277368,ENSG00000227882,ENSG00000132964,ENSG00000278413
chr13	26280358	26280508	13:26280358-26280508	ENSG00000278413
chr13	26300258	26300408	13:26300258-26300408	ENSG00000278413
chr13	26345109	26345259	13:26345109-26345259	ENSG00000278413
chr13	26423678	26423828	13:26423678-26423828	ENSG00000278413
chr13	26425599	26425749	13:26425599-26425749	-
chr13	26442678	26442828	13:26442678-26442828	ENSG00000278413
chr13	26458518	26458668	13:26458518-26458668	-
chr13	26459878	26460028	13:26459878-26460028	ENSG00000233963,ENSG00000234706,ENSG00000278413,ENSG00000285929
chr13	26460738	26460888	13:26460738-26460888	ENSG00000199767,ENSG00000233963,ENSG00000234706,ENSG00000132964,ENSG00000278413,ENSG00000285929,ENSG00000237001,ENSG00000230256
chr13	26496718	26496868	13:26496718-26496868	ENSG00000285929
chr13	26498138	26498288	13:26498138-26498288	ENSG00000233963,ENSG00000234706,ENSG00000278413,ENSG00000285929,ENSG00000237001,ENSG00000285935
chr13	26498783	26498933	13:26498783-26498933	ENSG00000285929
chr13	26499058	26499208	13:26499058-26499208	ENSG00000285929
chr13	26502918	26503068	13:26502918-26503068	ENSG00000285929
chr13	26508958	26509108	13:26508958-26509108	ENSG00000199767,ENSG00000233963,ENSG00000234706,ENSG00000278413,ENSG00000285929,ENSG00000237001,ENSG00000285935,ENSG00000230256
chr13	26529558	26529708	13:26529558-26529708	-
chr13	26538998	26539148	13:26538998-26539148	-
chr13	26557518	26557668	13:26557518-26557668	ENSG00000132970
chr13	26561720	26561870	13:26561720-26561870	ENSG00000132970
chr13	26563833	26563983	13:26563833-26563983	ENSG00000132970
chr13	26584878	26585028	13:26584878-26585028	ENSG00000234031,ENSG00000237001
chr13	26585258	26585408	13:26585258-26585408	ENSG00000234031
chr13	26589858	26590008	13:26589858-26590008	ENSG00000234031
chr13	26600598	26600748	13:26600598-26600748	ENSG00000237001
chr13	26601778	26601928	13:26601778-26601928	-
chr13	26604798	26604948	13:26604798-26604948	-
chr13	26619418	26619568	13:26619418-26619568	ENSG00000237001
chr13	26623258	26623408	13:26623258-26623408	ENSG00000237001
chr13	26653418	26653568	13:26653418-26653568	ENSG00000237001
chr13	26657038	26657188	13:26657038-26657188	ENSG00000237001
chr13	26679518	26679668	13:26679518-26679668	ENSG00000237001
chr13	26680238	26680388	13:26680238-26680388	ENSG00000237001,ENSG00000285935
chr13	26698778	26698928	13:26698778-26698928	ENSG00000285935
chr13	26707826	26707976	13:26707826-26707976	-
chr13	26768434	26768584	13:26768434-26768584	ENSG00000132975
chr13	26867570	26867720	13:26867570-26867720	-
chr13	26881296	26881446	13:26881296-26881446	ENSG00000230256
chr13	26924058	26924208	13:26924058-26924208	ENSG00000230256
chr13	26930362	26930512	13:26930362-26930512	ENSG00000230256
chr13	26941878	26942028	13:26941878-26942028	ENSG00000230256
chr13	26964818	26964968	13:26964818-26964968	ENSG00000223782
chr13	26966058	26966208	13:26966058-26966208	ENSG00000230256,ENSG00000283579,ENSG00000223782
chr13	26983138	26983288	13:26983138-26983288	ENSG00000283579,ENSG00000223782
chr13	26985405	26985555	13:26985405-26985555	ENSG00000283579
chr13	27006638	27006788	13:27006638-27006788	-
chr13	27007278	27007428	13:27007278-27007428	ENSG00000283579,ENSG00000218198
chr13	27012958	27013108	13:27012958-27013108	ENSG00000283579,ENSG00000218198
chr13	27035998	27036148	13:27035998-27036148	-
chr13	27038398	27038548	13:27038398-27038548	-
chr13	27040138	27040288	13:27040138-27040288	-
chr13	27043138	27043288	13:27043138-27043288	ENSG00000230256,ENSG00000283579,ENSG00000218198,ENSG00000278496,ENSG00000232162
chr13	27054318	27054468	13:27054318-27054468	-
chr13	27079698	27079848	13:27079698-27079848	ENSG00000278496,ENSG00000232162
chr13	27130682	27130832	13:27130682-27130832	ENSG00000232162
chr13	27137938	27138088	13:27137938-27138088	ENSG00000232162
chr13	27170398	27170548	13:27170398-27170548	ENSG00000152484,ENSG00000232162,ENSG00000230641
chr13	27171898	27172048	13:27171898-27172048	ENSG00000152484,ENSG00000232162,ENSG00000230641,ENSG00000234772,ENSG00000122026
chr13	27172278	27172428	13:27172278-27172428	ENSG00000152484,ENSG00000232162,ENSG00000230641
chr13	27172579	27172729	13:27172579-27172729	ENSG00000152484,ENSG00000232162,ENSG00000230641
chr13	27174880	27175030	13:27174880-27175030	ENSG00000152484,ENSG00000232162,ENSG00000230641
chr13	27183158	27183308	13:27183158-27183308	ENSG00000152484,ENSG00000232162,ENSG00000230641
chr13	27183978	27184128	13:27183978-27184128	-
chr13	27195318	27195468	13:27195318-27195468	ENSG00000232162,ENSG00000275294,ENSG00000234772
chr13	27211858	27212008	13:27211858-27212008	ENSG00000275294
chr13	27251238	27251388	13:27251238-27251388	ENSG00000152484,ENSG00000232162,ENSG00000230641,ENSG00000275294,ENSG00000234772,ENSG00000122035,ENSG00000207051,ENSG00000207500,ENSG00000122026
chr13	27264298	27264448	13:27264298-27264448	ENSG00000275294,ENSG00000234772,ENSG00000122035,ENSG00000207051,ENSG00000207500,ENSG00000122026
chr13	27270678	27270828	13:27270678-27270828	ENSG00000122035
chr13	27272678	27272828	13:27272678-27272828	ENSG00000234772,ENSG00000122035,ENSG00000122026
chr13	27273781	27273931	13:27273781-27273931	ENSG00000122035
chr13	27276338	27276488	13:27276338-27276488	ENSG00000122035
chr13	27284220	27284370	13:27284220-27284370	-
chr13	27335218	27335368	13:27335218-27335368	ENSG00000252247
chr13	27359318	27359468	13:27359318-27359468	-
chr13	27362098	27362248	13:27362098-27362248	ENSG00000229609
chr13	27374798	27374948	13:27374798-27374948	ENSG00000165556,ENSG00000207330,ENSG00000252499,ENSG00000201242,ENSG00000229609
chr13	27375798	27375948	13:27375798-27375948	ENSG00000229609
chr13	27403378	27403528	13:27403378-27403528	ENSG00000201242
chr13	27424478	27424628	13:27424478-27424628	ENSG00000122034,ENSG00000201242
chr13	27425978	27426128	13:27425978-27426128	ENSG00000122033,ENSG00000122034
chr13	27450058	27450208	13:27450058-27450208	ENSG00000252499,ENSG00000122033,ENSG00000122034
chr13	27450518	27450668	13:27450518-27450668	ENSG00000122033,ENSG00000122034
chr13	27451234	27451384	13:27451234-27451384	ENSG00000122033
chr13	27459558	27459708	13:27459558-27459708	ENSG00000252499,ENSG00000122033
chr13	27477318	27477468	13:27477318-27477468	ENSG00000252499
chr13	27533198	27533348	13:27533198-27533348	ENSG00000226703
chr13	27541538	27541688	13:27541538-27541688	-
chr13	27556278	27556428	13:27556278-27556428	ENSG00000226703
chr13	27573361	27573511	13:27573361-27573511	-
chr13	27578778	27578928	13:27578778-27578928	ENSG00000226703
chr13	27599998	27600148	13:27599998-27600148	ENSG00000226703,ENSG00000139517
chr13	27607258	27607408	13:27607258-27607408	ENSG00000226703,ENSG00000186184,ENSG00000139517
chr13	27619416	27619566	13:27619416-27619566	ENSG00000186184,ENSG00000139517
chr13	27620578	27620728	13:27620578-27620728	ENSG00000226703,ENSG00000186184,ENSG00000139517
chr13	27621778	27621928	13:27621778-27621928	ENSG00000186184,ENSG00000139517
chr13	27644418	27644568	13:27644418-27644568	ENSG00000226703,ENSG00000186184
chr13	27658638	27658788	13:27658638-27658788	ENSG00000226703,ENSG00000186184
chr13	27676938	27677088	13:27676938-27677088	ENSG00000226703,ENSG00000273552
chr13	27792458	27792608	13:27792458-27792608	ENSG00000169840,ENSG00000226703
chr13	27826398	27826548	13:27826398-27826548	ENSG00000207330
chr13	27826658	27826808	13:27826658-27826808	ENSG00000242360,ENSG00000183463,ENSG00000165556,ENSG00000260704,ENSG00000207330,ENSG00000229609
chr13	27827219	27827369	13:27827219-27827369	ENSG00000207330
chr13	27921188	27921338	13:27921188-27921338	ENSG00000139515,ENSG00000247381
chr13	27953672	27953822	13:27953672-27953822	ENSG00000165556,ENSG00000260704,ENSG00000180389,ENSG00000139515
chr13	27953948	27954098	13:27953948-27954098	ENSG00000165556,ENSG00000260704,ENSG00000180389,ENSG00000139515
chr13	27984358	27984508	13:27984358-27984508	ENSG00000242360,ENSG00000183463,ENSG00000165556
chr13	28047158	28047308	13:28047158-28047308	ENSG00000271026,ENSG00000122025
chr13	28138098	28138248	13:28138098-28138248	ENSG00000232587,ENSG00000152520,ENSG00000261485,ENSG00000235115,ENSG00000271026,ENSG00000122025
chr13	28138378	28138528	13:28138378-28138528	ENSG00000152520,ENSG00000261485,ENSG00000235115,ENSG00000122025
chr13	28139338	28139488	13:28139338-28139488	ENSG00000232587,ENSG00000152520,ENSG00000261485,ENSG00000235115,ENSG00000271026,ENSG00000122025
chr13	28181570	28181720	13:28181570-28181720	ENSG00000232587
chr13	28220298	28220448	13:28220298-28220448	ENSG00000232587
chr13	28239498	28239648	13:28239498-28239648	ENSG00000200840,ENSG00000232587,ENSG00000152520,ENSG00000235115,ENSG00000271026,ENSG00000122025
chr13	28324304	28324454	13:28324304-28324454	ENSG00000102755
chr13	28329818	28329968	13:28329818-28329968	ENSG00000102755,ENSG00000279393,ENSG00000273964,ENSG00000235115,ENSG00000271026,ENSG00000122025
chr13	28333578	28333728	13:28333578-28333728	ENSG00000102755
chr13	28337758	28337908	13:28337758-28337908	ENSG00000102755
chr13	28339538	28339688	13:28339538-28339688	ENSG00000102755
chr13	28340567	28340717	13:28340567-28340717	ENSG00000102755
chr13	28356118	28356268	13:28356118-28356268	ENSG00000102755,ENSG00000279393,ENSG00000273964,ENSG00000277227,ENSG00000236339,ENSG00000232587,ENSG00000235115,ENSG00000271026,ENSG00000122025
chr13	28394518	28394668	13:28394518-28394668	ENSG00000279393,ENSG00000271026
chr13	28401318	28401468	13:28401318-28401468	-
chr13	28401638	28401788	13:28401638-28401788	-
chr13	28401958	28402108	13:28401958-28402108	ENSG00000279393
chr13	28450318	28450468	13:28450318-28450468	-
chr13	28452018	28452168	13:28452018-28452168	-
chr13	28476278	28476428	13:28476278-28476428	ENSG00000102755,ENSG00000279393
chr13	28478258	28478408	13:28478258-28478408	ENSG00000279393
chr13	28489658	28489808	13:28489658-28489808	ENSG00000102755,ENSG00000279393
chr13	28530809	28530959	13:28530809-28530959	-
chr13	28558258	28558408	13:28558258-28558408	ENSG00000279393,ENSG00000273964
chr13	28574758	28574908	13:28574758-28574908	ENSG00000102755,ENSG00000279393,ENSG00000235472,ENSG00000273964,ENSG00000277227,ENSG00000236339,ENSG00000236758,ENSG00000223460,ENSG00000232587,ENSG00000235115,ENSG00000271026,ENSG00000122025
chr13	28579818	28579968	13:28579818-28579968	-
chr13	28582658	28582808	13:28582658-28582808	-
chr13	28584878	28585028	13:28584878-28585028	-
chr13	28585078	28585228	13:28585078-28585228	-
chr13	28597778	28597928	13:28597778-28597928	ENSG00000235472,ENSG00000273964
chr13	28610068	28610218	13:28610068-28610218	ENSG00000273964
chr13	28636198	28636348	13:28636198-28636348	ENSG00000273964
chr13	28636798	28636948	13:28636798-28636948	ENSG00000279393,ENSG00000273964
chr13	28650441	28650591	13:28650441-28650591	ENSG00000132963
chr13	28654354	28654504	13:28654354-28654504	ENSG00000132963
chr13	28655678	28655828	13:28655678-28655828	ENSG00000132963
chr13	28658958	28659108	13:28658958-28659108	ENSG00000279393,ENSG00000273964,ENSG00000132963,ENSG00000277227,ENSG00000236339,ENSG00000235115
chr13	28659727	28659877	13:28659727-28659877	ENSG00000132963
chr13	28705898	28706048	13:28705898-28706048	ENSG00000139508,ENSG00000202237
chr13	28708158	28708308	13:28708158-28708308	ENSG00000139508,ENSG00000202237,ENSG00000233588,ENSG00000277227,ENSG00000236339
chr13	28716638	28716788	13:28716638-28716788	ENSG00000139508,ENSG00000233588
chr13	28718958	28719108	13:28718958-28719108	ENSG00000139508,ENSG00000202237,ENSG00000233588,ENSG00000277227,ENSG00000236339
chr13	28719838	28719988	13:28719838-28719988	ENSG00000139508,ENSG00000233588
chr13	28744318	28744468	13:28744318-28744468	ENSG00000277227,ENSG00000236339
chr13	28753618	28753768	13:28753618-28753768	ENSG00000277227,ENSG00000236339,ENSG00000271026
chr13	28793138	28793288	13:28793138-28793288	ENSG00000277227,ENSG00000236339
chr13	28796738	28796888	13:28796738-28796888	ENSG00000277227,ENSG00000236339
chr13	29111578	29111728	13:29111578-29111728	ENSG00000236758
chr13	29116021	29116171	13:29116021-29116171	-
chr13	29140418	29140568	13:29140418-29140568	ENSG00000236758,ENSG00000223460
chr13	29162758	29162908	13:29162758-29162908	ENSG00000236758
chr13	29165998	29166148	13:29165998-29166148	ENSG00000236758,ENSG00000223460
chr13	29294884	29295034	13:29294884-29295034	ENSG00000236758,ENSG00000223460
chr13	29363138	29363288	13:29363138-29363288	ENSG00000223460,ENSG00000270680
chr13	29369218	29369368	13:29369218-29369368	ENSG00000270680
chr13	29402458	29402608	13:29402458-29402608	ENSG00000270680
chr13	29411601	29411751	13:29411601-29411751	-
chr13	29435398	29435548	13:29435398-29435548	ENSG00000132938,ENSG00000236758,ENSG00000223460,ENSG00000270680
chr13	29435558	29435708	13:29435558-29435708	ENSG00000132938,ENSG00000236758,ENSG00000223460,ENSG00000270680
chr13	29436478	29436628	13:29436478-29436628	ENSG00000132938
chr13	29454938	29455088	13:29454938-29455088	-
chr13	29457438	29457588	13:29457438-29457588	ENSG00000270680
chr13	29465838	29465988	13:29465838-29465988	ENSG00000179141
chr13	29466138	29466288	13:29466138-29466288	-
chr13	29475118	29475268	13:29475118-29475268	ENSG00000179141
chr13	29497338	29497488	13:29497338-29497488	ENSG00000132938,ENSG00000179141
chr13	29507478	29507628	13:29507478-29507628	-
chr13	29508278	29508428	13:29508278-29508428	-
chr13	29510318	29510468	13:29510318-29510468	ENSG00000139514
chr13	29512068	29512218	13:29512068-29512218	ENSG00000139514
chr13	29520798	29520948	13:29520798-29520948	ENSG00000139514
chr13	29522178	29522328	13:29522178-29522328	ENSG00000132938,ENSG00000236758,ENSG00000270680,ENSG00000179141,ENSG00000139514
chr13	29523698	29523848	13:29523698-29523848	ENSG00000179141,ENSG00000139514
chr13	29543340	29543490	13:29543340-29543490	-
chr13	29562052	29562202	13:29562052-29562202	-
chr13	29573298	29573448	13:29573298-29573448	-
chr13	29577298	29577448	13:29577298-29577448	-
chr13	29583458	29583608	13:29583458-29583608	ENSG00000139514
chr13	29589364	29589514	13:29589364-29589514	-
chr13	29591458	29591608	13:29591458-29591608	ENSG00000139514
chr13	29594398	29594548	13:29594398-29594548	ENSG00000139514
chr13	29595033	29595183	13:29595033-29595183	ENSG00000139514
chr13	29595818	29595968	13:29595818-29595968	ENSG00000139514
chr13	29621518	29621668	13:29621518-29621668	-
chr13	29674658	29674808	13:29674658-29674808	-
chr13	29703038	29703188	13:29703038-29703188	ENSG00000223460,ENSG00000270680
chr13	29708003	29708153	13:29708003-29708153	-
chr13	29743418	29743568	13:29743418-29743568	-
chr13	29749958	29750108	13:29749958-29750108	-
chr13	29756638	29756788	13:29756638-29756788	-
chr13	29802038	29802188	13:29802038-29802188	-
chr13	29847793	29847943	13:29847793-29847943	ENSG00000122042
chr13	29849857	29850007	13:29849857-29850007	ENSG00000122042
chr13	29850618	29850768	13:29850618-29850768	ENSG00000122043,ENSG00000224329,ENSG00000236258,ENSG00000278172,ENSG00000122042
chr13	29860078	29860228	13:29860078-29860228	ENSG00000236258,ENSG00000278172
chr13	29861918	29862068	13:29861918-29862068	ENSG00000224329,ENSG00000236258,ENSG00000278172,ENSG00000122042
chr13	29888468	29888618	13:29888468-29888618	ENSG00000224329
chr13	29902398	29902548	13:29902398-29902548	ENSG00000122043,ENSG00000224329
chr13	29908538	29908688	13:29908538-29908688	ENSG00000122043,ENSG00000224329
chr13	29910398	29910548	13:29910398-29910548	ENSG00000122043,ENSG00000224329
chr13	29918966	29919116	13:29918966-29919116	-
chr13	29922458	29922608	13:29922458-29922608	ENSG00000122043,ENSG00000224405
chr13	29922998	29923148	13:29922998-29923148	ENSG00000122043,ENSG00000224405
chr13	29924138	29924288	13:29924138-29924288	ENSG00000122043,ENSG00000224405,ENSG00000224329
chr13	29924678	29924828	13:29924678-29924828	ENSG00000122043,ENSG00000224405
chr13	29925558	29925708	13:29925558-29925708	ENSG00000122043,ENSG00000224405
chr13	29969458	29969608	13:29969458-29969608	ENSG00000122043
chr13	29991458	29991608	13:29991458-29991608	ENSG00000122043
chr13	29994178	29994328	13:29994178-29994328	-
chr13	30002698	30002848	13:30002698-30002848	-
chr13	30004258	30004408	13:30004258-30004408	-
chr13	30026238	30026388	13:30026238-30026388	ENSG00000266505
chr13	30027838	30027988	13:30027838-30027988	ENSG00000266505
chr13	30028158	30028308	13:30028158-30028308	ENSG00000266505
chr13	30030458	30030608	13:30030458-30030608	-
chr13	30033758	30033908	13:30033758-30033908	ENSG00000266505
chr13	30034498	30034648	13:30034498-30034648	-
chr13	30037858	30038008	13:30037858-30038008	-
chr13	30038978	30039128	13:30038978-30039128	-
chr13	30046338	30046488	13:30046338-30046488	-
chr13	30061338	30061488	13:30061338-30061488	-
chr13	30107598	30107748	13:30107598-30107748	ENSG00000224511
chr13	30113098	30113248	13:30113098-30113248	ENSG00000224511
chr13	30115078	30115228	13:30115078-30115228	-
chr13	30125778	30125928	13:30125778-30125928	ENSG00000215049,ENSG00000224117,ENSG00000252928,ENSG00000279499,ENSG00000232643,ENSG00000232117
chr13	30132698	30132848	13:30132698-30132848	ENSG00000232117
chr13	30142818	30142968	13:30142818-30142968	ENSG00000215049,ENSG00000252928,ENSG00000279499,ENSG00000232643,ENSG00000232117
chr13	30159658	30159808	13:30159658-30159808	ENSG00000232643,ENSG00000232117
chr13	30191621	30191771	13:30191621-30191771	ENSG00000279499
chr13	30241578	30241728	13:30241578-30241728	ENSG00000252928
chr13	30307078	30307228	13:30307078-30307228	ENSG00000215049,ENSG00000236463,ENSG00000252928,ENSG00000102781
chr13	30307418	30307568	13:30307418-30307568	ENSG00000215049,ENSG00000236463,ENSG00000102781
chr13	30308718	30308868	13:30308718-30308868	ENSG00000215049,ENSG00000236463,ENSG00000102781
chr13	30312958	30313108	13:30312958-30313108	ENSG00000236463,ENSG00000102781
chr13	30340618	30340768	13:30340618-30340768	ENSG00000215049,ENSG00000236463,ENSG00000238121,ENSG00000279149,ENSG00000252928
chr13	30342278	30342428	13:30342278-30342428	ENSG00000215049,ENSG00000236463,ENSG00000238121,ENSG00000279149,ENSG00000252928,ENSG00000102781
chr13	30354878	30355028	13:30354878-30355028	ENSG00000238121
chr13	30395598	30395748	13:30395598-30395748	ENSG00000215049,ENSG00000238121,ENSG00000285773,ENSG00000225039,ENSG00000252928
chr13	30408398	30408548	13:30408398-30408548	ENSG00000285773,ENSG00000225039
chr13	30409998	30410148	13:30409998-30410148	ENSG00000215049,ENSG00000238121,ENSG00000285773,ENSG00000225039,ENSG00000236444,ENSG00000252928
chr13	30421598	30421748	13:30421598-30421748	ENSG00000225039,ENSG00000236444
chr13	30421876	30422026	13:30421876-30422026	ENSG00000225039,ENSG00000236444
chr13	30422098	30422248	13:30422098-30422248	ENSG00000225039,ENSG00000236444
chr13	30428780	30428930	13:30428780-30428930	ENSG00000225039,ENSG00000236444
chr13	30430338	30430488	13:30430338-30430488	ENSG00000225039,ENSG00000236444
chr13	30445838	30445988	13:30445838-30445988	ENSG00000225039,ENSG00000236444,ENSG00000189403
chr13	30464678	30464828	13:30464678-30464828	ENSG00000189403,ENSG00000285840
chr13	30464978	30465128	13:30464978-30465128	ENSG00000189403,ENSG00000285840
chr13	30465938	30466088	13:30465938-30466088	ENSG00000189403,ENSG00000285840,ENSG00000213411,ENSG00000232489,ENSG00000224117
chr13	30510958	30511108	13:30510958-30511108	-
chr13	30520658	30520808	13:30520658-30520808	ENSG00000213411,ENSG00000232489
chr13	30526938	30527088	13:30526938-30527088	ENSG00000213411,ENSG00000232489
chr13	30529538	30529688	13:30529538-30529688	ENSG00000213411,ENSG00000232489,ENSG00000224117
chr13	30551318	30551468	13:30551318-30551468	ENSG00000213411,ENSG00000232489,ENSG00000224117
chr13	30561618	30561768	13:30561618-30561768	ENSG00000213411,ENSG00000232489,ENSG00000224117
chr13	30570038	30570188	13:30570038-30570188	ENSG00000189403,ENSG00000213411,ENSG00000232489,ENSG00000224117,ENSG00000252928
chr13	30572878	30573028	13:30572878-30573028	-
chr13	30573058	30573208	13:30573058-30573208	-
chr13	30576638	30576788	13:30576638-30576788	-
chr13	30577458	30577608	13:30577458-30577608	ENSG00000213411,ENSG00000232489,ENSG00000224117
chr13	30585798	30585948	13:30585798-30585948	-
chr13	30586078	30586228	13:30586078-30586228	-
chr13	30608505	30608655	13:30608505-30608655	-
chr13	30616998	30617148	13:30616998-30617148	ENSG00000189403,ENSG00000132952
chr13	30617658	30617808	13:30617658-30617808	ENSG00000189403,ENSG00000285840,ENSG00000213411,ENSG00000232489,ENSG00000224117,ENSG00000132952,ENSG00000252928,ENSG00000237879
chr13	30639766	30639916	13:30639766-30639916	-
chr13	30673758	30673908	13:30673758-30673908	ENSG00000275788,ENSG00000237879
chr13	30682018	30682168	13:30682018-30682168	ENSG00000275788
chr13	30690658	30690808	13:30690658-30690808	ENSG00000275788,ENSG00000252928,ENSG00000237879
chr13	30698143	30698293	13:30698143-30698293	-
chr13	30711458	30711608	13:30711458-30711608	ENSG00000132965
chr13	30718995	30719145	13:30718995-30719145	ENSG00000132965
chr13	30719278	30719428	13:30719278-30719428	ENSG00000132965
chr13	30722448	30722598	13:30722448-30722598	-
chr13	30725438	30725588	13:30725438-30725588	-
chr13	30730678	30730828	13:30730678-30730828	ENSG00000132965
chr13	30734560	30734710	13:30734560-30734710	ENSG00000132965
chr13	30740258	30740408	13:30740258-30740408	ENSG00000132965
chr13	30743658	30743808	13:30743658-30743808	ENSG00000213411,ENSG00000232489,ENSG00000275788,ENSG00000237879,ENSG00000132965
chr13	30746478	30746628	13:30746478-30746628	ENSG00000132965
chr13	30752278	30752428	13:30752278-30752428	-
chr13	30792698	30792848	13:30792698-30792848	ENSG00000275788,ENSG00000237879
chr13	30806918	30807068	13:30806918-30807068	ENSG00000237879
chr13	30818398	30818548	13:30818398-30818548	ENSG00000237879
chr13	30829258	30829408	13:30829258-30829408	-
chr13	30829978	30830128	13:30829978-30830128	-
chr13	30833033	30833183	13:30833033-30833183	-
chr13	30846458	30846608	13:30846458-30846608	-
chr13	30847998	30848148	13:30847998-30848148	ENSG00000215049,ENSG00000213411,ENSG00000232489,ENSG00000224117,ENSG00000252928,ENSG00000175664,ENSG00000224743,ENSG00000237879
chr13	30864678	30864828	13:30864678-30864828	ENSG00000175664,ENSG00000224743,ENSG00000237879
chr13	30865418	30865568	13:30865418-30865568	ENSG00000175664,ENSG00000224743
chr13	30865798	30865948	13:30865798-30865948	-
chr13	30866835	30866985	13:30866835-30866985	-
chr13	30870138	30870288	13:30870138-30870288	ENSG00000175664,ENSG00000224743,ENSG00000236094
chr13	30870518	30870668	13:30870518-30870668	ENSG00000175664,ENSG00000224743,ENSG00000236094
chr13	30873178	30873328	13:30873178-30873328	-
chr13	30877458	30877608	13:30877458-30877608	ENSG00000236094
chr13	30880198	30880348	13:30880198-30880348	ENSG00000236094
chr13	30880878	30881028	13:30880878-30881028	ENSG00000175664,ENSG00000224743,ENSG00000236094
chr13	30895898	30896048	13:30895898-30896048	ENSG00000175664,ENSG00000102802,ENSG00000224743
chr13	30898878	30899028	13:30898878-30899028	ENSG00000175664,ENSG00000102802,ENSG00000224743,ENSG00000236094
chr13	30906018	30906168	13:30906018-30906168	ENSG00000175664,ENSG00000102802,ENSG00000224743
chr13	30908478	30908628	13:30908478-30908628	ENSG00000175664,ENSG00000102802,ENSG00000224743
chr13	30969084	30969234	13:30969084-30969234	ENSG00000175664
chr13	30977858	30978008	13:30977858-30978008	ENSG00000230403,ENSG00000238185,ENSG00000175664,ENSG00000224743
chr13	30985978	30986128	13:30985978-30986128	ENSG00000230403
chr13	30998578	30998728	13:30998578-30998728	ENSG00000230403
chr13	31012767	31012917	13:31012767-31012917	-
chr13	31039358	31039508	13:31039358-31039508	-
chr13	31044518	31044668	13:31044518-31044668	-
chr13	31045898	31046048	13:31045898-31046048	ENSG00000231894,ENSG00000286286
chr13	31046898	31047048	13:31046898-31047048	ENSG00000286286
chr13	31067918	31068068	13:31067918-31068068	ENSG00000231894
chr13	31072158	31072308	13:31072158-31072308	ENSG00000231894
chr13	31074018	31074168	13:31074018-31074168	ENSG00000231894
chr13	31074318	31074468	13:31074318-31074468	ENSG00000231894
chr13	31074558	31074708	13:31074558-31074708	ENSG00000231894
chr13	31085938	31086088	13:31085938-31086088	-
chr13	31091098	31091248	13:31091098-31091248	-
chr13	31111238	31111388	13:31111238-31111388	-
chr13	31120542	31120692	13:31120542-31120692	-
chr13	31160878	31161028	13:31160878-31161028	ENSG00000120694
chr13	31161978	31162128	13:31161978-31162128	ENSG00000187676,ENSG00000120694
chr13	31162338	31162488	13:31162338-31162488	ENSG00000187676,ENSG00000120694
chr13	31172618	31172768	13:31172618-31172768	ENSG00000187676,ENSG00000120694
chr13	31174117	31174267	13:31174117-31174267	-
chr13	31199881	31200031	13:31199881-31200031	ENSG00000187676
chr13	31201518	31201668	13:31201518-31201668	ENSG00000187676
chr13	31204758	31204908	13:31204758-31204908	ENSG00000187676
chr13	31207718	31207868	13:31207718-31207868	ENSG00000187676
chr13	31209318	31209468	13:31209318-31209468	ENSG00000187676
chr13	31236358	31236508	13:31236358-31236508	-
chr13	31241038	31241188	13:31241038-31241188	ENSG00000187676
chr13	31276571	31276721	13:31276571-31276721	-
chr13	31322178	31322328	13:31322178-31322328	ENSG00000229427,ENSG00000187676
chr13	31328978	31329128	13:31328978-31329128	ENSG00000229427
chr13	31421818	31421968	13:31421818-31421968	ENSG00000278305
chr13	31424223	31424373	13:31424223-31424373	ENSG00000278305
chr13	31442198	31442348	13:31442198-31442348	-
chr13	31444358	31444508	13:31444358-31444508	-
chr13	31476398	31476548	13:31476398-31476548	ENSG00000277319
chr13	31478018	31478168	13:31478018-31478168	ENSG00000277319
chr13	31538778	31538928	13:31538778-31538928	-
chr13	31556478	31556628	13:31556478-31556628	-
chr13	31587838	31587988	13:31587838-31587988	-
chr13	31588238	31588388	13:31588238-31588388	-
chr13	31595658	31595808	13:31595658-31595808	-
chr13	31597818	31597968	13:31597818-31597968	-
chr13	31625158	31625308	13:31625158-31625308	-
chr13	31625498	31625648	13:31625498-31625648	-
chr13	31627218	31627368	13:31627218-31627368	-
chr13	31627538	31627688	13:31627538-31627688	-
chr13	31629158	31629308	13:31629158-31629308	-
chr13	31629558	31629708	13:31629558-31629708	-
chr13	31638718	31638868	13:31638718-31638868	-
chr13	31639900	31640050	13:31639900-31640050	-
chr13	31675738	31675888	13:31675738-31675888	-
chr13	31687158	31687308	13:31687158-31687308	-
chr13	31722798	31722948	13:31722798-31722948	ENSG00000133105
chr13	31732029	31732179	13:31732029-31732179	ENSG00000133105
chr13	31742178	31742328	13:31742178-31742328	ENSG00000133105
chr13	31747409	31747559	13:31747409-31747559	ENSG00000133105
chr13	31750078	31750228	13:31750078-31750228	ENSG00000133105
chr13	31755958	31756108	13:31755958-31756108	ENSG00000133105
chr13	31756438	31756588	13:31756438-31756588	ENSG00000133105
chr13	31765538	31765688	13:31765538-31765688	ENSG00000133105
chr13	31767258	31767408	13:31767258-31767408	ENSG00000133105
chr13	31773638	31773788	13:31773638-31773788	-
chr13	31775758	31775908	13:31775758-31775908	-
chr13	31794578	31794728	13:31794578-31794728	-
chr13	31825258	31825408	13:31825258-31825408	-
chr13	31836078	31836228	13:31836078-31836228	ENSG00000287904
chr13	31846578	31846728	13:31846578-31846728	ENSG00000287904,ENSG00000073910
chr13	31859598	31859748	13:31859598-31859748	ENSG00000287904
chr13	31886084	31886234	13:31886084-31886234	-
chr13	31887438	31887588	13:31887438-31887588	-
chr13	31896538	31896688	13:31896538-31896688	ENSG00000287904,ENSG00000279314,ENSG00000237637,ENSG00000270008
chr13	31910034	31910184	13:31910034-31910184	-
chr13	31943707	31943857	13:31943707-31943857	-
chr13	31944898	31945048	13:31944898-31945048	ENSG00000073910
chr13	31945278	31945428	13:31945278-31945428	ENSG00000073910,ENSG00000229715,ENSG00000279314,ENSG00000237637
chr13	31945618	31945768	13:31945618-31945768	ENSG00000073910,ENSG00000229715,ENSG00000279314,ENSG00000237637
chr13	31970738	31970888	13:31970738-31970888	ENSG00000279314,ENSG00000278732
chr13	31982206	31982356	13:31982206-31982356	ENSG00000279314,ENSG00000278732
chr13	31982638	31982788	13:31982638-31982788	ENSG00000073910,ENSG00000229715,ENSG00000279314,ENSG00000278732,ENSG00000237637,ENSG00000270008
chr13	32019728	32019878	13:32019728-32019878	ENSG00000237637
chr13	32125438	32125588	13:32125438-32125588	ENSG00000237637
chr13	32134498	32134648	13:32134498-32134648	-
chr13	32135778	32135928	13:32135778-32135928	-
chr13	32143018	32143168	13:32143018-32143168	ENSG00000237637
chr13	32150918	32151068	13:32150918-32151068	ENSG00000237637
chr13	32153158	32153308	13:32153158-32153308	ENSG00000237637
chr13	32164758	32164908	13:32164758-32164908	ENSG00000237637
chr13	32165938	32166088	13:32165938-32166088	-
chr13	32176798	32176948	13:32176798-32176948	-
chr13	32211958	32212108	13:32211958-32212108	ENSG00000237637
chr13	32212558	32212708	13:32212558-32212708	-
chr13	32225578	32225728	13:32225578-32225728	-
chr13	32228438	32228588	13:32228438-32228588	-
chr13	32246538	32246688	13:32246538-32246688	ENSG00000073910
chr13	32255898	32256048	13:32255898-32256048	ENSG00000073910
chr13	32261678	32261828	13:32261678-32261828	ENSG00000073910,ENSG00000237637
chr13	32264498	32264648	13:32264498-32264648	-
chr13	32278598	32278748	13:32278598-32278748	-
chr13	32285378	32285528	13:32285378-32285528	ENSG00000073910
chr13	32310218	32310368	13:32310218-32310368	ENSG00000189167,ENSG00000139618
chr13	32315378	32315528	13:32315378-32315528	ENSG00000189167,ENSG00000139618
chr13	32315898	32316048	13:32315898-32316048	ENSG00000189167,ENSG00000139618
chr13	32324038	32324188	13:32324038-32324188	ENSG00000189167,ENSG00000139618
chr13	32330538	32330688	13:32330538-32330688	ENSG00000189167,ENSG00000139618,ENSG00000215515,ENSG00000139597,ENSG00000212293,ENSG00000270008,ENSG00000281026
chr13	32375918	32376068	13:32375918-32376068	ENSG00000139618,ENSG00000215515
chr13	32381738	32381888	13:32381738-32381888	ENSG00000139618,ENSG00000215515
chr13	32409618	32409768	13:32409618-32409768	ENSG00000215515,ENSG00000139597,ENSG00000212293,ENSG00000270008
chr13	32410248	32410398	13:32410248-32410398	ENSG00000139597,ENSG00000212293,ENSG00000270008
chr13	32471658	32471808	13:32471658-32471808	ENSG00000212293,ENSG00000270008,ENSG00000229800,ENSG00000281026
chr13	32501235	32501385	13:32501235-32501385	ENSG00000281026
chr13	32528458	32528608	13:32528458-32528608	-
chr13	32530938	32531088	13:32530938-32531088	ENSG00000244754
chr13	32538198	32538348	13:32538198-32538348	-
chr13	32538438	32538588	13:32538438-32538588	-
chr13	32538838	32538988	13:32538838-32538988	ENSG00000139597,ENSG00000212293,ENSG00000270008,ENSG00000244754,ENSG00000281026
chr13	32548958	32549108	13:32548958-32549108	-
chr13	32586358	32586508	13:32586358-32586508	ENSG00000083642
chr13	32587518	32587668	13:32587518-32587668	ENSG00000083642
chr13	32639618	32639768	13:32639618-32639768	ENSG00000083642
chr13	32650818	32650968	13:32650818-32650968	ENSG00000083642
chr13	32656838	32656988	13:32656838-32656988	-
chr13	32669158	32669308	13:32669158-32669308	-
chr13	32734618	32734768	13:32734618-32734768	ENSG00000207325,ENSG00000277151,ENSG00000133116
chr13	32746595	32746745	13:32746595-32746745	ENSG00000207325
chr13	32783177	32783327	13:32783177-32783327	ENSG00000207325,ENSG00000277151
chr13	32811437	32811587	13:32811437-32811587	-
chr13	32824797	32824947	13:32824797-32824947	ENSG00000207325,ENSG00000277151
chr13	32829876	32830026	13:32829876-32830026	-
chr13	32852677	32852827	13:32852677-32852827	-
chr13	32881157	32881307	13:32881157-32881307	ENSG00000207325,ENSG00000226968,ENSG00000227604,ENSG00000133116
chr13	32894777	32894927	13:32894777-32894927	ENSG00000226968
chr13	32902137	32902287	13:32902137-32902287	ENSG00000226968
chr13	32902510	32902660	13:32902510-32902660	ENSG00000226968
chr13	32911657	32911807	13:32911657-32911807	ENSG00000226968
chr13	32938456	32938606	13:32938456-32938606	ENSG00000227604
chr13	32939057	32939207	13:32939057-32939207	ENSG00000227604
chr13	32940717	32940867	13:32940717-32940867	ENSG00000227604
chr13	32969737	32969887	13:32969737-32969887	ENSG00000227604
chr13	33017637	33017787	13:33017637-33017787	ENSG00000133116
chr13	33032375	33032525	13:33032375-33032525	ENSG00000133116
chr13	33081118	33081268	13:33081118-33081268	-
chr13	33109318	33109468	13:33109318-33109468	-
chr13	33111789	33111939	13:33111789-33111939	-
chr13	33123638	33123788	13:33123638-33123788	-
chr13	33126358	33126508	13:33126358-33126508	ENSG00000133116
chr13	33126998	33127148	13:33126998-33127148	-
chr13	33132755	33132905	13:33132755-33132905	-
chr13	33138538	33138688	13:33138538-33138688	-
chr13	33140298	33140448	13:33140298-33140448	-
chr13	33153718	33153868	13:33153718-33153868	ENSG00000230300
chr13	33169378	33169528	13:33169378-33169528	ENSG00000230300
chr13	33172498	33172648	13:33172498-33172648	ENSG00000207325,ENSG00000133116,ENSG00000230300,ENSG00000236581
chr13	33183898	33184048	13:33183898-33184048	ENSG00000133121,ENSG00000236581
chr13	33194878	33195028	13:33194878-33195028	ENSG00000133121
chr13	33195458	33195608	13:33195458-33195608	ENSG00000133121,ENSG00000236581
chr13	33204738	33204888	13:33204738-33204888	ENSG00000133121
chr13	33206550	33206700	13:33206550-33206700	ENSG00000133121
chr13	33207638	33207788	13:33207638-33207788	ENSG00000133121
chr13	33214378	33214528	13:33214378-33214528	ENSG00000133121
chr13	33249205	33249355	13:33249205-33249355	-
chr13	33251258	33251408	13:33251258-33251408	ENSG00000236581
chr13	33278038	33278188	13:33278038-33278188	ENSG00000236581
chr13	33279958	33280108	13:33279958-33280108	ENSG00000133121,ENSG00000236581,ENSG00000287274
chr13	33281038	33281188	13:33281038-33281188	ENSG00000236581,ENSG00000287274
chr13	33282378	33282528	13:33282378-33282528	ENSG00000236581,ENSG00000287274
chr13	33285798	33285948	13:33285798-33285948	ENSG00000133121,ENSG00000236581,ENSG00000287274
chr13	33322538	33322688	13:33322538-33322688	ENSG00000227911,ENSG00000285621,ENSG00000277386
chr13	33323869	33324019	13:33323869-33324019	ENSG00000227911,ENSG00000285621,ENSG00000277386
chr13	33324244	33324394	13:33324244-33324394	ENSG00000227911,ENSG00000285621,ENSG00000277386
chr13	33340758	33340908	13:33340758-33340908	ENSG00000227911,ENSG00000285621,ENSG00000277386
chr13	33351400	33351550	13:33351400-33351550	ENSG00000133121
chr13	33352658	33352808	13:33352658-33352808	ENSG00000133121
chr13	33355538	33355688	13:33355538-33355688	ENSG00000133121,ENSG00000227911,ENSG00000285621,ENSG00000277386
chr13	33391678	33391828	13:33391678-33391828	-
chr13	33441118	33441268	13:33441118-33441268	-
chr13	33454038	33454188	13:33454038-33454188	-
chr13	33455058	33455208	13:33455058-33455208	-
chr13	33480694	33480844	13:33480694-33480844	-
chr13	33483618	33483768	13:33483618-33483768	-
chr13	33494938	33495088	13:33494938-33495088	-
chr13	33512958	33513108	13:33512958-33513108	-
chr13	33518578	33518728	13:33518578-33518728	ENSG00000230490
chr13	33520238	33520388	13:33520238-33520388	ENSG00000230490
chr13	33520589	33520739	13:33520589-33520739	ENSG00000230490
chr13	33524198	33524348	13:33524198-33524348	ENSG00000230490
chr13	33537143	33537293	13:33537143-33537293	-
chr13	33542438	33542588	13:33542438-33542588	ENSG00000083642,ENSG00000207325,ENSG00000133116,ENSG00000230490
chr13	33542638	33542788	13:33542638-33542788	ENSG00000083642,ENSG00000133116,ENSG00000230490
chr13	33543175	33543325	13:33543175-33543325	-
chr13	33582218	33582368	13:33582218-33582368	-
chr13	33611158	33611308	13:33611158-33611308	ENSG00000234535
chr13	33634218	33634368	13:33634218-33634368	ENSG00000232986
chr13	33637058	33637208	13:33637058-33637208	ENSG00000232986
chr13	33638091	33638241	13:33638091-33638241	ENSG00000232986
chr13	33639238	33639388	13:33639238-33639388	ENSG00000230490,ENSG00000234535,ENSG00000232986
chr13	33642578	33642728	13:33642578-33642728	ENSG00000232986
chr13	33642918	33643068	13:33642918-33643068	ENSG00000234535,ENSG00000232986
chr13	33643398	33643548	13:33643398-33643548	ENSG00000232986
chr13	33676738	33676888	13:33676738-33676888	ENSG00000230490
chr13	33697138	33697288	13:33697138-33697288	-
chr13	33721866	33722016	13:33721866-33722016	-
chr13	33723938	33724088	13:33723938-33724088	-
chr13	33740178	33740328	13:33740178-33740328	-
chr13	33752758	33752908	13:33752758-33752908	-
chr13	33763438	33763588	13:33763438-33763588	-
chr13	33817998	33818148	13:33817998-33818148	ENSG00000286779,ENSG00000133119,ENSG00000252397,ENSG00000276672
chr13	33838878	33839028	13:33838878-33839028	ENSG00000133119,ENSG00000252397,ENSG00000276672
chr13	33857360	33857510	13:33857360-33857510	ENSG00000276672
chr13	33918658	33918808	13:33918658-33918808	ENSG00000286779,ENSG00000252397,ENSG00000276672,ENSG00000231910
chr13	33927458	33927608	13:33927458-33927608	ENSG00000286779,ENSG00000276672,ENSG00000280431,ENSG00000227254
chr13	33940978	33941128	13:33940978-33941128	ENSG00000276672
chr13	33953338	33953488	13:33953338-33953488	-
chr13	34025858	34026008	13:34025858-34026008	ENSG00000280431
chr13	34030878	34031028	13:34030878-34031028	-
chr13	34034478	34034628	13:34034478-34034628	-
chr13	34040958	34041108	13:34040958-34041108	-
chr13	34044698	34044848	13:34044698-34044848	ENSG00000280431,ENSG00000227254
chr13	34077158	34077308	13:34077158-34077308	ENSG00000280431,ENSG00000227254
chr13	34107938	34108088	13:34107938-34108088	ENSG00000227254,ENSG00000199196
chr13	34157138	34157288	13:34157138-34157288	ENSG00000280431,ENSG00000227254,ENSG00000199196,ENSG00000278477,ENSG00000231910,ENSG00000232795
chr13	34162158	34162308	13:34162158-34162308	ENSG00000227254,ENSG00000278477,ENSG00000231910
chr13	34174658	34174808	13:34174658-34174808	ENSG00000278477
chr13	34201658	34201808	13:34201658-34201808	ENSG00000278477
chr13	34207478	34207628	13:34207478-34207628	ENSG00000278477
chr13	34207998	34208148	13:34207998-34208148	-
chr13	34208418	34208568	13:34208418-34208568	-
chr13	34246658	34246808	13:34246658-34246808	ENSG00000278477
chr13	34254507	34254657	13:34254507-34254657	ENSG00000278477
chr13	34308860	34309010	13:34308860-34309010	-
chr13	34310638	34310788	13:34310638-34310788	-
chr13	34340638	34340788	13:34340638-34340788	ENSG00000271850
chr13	34349458	34349608	13:34349458-34349608	ENSG00000278477,ENSG00000271850,ENSG00000225179,ENSG00000231910,ENSG00000273886,ENSG00000232795,ENSG00000234835
chr13	34357398	34357548	13:34357398-34357548	ENSG00000278477
chr13	34359118	34359268	13:34359118-34359268	ENSG00000278477
chr13	34361598	34361748	13:34361598-34361748	ENSG00000278477
chr13	34364778	34364928	13:34364778-34364928	-
chr13	34391178	34391328	13:34391178-34391328	-
chr13	34417198	34417348	13:34417198-34417348	ENSG00000231910
chr13	34430458	34430608	13:34430458-34430608	-
chr13	34435458	34435608	13:34435458-34435608	-
chr13	34462898	34463048	13:34462898-34463048	-
chr13	34547013	34547163	13:34547013-34547163	ENSG00000225179,ENSG00000231910
chr13	34611786	34611936	13:34611786-34611936	-
chr13	34654299	34654449	13:34654299-34654449	ENSG00000225179
chr13	34657878	34658028	13:34657878-34658028	ENSG00000225179,ENSG00000271901,ENSG00000231910
chr13	34675730	34675880	13:34675730-34675880	ENSG00000271901
chr13	34678298	34678448	13:34678298-34678448	ENSG00000271901
chr13	34699098	34699248	13:34699098-34699248	ENSG00000271901
chr13	34733918	34734068	13:34733918-34734068	-
chr13	34816718	34816868	13:34816718-34816868	-
chr13	34833717	34833867	13:34833717-34833867	-
chr13	34863758	34863908	13:34863758-34863908	ENSG00000231910,ENSG00000273886
chr13	34864744	34864894	13:34864744-34864894	-
chr13	34867758	34867908	13:34867758-34867908	ENSG00000273886
chr13	34926638	34926788	13:34926638-34926788	ENSG00000273886,ENSG00000261728
chr13	34931678	34931828	13:34931678-34931828	ENSG00000273886,ENSG00000261728
chr13	34942258	34942408	13:34942258-34942408	ENSG00000273886,ENSG00000172915
chr13	34993578	34993728	13:34993578-34993728	-
chr13	35086758	35086908	13:35086758-35086908	-
chr13	35157248	35157398	13:35157248-35157398	ENSG00000172915,ENSG00000232795
chr13	35210418	35210568	13:35210418-35210568	ENSG00000232795,ENSG00000234835
chr13	35283938	35284088	13:35283938-35284088	ENSG00000234835
chr13	35349655	35349805	13:35349655-35349805	-
chr13	35349805	35349955	13:35349805-35349955	-
chr13	35388578	35388728	13:35388578-35388728	ENSG00000234835
chr13	35389078	35389228	13:35389078-35389228	ENSG00000234835
chr13	35418338	35418488	13:35418338-35418488	-
chr13	35476638	35476788	13:35476638-35476788	ENSG00000172915,ENSG00000180660,ENSG00000287650
chr13	35512738	35512888	13:35512738-35512888	ENSG00000172915,ENSG00000232795,ENSG00000234835,ENSG00000180660,ENSG00000287650
chr13	35524313	35524463	13:35524313-35524463	-
chr13	35549618	35549768	13:35549618-35549768	ENSG00000287650
chr13	35552598	35552748	13:35552598-35552748	-
chr13	35600278	35600428	13:35600278-35600428	-
chr13	35622098	35622248	13:35622098-35622248	-
chr13	35630778	35630928	13:35630778-35630928	-
chr13	35648178	35648328	13:35648178-35648328	-
chr13	35649258	35649408	13:35649258-35649408	-
chr13	35690698	35690848	13:35690698-35690848	ENSG00000236036
chr13	35713398	35713548	13:35713398-35713548	ENSG00000236036
chr13	35716298	35716448	13:35716298-35716448	ENSG00000236036
chr13	35723058	35723208	13:35723058-35723208	ENSG00000232795,ENSG00000234835,ENSG00000236036
chr13	35724004	35724154	13:35724004-35724154	ENSG00000236036
chr13	35724618	35724768	13:35724618-35724768	ENSG00000236036
chr13	35733938	35734088	13:35733938-35734088	-
chr13	35764758	35764908	13:35764758-35764908	-
chr13	35768718	35768868	13:35768718-35768868	ENSG00000234835
chr13	35772078	35772228	13:35772078-35772228	ENSG00000232795,ENSG00000234835,ENSG00000236036
chr13	35791608	35791758	13:35791608-35791758	ENSG00000133083
chr13	35795102	35795252	13:35795102-35795252	ENSG00000133083
chr13	35798138	35798288	13:35798138-35798288	ENSG00000232795,ENSG00000234835,ENSG00000133083
chr13	35804976	35805126	13:35804976-35805126	ENSG00000133083
chr13	35812869	35813019	13:35812869-35813019	ENSG00000133083
chr13	35841065	35841215	13:35841065-35841215	-
chr13	35857796	35857946	13:35857796-35857946	ENSG00000133083
chr13	35858798	35858948	13:35858798-35858948	ENSG00000133083
chr13	35881438	35881588	13:35881438-35881588	-
chr13	35888618	35888768	13:35888618-35888768	-
chr13	35900498	35900648	13:35900498-35900648	-
chr13	35918058	35918208	13:35918058-35918208	-
chr13	35918338	35918488	13:35918338-35918488	-
chr13	35923478	35923628	13:35923478-35923628	-
chr13	35953618	35953768	13:35953618-35953768	-
chr13	35957318	35957468	13:35957318-35957468	-
chr13	35959598	35959748	13:35959598-35959748	-
chr13	35961118	35961268	13:35961118-35961268	-
chr13	35964918	35965068	13:35964918-35965068	-
chr13	35978638	35978788	13:35978638-35978788	-
chr13	35979598	35979748	13:35979598-35979748	ENSG00000120669,ENSG00000250709,ENSG00000242715,ENSG00000223383,ENSG00000235306,ENSG00000223543
chr13	35988654	35988804	13:35988654-35988804	-
chr13	35994638	35994788	13:35994638-35994788	ENSG00000120669,ENSG00000250709,ENSG00000242715,ENSG00000223383,ENSG00000235306,ENSG00000223543,ENSG00000226161
chr13	36029258	36029408	13:36029258-36029408	ENSG00000120669
chr13	36030998	36031148	13:36030998-36031148	ENSG00000120669,ENSG00000223383
chr13	36038898	36039048	13:36038898-36039048	-
chr13	36051218	36051368	13:36051218-36051368	-
chr13	36059538	36059688	13:36059538-36059688	-
chr13	36070955	36071105	13:36070955-36071105	-
chr13	36090691	36090841	13:36090691-36090841	-
chr13	36096538	36096688	13:36096538-36096688	-
chr13	36124318	36124468	13:36124318-36124468	-
chr13	36131398	36131548	13:36131398-36131548	ENSG00000133083
chr13	36132018	36132168	13:36132018-36132168	ENSG00000133083
chr13	36148558	36148708	13:36148558-36148708	-
chr13	36151693	36151843	13:36151693-36151843	-
chr13	36154938	36155088	13:36154938-36155088	ENSG00000120669
chr13	36157658	36157808	13:36157658-36157808	ENSG00000120669
chr13	36158798	36158948	13:36158798-36158948	-
chr13	36163958	36164108	13:36163958-36164108	ENSG00000234835,ENSG00000120669,ENSG00000223383,ENSG00000180440,ENSG00000226161
chr13	36166178	36166328	13:36166178-36166328	ENSG00000120669
chr13	36192278	36192428	13:36192278-36192428	ENSG00000120669
chr13	36261098	36261248	13:36261098-36261248	ENSG00000207203
chr13	36262118	36262268	13:36262118-36262268	ENSG00000120669,ENSG00000250709,ENSG00000242715,ENSG00000207203
chr13	36275278	36275428	13:36275278-36275428	ENSG00000250709,ENSG00000242715
chr13	36275718	36275868	13:36275718-36275868	ENSG00000250709,ENSG00000242715
chr13	36297838	36297988	13:36297838-36297988	ENSG00000250709,ENSG00000242715
chr13	36298073	36298223	13:36298073-36298223	ENSG00000250709,ENSG00000242715
chr13	36310558	36310708	13:36310558-36310708	ENSG00000250709,ENSG00000242715,ENSG00000133104
chr13	36344318	36344468	13:36344318-36344468	ENSG00000133104,ENSG00000120664
chr13	36345538	36345688	13:36345538-36345688	ENSG00000133104,ENSG00000120664
chr13	36346378	36346528	13:36346378-36346528	ENSG00000133104,ENSG00000120664
chr13	36346758	36346908	13:36346758-36346908	ENSG00000133104,ENSG00000120664
chr13	36362398	36362548	13:36362398-36362548	ENSG00000133104,ENSG00000120664
chr13	36395378	36395528	13:36395378-36395528	-
chr13	36398155	36398305	13:36398155-36398305	-
chr13	36418158	36418308	13:36418158-36418308	ENSG00000133101,ENSG00000223383,ENSG00000235306,ENSG00000223543
chr13	36420478	36420628	13:36420478-36420628	ENSG00000133101
chr13	36421618	36421768	13:36421618-36421768	ENSG00000133101,ENSG00000223383,ENSG00000235306,ENSG00000223543
chr13	36428238	36428388	13:36428238-36428388	ENSG00000133101
chr13	36453686	36453836	13:36453686-36453836	ENSG00000223383
chr13	36530178	36530328	13:36530178-36530328	ENSG00000223383
chr13	36629038	36629188	13:36629038-36629188	-
chr13	36686018	36686168	13:36686018-36686168	ENSG00000223383,ENSG00000180440,ENSG00000235306,ENSG00000223543
chr13	36706838	36706988	13:36706838-36706988	ENSG00000223383,ENSG00000180440,ENSG00000235306,ENSG00000223543
chr13	36709258	36709408	13:36709258-36709408	ENSG00000180440
chr13	36712898	36713048	13:36712898-36713048	ENSG00000223383,ENSG00000180440,ENSG00000235306,ENSG00000223543
chr13	36713978	36714128	13:36713978-36714128	ENSG00000235306,ENSG00000223543
chr13	36718278	36718428	13:36718278-36718428	ENSG00000235306,ENSG00000223543
chr13	36766418	36766568	13:36766418-36766568	ENSG00000235306,ENSG00000223543,ENSG00000215486,ENSG00000271337
chr13	36775038	36775188	13:36775038-36775188	ENSG00000235306,ENSG00000223543,ENSG00000215486,ENSG00000271337
chr13	36778218	36778368	13:36778218-36778368	ENSG00000235306,ENSG00000223543,ENSG00000215486,ENSG00000271337
chr13	36788358	36788508	13:36788358-36788508	ENSG00000215486,ENSG00000271337
chr13	36819118	36819268	13:36819118-36819268	ENSG00000271337,ENSG00000133111,ENSG00000236711
chr13	36819918	36820068	13:36819918-36820068	ENSG00000271337,ENSG00000133111
chr13	36858340	36858490	13:36858340-36858490	ENSG00000236711
chr13	36883569	36883719	13:36883569-36883719	ENSG00000120693
chr13	36919298	36919448	13:36919298-36919448	ENSG00000120693,ENSG00000228825,ENSG00000232378,ENSG00000226161
chr13	36920198	36920348	13:36920198-36920348	ENSG00000120693,ENSG00000228825,ENSG00000232378,ENSG00000226161
chr13	36965878	36966028	13:36965878-36966028	ENSG00000226161,ENSG00000120697
chr13	36981263	36981413	13:36981263-36981413	-
chr13	36999278	36999428	13:36999278-36999428	ENSG00000120697,ENSG00000120699
chr13	36999920	37000070	13:36999920-37000070	ENSG00000120697,ENSG00000120699
chr13	37000378	37000528	13:37000378-37000528	ENSG00000120697,ENSG00000120699
chr13	37000678	37000828	13:37000678-37000828	ENSG00000120697,ENSG00000120699,ENSG00000102710
chr13	37023998	37024148	13:37023998-37024148	ENSG00000102710
chr13	37058924	37059074	13:37058924-37059074	ENSG00000102710
chr13	37059238	37059388	13:37059238-37059388	ENSG00000102710
chr13	37059658	37059808	13:37059658-37059808	ENSG00000102710
chr13	37070478	37070628	13:37070478-37070628	-
chr13	37071098	37071248	13:37071098-37071248	-
chr13	37127198	37127348	13:37127198-37127348	ENSG00000180138
chr13	37127738	37127888	13:37127738-37127888	ENSG00000180138,ENSG00000274549,ENSG00000279511
chr13	37134838	37134988	13:37134838-37134988	ENSG00000102710,ENSG00000180138,ENSG00000274549,ENSG00000279511
chr13	37136318	37136468	13:37136318-37136468	ENSG00000274549
chr13	37138278	37138428	13:37138278-37138428	ENSG00000180138,ENSG00000274549,ENSG00000279511
chr13	37141158	37141308	13:37141158-37141308	ENSG00000274549,ENSG00000279511
chr13	37144078	37144228	13:37144078-37144228	ENSG00000274549,ENSG00000279511
chr13	37144798	37144948	13:37144798-37144948	ENSG00000279511
chr13	37173298	37173448	13:37173298-37173448	ENSG00000202395
chr13	37176098	37176248	13:37176098-37176248	ENSG00000180138,ENSG00000202395
chr13	37193038	37193188	13:37193038-37193188	-
chr13	37194538	37194688	13:37194538-37194688	-
chr13	37225538	37225688	13:37225538-37225688	ENSG00000230283
chr13	37225838	37225988	13:37225838-37225988	ENSG00000230283
chr13	37227118	37227268	13:37227118-37227268	ENSG00000230283
chr13	37277878	37278028	13:37277878-37278028	-
chr13	37295218	37295368	13:37295218-37295368	ENSG00000180138
chr13	37306898	37307048	13:37306898-37307048	ENSG00000180138
chr13	37307238	37307388	13:37307238-37307388	-
chr13	37313558	37313708	13:37313558-37313708	-
chr13	37369758	37369908	13:37369758-37369908	-
chr13	37375873	37376023	13:37375873-37376023	-
chr13	37381632	37381782	13:37381632-37381782	-
chr13	37403898	37404048	13:37403898-37404048	-
chr13	37416313	37416463	13:37416313-37416463	-
chr13	37417184	37417334	13:37417184-37417334	-
chr13	37418618	37418768	13:37418618-37418768	-
chr13	37430138	37430288	13:37430138-37430288	-
chr13	37443127	37443277	13:37443127-37443277	-
chr13	37443658	37443808	13:37443658-37443808	ENSG00000274317
chr13	37446618	37446768	13:37446618-37446768	ENSG00000180138,ENSG00000230390,ENSG00000133110
chr13	37450378	37450528	13:37450378-37450528	-
chr13	37453378	37453528	13:37453378-37453528	-
chr13	37457678	37457828	13:37457678-37457828	-
chr13	37481518	37481668	13:37481518-37481668	ENSG00000230390
chr13	37492838	37492988	13:37492838-37492988	ENSG00000230390,ENSG00000133110
chr13	37495158	37495308	13:37495158-37495308	-
chr13	37527158	37527308	13:37527158-37527308	ENSG00000275226,ENSG00000133110
chr13	37531218	37531368	13:37531218-37531368	ENSG00000275226,ENSG00000133110
chr13	37534278	37534428	13:37534278-37534428	ENSG00000275226
chr13	37540318	37540468	13:37540318-37540468	-
chr13	37595298	37595448	13:37595298-37595448	ENSG00000133110
chr13	37617318	37617468	13:37617318-37617468	ENSG00000133110
chr13	37618679	37618829	13:37618679-37618829	-
chr13	37621818	37621968	13:37621818-37621968	ENSG00000180138,ENSG00000133110,ENSG00000199276,ENSG00000274317,ENSG00000229437,ENSG00000234701,ENSG00000252795
chr13	37640611	37640761	13:37640611-37640761	-
chr13	37648738	37648888	13:37648738-37648888	-
chr13	37656338	37656488	13:37656338-37656488	-
chr13	37656758	37656908	13:37656758-37656908	ENSG00000133110,ENSG00000133107,ENSG00000199276,ENSG00000274317,ENSG00000229437,ENSG00000252795
chr13	37657278	37657428	13:37657278-37657428	-
chr13	37666118	37666268	13:37666118-37666268	ENSG00000133107
chr13	37681738	37681888	13:37681738-37681888	ENSG00000133107,ENSG00000199276,ENSG00000274317
chr13	37701458	37701608	13:37701458-37701608	-
chr13	37702118	37702268	13:37702118-37702268	ENSG00000133107,ENSG00000199276,ENSG00000274317,ENSG00000229437
chr13	37715678	37715828	13:37715678-37715828	-
chr13	37747098	37747248	13:37747098-37747248	-
chr13	37747438	37747588	13:37747438-37747588	ENSG00000199276
chr13	37776015	37776165	13:37776015-37776165	ENSG00000133107
chr13	37791858	37792008	13:37791858-37792008	-
chr13	37868777	37868927	13:37868777-37868927	ENSG00000133107,ENSG00000199276,ENSG00000287477
chr13	37868927	37869077	13:37868927-37869077	ENSG00000133107,ENSG00000199276,ENSG00000287477
chr13	37870166	37870316	13:37870166-37870316	ENSG00000133107,ENSG00000199276,ENSG00000287477
chr13	37870358	37870508	13:37870358-37870508	ENSG00000133107,ENSG00000199276,ENSG00000287477
chr13	37871278	37871428	13:37871278-37871428	ENSG00000133107,ENSG00000199276,ENSG00000287477
chr13	37878618	37878768	13:37878618-37878768	ENSG00000133107,ENSG00000199276,ENSG00000287477,ENSG00000274317
chr13	37995178	37995328	13:37995178-37995328	ENSG00000228036
chr13	38042878	38043028	13:38042878-38043028	-
chr13	38166238	38166388	13:38166238-38166388	ENSG00000274317
chr13	38172518	38172668	13:38172518-38172668	-
chr13	38180258	38180408	13:38180258-38180408	-
chr13	38202898	38203048	13:38202898-38203048	-
chr13	38213438	38213588	13:38213438-38213588	ENSG00000274317
chr13	38223218	38223368	13:38223218-38223368	-
chr13	38262338	38262488	13:38262338-38262488	-
chr13	38308818	38308968	13:38308818-38308968	ENSG00000199276,ENSG00000274317,ENSG00000229437
chr13	38348918	38349068	13:38348918-38349068	ENSG00000223685,ENSG00000120686
chr13	38349458	38349608	13:38349458-38349608	ENSG00000223685,ENSG00000120686,ENSG00000279025
chr13	38349778	38349928	13:38349778-38349928	ENSG00000223685,ENSG00000120686
chr13	38367377	38367527	13:38367377-38367527	ENSG00000279025
chr13	38386518	38386668	13:38386518-38386668	ENSG00000279025
chr13	38395078	38395228	13:38395078-38395228	-
chr13	38398958	38399108	13:38398958-38399108	ENSG00000274317,ENSG00000279025,ENSG00000229437,ENSG00000252795
chr13	38418400	38418550	13:38418400-38418550	-
chr13	38471290	38471440	13:38471290-38471440	-
chr13	38497058	38497208	13:38497058-38497208	-
chr13	38530604	38530754	13:38530604-38530754	ENSG00000236354
chr13	38543718	38543868	13:38543718-38543868	ENSG00000236354
chr13	38582250	38582400	13:38582250-38582400	ENSG00000229437
chr13	38630898	38631048	13:38630898-38631048	ENSG00000229437,ENSG00000234701,ENSG00000150893,ENSG00000252795
chr13	38631507	38631657	13:38631507-38631657	ENSG00000234701
chr13	38657358	38657508	13:38657358-38657508	ENSG00000234701
chr13	38662478	38662628	13:38662478-38662628	ENSG00000229437,ENSG00000234701,ENSG00000150893,ENSG00000252795
chr13	38670798	38670948	13:38670798-38670948	ENSG00000150893,ENSG00000252795
chr13	38763918	38764068	13:38763918-38764068	ENSG00000252795
chr13	38804618	38804768	13:38804618-38804768	ENSG00000252795
chr13	38819198	38819348	13:38819198-38819348	ENSG00000150893,ENSG00000252795,ENSG00000225350
chr13	38830768	38830918	13:38830768-38830918	ENSG00000150893,ENSG00000225350
chr13	38872804	38872954	13:38872804-38872954	ENSG00000225221
chr13	38888538	38888688	13:38888538-38888688	ENSG00000252795,ENSG00000225350,ENSG00000225221,ENSG00000235550
chr13	38915542	38915692	13:38915542-38915692	ENSG00000225221
chr13	38941451	38941601	13:38941451-38941601	ENSG00000235550
chr13	38979938	38980088	13:38979938-38980088	ENSG00000133115
chr13	39023478	39023628	13:39023478-39023628	ENSG00000133115,ENSG00000120685
chr13	39037938	39038088	13:39037938-39038088	ENSG00000133115,ENSG00000120685,ENSG00000188811,ENSG00000273507
chr13	39038278	39038428	13:39038278-39038428	ENSG00000120685,ENSG00000188811,ENSG00000273507
chr13	39051238	39051388	13:39051238-39051388	ENSG00000273507
chr13	39101418	39101568	13:39101418-39101568	ENSG00000133115,ENSG00000273507,ENSG00000214823
chr13	39105238	39105388	13:39105238-39105388	ENSG00000273507
chr13	39145038	39145188	13:39145038-39145188	ENSG00000214823
chr13	39148598	39148748	13:39148598-39148748	ENSG00000273507,ENSG00000214823
chr13	39151618	39151768	13:39151618-39151768	ENSG00000214823
chr13	39209840	39209990	13:39209840-39209990	-
chr13	39210252	39210402	13:39210252-39210402	-
chr13	39253838	39253988	13:39253838-39253988	-
chr13	39274098	39274248	13:39274098-39274248	-
chr13	39311698	39311848	13:39311698-39311848	-
chr13	39317418	39317568	13:39317418-39317568	-
chr13	39317898	39318048	13:39317898-39318048	-
chr13	39321698	39321848	13:39321698-39321848	-
chr13	39326598	39326748	13:39326598-39326748	-
chr13	39354118	39354268	13:39354118-39354268	-
chr13	39410238	39410388	13:39410238-39410388	-
chr13	39410638	39410788	13:39410638-39410788	-
chr13	39415138	39415288	13:39415138-39415288	-
chr13	39415565	39415715	13:39415565-39415715	-
chr13	39417798	39417948	13:39417798-39417948	-
chr13	39419118	39419268	13:39419118-39419268	-
chr13	39451402	39451552	13:39451402-39451552	-
chr13	39452098	39452248	13:39452098-39452248	-
chr13	39485058	39485208	13:39485058-39485208	-
chr13	39528098	39528248	13:39528098-39528248	ENSG00000214823
chr13	39531130	39531280	13:39531130-39531280	-
chr13	39531758	39531908	13:39531758-39531908	-
chr13	39536910	39537060	13:39536910-39537060	-
chr13	39537060	39537210	13:39537060-39537210	-
chr13	39563037	39563187	13:39563037-39563187	-
chr13	39565738	39565888	13:39565738-39565888	ENSG00000133115,ENSG00000214823,ENSG00000183722
chr13	39575738	39575888	13:39575738-39575888	-
chr13	39597938	39598088	13:39597938-39598088	ENSG00000183722
chr13	39600014	39600164	13:39600014-39600164	ENSG00000183722
chr13	39602638	39602788	13:39602638-39602788	ENSG00000183722
chr13	39603158	39603308	13:39603158-39603308	ENSG00000183722
chr13	39612143	39612293	13:39612143-39612293	ENSG00000273507
chr13	39616211	39616361	13:39616211-39616361	ENSG00000273507
chr13	39655578	39655728	13:39655578-39655728	ENSG00000133103,ENSG00000264171
chr13	39684638	39684788	13:39684638-39684788	ENSG00000133103
chr13	39773938	39774088	13:39773938-39774088	ENSG00000200526,ENSG00000224351
chr13	39776638	39776788	13:39776638-39776788	ENSG00000200526,ENSG00000224351,ENSG00000270444,ENSG00000212553,ENSG00000211491,ENSG00000277794
chr13	39777598	39777748	13:39777598-39777748	ENSG00000200526,ENSG00000224351,ENSG00000270444,ENSG00000212553,ENSG00000211491,ENSG00000277794
chr13	39779478	39779628	13:39779478-39779628	ENSG00000200526
chr13	39787218	39787368	13:39787218-39787368	ENSG00000200526,ENSG00000224351
chr13	39819178	39819328	13:39819178-39819328	ENSG00000224351
chr13	39876398	39876548	13:39876398-39876548	ENSG00000224351,ENSG00000270444,ENSG00000212553,ENSG00000211491,ENSG00000277794
chr13	39882018	39882168	13:39882018-39882168	ENSG00000270444,ENSG00000212553
chr13	39897758	39897908	13:39897758-39897908	ENSG00000270444,ENSG00000212553
chr13	39914078	39914228	13:39914078-39914228	ENSG00000224351,ENSG00000270444,ENSG00000212553,ENSG00000211491,ENSG00000277794
chr13	39918958	39919108	13:39918958-39919108	-
chr13	39942978	39943128	13:39942978-39943128	-
chr13	40031078	40031228	13:40031078-40031228	-
chr13	40060378	40060528	13:40060378-40060528	ENSG00000211491
chr13	40064898	40065048	13:40064898-40065048	ENSG00000288542,ENSG00000229456,ENSG00000211491,ENSG00000277794,ENSG00000207652
chr13	40102978	40103128	13:40102978-40103128	-
chr13	40109398	40109548	13:40109398-40109548	ENSG00000288542,ENSG00000211491,ENSG00000277794
chr13	40113758	40113908	13:40113758-40113908	-
chr13	40116138	40116288	13:40116138-40116288	-
chr13	40149678	40149828	13:40149678-40149828	ENSG00000230710,ENSG00000277794
chr13	40152258	40152408	13:40152258-40152408	ENSG00000230710
chr13	40163238	40163388	13:40163238-40163388	ENSG00000230710
chr13	40181558	40181708	13:40181558-40181708	ENSG00000215483,ENSG00000230710
chr13	40190678	40190828	13:40190678-40190828	ENSG00000215483,ENSG00000230710
chr13	40221438	40221588	13:40221438-40221588	ENSG00000215483,ENSG00000271429,ENSG00000207458
chr13	40221958	40222108	13:40221958-40222108	ENSG00000215483,ENSG00000271429,ENSG00000207458
chr13	40232378	40232528	13:40232378-40232528	ENSG00000207458
chr13	40233738	40233888	13:40233738-40233888	ENSG00000271429,ENSG00000207458
chr13	40236338	40236488	13:40236338-40236488	ENSG00000271429,ENSG00000207458,ENSG00000288542,ENSG00000229456,ENSG00000211491,ENSG00000277794
chr13	40236858	40237008	13:40236858-40237008	-
chr13	40251748	40251898	13:40251748-40251898	-
chr13	40272178	40272328	13:40272178-40272328	-
chr13	40330038	40330188	13:40330038-40330188	-
chr13	40344318	40344468	13:40344318-40344468	-
chr13	40350478	40350628	13:40350478-40350628	ENSG00000215483
chr13	40352378	40352528	13:40352378-40352528	ENSG00000215483
chr13	40352958	40353108	13:40352958-40353108	ENSG00000215483
chr13	40371531	40371681	13:40371531-40371681	-
chr13	40371718	40371868	13:40371718-40371868	-
chr13	40376580	40376730	13:40376580-40376730	-
chr13	40377069	40377219	13:40377069-40377219	-
chr13	40385651	40385801	13:40385651-40385801	-
chr13	40402478	40402628	13:40402478-40402628	ENSG00000215483,ENSG00000252812,ENSG00000288542,ENSG00000150907,ENSG00000229456,ENSG00000211491,ENSG00000277794
chr13	40403018	40403168	13:40403018-40403168	ENSG00000215483,ENSG00000252812
chr13	40406818	40406968	13:40406818-40406968	ENSG00000215483,ENSG00000252812
chr13	40441408	40441558	13:40441408-40441558	-
chr13	40445628	40445778	13:40445628-40445778	-
chr13	40456658	40456808	13:40456658-40456808	ENSG00000215483
chr13	40476691	40476841	13:40476691-40476841	ENSG00000215483
chr13	40503119	40503269	13:40503119-40503269	-
chr13	40503269	40503419	13:40503269-40503419	-
chr13	40504138	40504288	13:40504138-40504288	ENSG00000215483,ENSG00000288542,ENSG00000229456
chr13	40540518	40540668	13:40540518-40540668	ENSG00000215483,ENSG00000288542
chr13	40578214	40578364	13:40578214-40578364	ENSG00000288542
chr13	40589758	40589908	13:40589758-40589908	ENSG00000288542,ENSG00000150907,ENSG00000229456
chr13	40624481	40624631	13:40624481-40624631	ENSG00000288542,ENSG00000229456
chr13	40666598	40666748	13:40666598-40666748	ENSG00000288542,ENSG00000150907,ENSG00000229456
chr13	40672538	40672688	13:40672538-40672688	ENSG00000150907
chr13	40771179	40771329	13:40771179-40771329	ENSG00000211491,ENSG00000102738,ENSG00000277794,ENSG00000102743,ENSG00000207652,ENSG00000176268
chr13	40789459	40789609	13:40789459-40789609	ENSG00000102738,ENSG00000277794,ENSG00000102743,ENSG00000207652
chr13	40878463	40878613	13:40878463-40878613	ENSG00000176268,ENSG00000287837
chr13	40878613	40878763	13:40878613-40878763	ENSG00000176268,ENSG00000287837
chr13	40921339	40921489	13:40921339-40921489	ENSG00000168852,ENSG00000239827
chr13	40921699	40921849	13:40921699-40921849	ENSG00000207652,ENSG00000168852,ENSG00000176268,ENSG00000239827
chr13	40940979	40941129	13:40940979-40941129	-
chr13	40974779	40974929	13:40974779-40974929	-
chr13	40993159	40993309	13:40993159-40993309	ENSG00000120690,ENSG00000229473
chr13	41008439	41008589	13:41008439-41008589	ENSG00000120690,ENSG00000229473
chr13	41019279	41019429	13:41019279-41019429	ENSG00000120690
chr13	41060279	41060429	13:41060279-41060429	ENSG00000207652,ENSG00000120690,ENSG00000120688,ENSG00000264226
chr13	41061179	41061329	13:41061179-41061329	ENSG00000120690,ENSG00000120688
chr13	41061419	41061569	13:41061419-41061569	ENSG00000207652,ENSG00000168852,ENSG00000176268,ENSG00000239827,ENSG00000120690,ENSG00000229473,ENSG00000120688,ENSG00000264226
chr13	41061679	41061829	13:41061679-41061829	ENSG00000120690,ENSG00000120688
chr13	41065199	41065349	13:41065199-41065349	ENSG00000120690,ENSG00000120688,ENSG00000264226
chr13	41132779	41132929	13:41132779-41132929	ENSG00000207652,ENSG00000176268,ENSG00000264226,ENSG00000244264,ENSG00000165572,ENSG00000278390,ENSG00000215482,ENSG00000120696,ENSG00000225133,ENSG00000120662,ENSG00000277662
chr13	41138099	41138249	13:41138099-41138249	ENSG00000264226,ENSG00000244264,ENSG00000165572,ENSG00000278390
chr13	41178139	41178289	13:41178139-41178289	ENSG00000215482
chr13	41179739	41179889	13:41179739-41179889	ENSG00000215482
chr13	41194439	41194589	13:41194439-41194589	ENSG00000207652,ENSG00000264226,ENSG00000244264,ENSG00000165572,ENSG00000278390,ENSG00000215482,ENSG00000120696,ENSG00000225133,ENSG00000120662,ENSG00000277662
chr13	41216339	41216489	13:41216339-41216489	ENSG00000225133,ENSG00000277662
chr13	41224219	41224369	13:41224219-41224369	ENSG00000264226,ENSG00000225133,ENSG00000120662,ENSG00000277662
chr13	41244639	41244789	13:41244639-41244789	-
chr13	41247119	41247269	13:41247119-41247269	ENSG00000120662
chr13	41247519	41247669	13:41247519-41247669	-
chr13	41263519	41263669	13:41263519-41263669	ENSG00000120662
chr13	41263779	41263929	13:41263779-41263929	ENSG00000120662
chr13	41284959	41285109	13:41284959-41285109	ENSG00000120662,ENSG00000231404,ENSG00000172766
chr13	41311099	41311249	13:41311099-41311249	ENSG00000120662,ENSG00000172766
chr13	41332979	41333129	13:41332979-41333129	ENSG00000172766,ENSG00000223280
chr13	41353147	41353297	13:41353147-41353297	ENSG00000172766,ENSG00000223280
chr13	41383619	41383769	13:41383619-41383769	ENSG00000172766,ENSG00000214222
chr13	41411699	41411849	13:41411699-41411849	ENSG00000205240,ENSG00000234655,ENSG00000215480
chr13	41418059	41418209	13:41418059-41418209	ENSG00000205240,ENSG00000234655,ENSG00000215480
chr13	41457379	41457529	13:41457379-41457529	ENSG00000234655,ENSG00000215480,ENSG00000102760
chr13	41458949	41459099	13:41458949-41459099	ENSG00000234655,ENSG00000215480,ENSG00000102760
chr13	41459519	41459669	13:41459519-41459669	ENSG00000234655,ENSG00000215480,ENSG00000102760
chr13	41465319	41465469	13:41465319-41465469	ENSG00000205240,ENSG00000234655,ENSG00000215480,ENSG00000102760,ENSG00000288600
chr13	41496779	41496929	13:41496779-41496929	ENSG00000288600
chr13	41505579	41505729	13:41505579-41505729	ENSG00000205240,ENSG00000234655,ENSG00000215480,ENSG00000288600,ENSG00000288598
chr13	41546559	41546709	13:41546559-41546709	ENSG00000205240,ENSG00000288600,ENSG00000288598
chr13	41547379	41547529	13:41547379-41547529	ENSG00000288598
chr13	41561259	41561409	13:41561259-41561409	ENSG00000284584
chr13	41562219	41562369	13:41562219-41562369	ENSG00000205240,ENSG00000234655,ENSG00000215480,ENSG00000288600,ENSG00000288598,ENSG00000284584
chr13	41563499	41563649	13:41563499-41563649	ENSG00000205240,ENSG00000234655,ENSG00000215480,ENSG00000288600,ENSG00000288598,ENSG00000284584
chr13	41565399	41565549	13:41565399-41565549	ENSG00000176268,ENSG00000223280,ENSG00000214222,ENSG00000205240,ENSG00000234655,ENSG00000215480,ENSG00000102760,ENSG00000288600,ENSG00000288598,ENSG00000284584
chr13	41569119	41569269	13:41569119-41569269	ENSG00000284584
chr13	41577519	41577669	13:41577519-41577669	-
chr13	41582079	41582229	13:41582079-41582229	-
chr13	41588939	41589089	13:41588939-41589089	ENSG00000205240,ENSG00000234655,ENSG00000215480,ENSG00000288600
chr13	41596719	41596869	13:41596719-41596869	ENSG00000234655,ENSG00000215480
chr13	41597459	41597609	13:41597459-41597609	-
chr13	41604019	41604169	13:41604019-41604169	ENSG00000234655,ENSG00000215480
chr13	41610599	41610749	13:41610599-41610749	ENSG00000205240,ENSG00000234655,ENSG00000215480,ENSG00000288600
chr13	41613999	41614149	13:41613999-41614149	ENSG00000205240,ENSG00000234655,ENSG00000215480,ENSG00000288600
chr13	41614759	41614909	13:41614759-41614909	-
chr13	41622179	41622329	13:41622179-41622329	-
chr13	41622659	41622809	13:41622659-41622809	-
chr13	41640199	41640349	13:41640199-41640349	ENSG00000223280,ENSG00000214222,ENSG00000205240,ENSG00000234655,ENSG00000215480,ENSG00000102760,ENSG00000288600
chr13	41645479	41645629	13:41645479-41645629	ENSG00000223280,ENSG00000214222,ENSG00000205240,ENSG00000234655,ENSG00000215480,ENSG00000102760
chr13	41648419	41648569	13:41648419-41648569	-
chr13	41652873	41653023	13:41652873-41653023	ENSG00000223280
chr13	41658319	41658469	13:41658319-41658469	ENSG00000223280
chr13	41660559	41660709	13:41660559-41660709	ENSG00000223280,ENSG00000205240
chr13	41668279	41668429	13:41668279-41668429	ENSG00000223280
chr13	41694999	41695149	13:41694999-41695149	ENSG00000102763
chr13	41696559	41696709	13:41696559-41696709	ENSG00000102763
chr13	41699872	41700022	13:41699872-41700022	ENSG00000102763
chr13	41701019	41701169	13:41701019-41701169	ENSG00000102763
chr13	41706339	41706489	13:41706339-41706489	-
chr13	41746359	41746509	13:41746359-41746509	-
chr13	41781159	41781309	13:41781159-41781309	ENSG00000241406
chr13	41802779	41802929	13:41802779-41802929	ENSG00000241406
chr13	41813578	41813728	13:41813578-41813728	ENSG00000241406
chr13	41827899	41828049	13:41827899-41828049	ENSG00000241406
chr13	41835964	41836114	13:41835964-41836114	-
chr13	41848959	41849109	13:41848959-41849109	-
chr13	41854939	41855089	13:41854939-41855089	-
chr13	41862319	41862469	13:41862319-41862469	ENSG00000102763
chr13	41864719	41864869	13:41864719-41864869	ENSG00000102763
chr13	41916719	41916869	13:41916719-41916869	ENSG00000206962,ENSG00000229696,ENSG00000278338
chr13	41917799	41917949	13:41917799-41917949	ENSG00000206962,ENSG00000229696,ENSG00000278338
chr13	41942859	41943009	13:41942859-41943009	ENSG00000229696,ENSG00000278338
chr13	41961079	41961229	13:41961079-41961229	ENSG00000102763,ENSG00000278338
chr13	41986219	41986369	13:41986219-41986369	-
chr13	41986389	41986539	13:41986389-41986539	-
chr13	41996079	41996229	13:41996079-41996229	ENSG00000226093
chr13	42001739	42001889	13:42001739-42001889	ENSG00000278338,ENSG00000226093
chr13	42007959	42008109	13:42007959-42008109	ENSG00000226093
chr13	42040079	42040229	13:42040079-42040229	ENSG00000102780,ENSG00000231530
chr13	42040399	42040549	13:42040399-42040549	ENSG00000102780,ENSG00000231530
chr13	42049199	42049349	13:42049199-42049349	ENSG00000102780,ENSG00000231530
chr13	42064419	42064569	13:42064419-42064569	ENSG00000102780,ENSG00000237263
chr13	42066659	42066809	13:42066659-42066809	ENSG00000237263
chr13	42106299	42106449	13:42106299-42106449	-
chr13	42110639	42110789	13:42110639-42110789	-
chr13	42134199	42134349	13:42134199-42134349	ENSG00000102780
chr13	42137979	42138129	13:42137979-42138129	ENSG00000102780
chr13	42153299	42153449	13:42153299-42153449	-
chr13	42181455	42181605	13:42181455-42181605	ENSG00000270809
chr13	42216219	42216369	13:42216219-42216369	ENSG00000102780
chr13	42247599	42247749	13:42247599-42247749	ENSG00000234213
chr13	42266559	42266709	13:42266559-42266709	ENSG00000234213,ENSG00000023516
chr13	42271399	42271549	13:42271399-42271549	ENSG00000234213,ENSG00000023516
chr13	42271739	42271889	13:42271739-42271889	ENSG00000270809,ENSG00000234213,ENSG00000023516
chr13	42272609	42272759	13:42272609-42272759	ENSG00000234213,ENSG00000023516
chr13	42277719	42277869	13:42277719-42277869	ENSG00000234213,ENSG00000023516
chr13	42278039	42278189	13:42278039-42278189	ENSG00000023516
chr13	42331119	42331269	13:42331119-42331269	ENSG00000283554
chr13	42334179	42334329	13:42334179-42334329	ENSG00000283554
chr13	42354599	42354749	13:42354599-42354749	ENSG00000283554,ENSG00000233259
chr13	42364359	42364509	13:42364359-42364509	ENSG00000233259
chr13	42367979	42368129	13:42367979-42368129	ENSG00000233259
chr13	42398699	42398849	13:42398699-42398849	-
chr13	42405879	42406029	13:42405879-42406029	-
chr13	42439639	42439789	13:42439639-42439789	ENSG00000283554
chr13	42441519	42441669	13:42441519-42441669	-
chr13	42475119	42475269	13:42475119-42475269	ENSG00000283554,ENSG00000120659
chr13	42477959	42478109	13:42477959-42478109	-
chr13	42484539	42484689	13:42484539-42484689	-
chr13	42486779	42486929	13:42486779-42486929	-
chr13	42487019	42487169	13:42487019-42487169	-
chr13	42497919	42498069	13:42497919-42498069	-
chr13	42524759	42524909	13:42524759-42524909	-
chr13	42525259	42525409	13:42525259-42525409	-
chr13	42539819	42539969	13:42539819-42539969	-
chr13	42544699	42544849	13:42544699-42544849	-
chr13	42548779	42548929	13:42548779-42548929	ENSG00000120659
chr13	42553779	42553929	13:42553779-42553929	ENSG00000120659
chr13	42562239	42562389	13:42562239-42562389	ENSG00000120659
chr13	42594719	42594869	13:42594719-42594869	ENSG00000120659
chr13	42595079	42595229	13:42595079-42595229	ENSG00000120659
chr13	42623884	42624034	13:42623884-42624034	-
chr13	42654899	42655049	13:42654899-42655049	-
chr13	42660498	42660648	13:42660498-42660648	-
chr13	42690604	42690754	13:42690604-42690754	-
chr13	42696339	42696489	13:42696339-42696489	-
chr13	42707699	42707849	13:42707699-42707849	-
chr13	42720539	42720689	13:42720539-42720689	ENSG00000179813,ENSG00000238025
chr13	42740892	42741042	13:42740892-42741042	-
chr13	42746999	42747149	13:42746999-42747149	ENSG00000179813
chr13	42747539	42747689	13:42747539-42747689	ENSG00000179813
chr13	42753799	42753949	13:42753799-42753949	ENSG00000179813
chr13	42761079	42761229	13:42761079-42761229	-
chr13	42762359	42762509	13:42762359-42762509	ENSG00000179813
chr13	42763039	42763189	13:42763039-42763189	ENSG00000179813
chr13	42803919	42804069	13:42803919-42804069	ENSG00000179813,ENSG00000271216
chr13	42807999	42808149	13:42807999-42808149	ENSG00000271216
chr13	42814899	42815049	13:42814899-42815049	ENSG00000179813,ENSG00000271216
chr13	42820579	42820729	13:42820579-42820729	-
chr13	42821559	42821709	13:42821559-42821709	ENSG00000179813,ENSG00000271216
chr13	42832479	42832629	13:42832479-42832629	ENSG00000179813,ENSG00000229546,ENSG00000238025
chr13	42832879	42833029	13:42832879-42833029	ENSG00000179813,ENSG00000271216,ENSG00000229546,ENSG00000238025
chr13	42836639	42836789	13:42836639-42836789	ENSG00000179813,ENSG00000229546,ENSG00000238025
chr13	42837039	42837189	13:42837039-42837189	ENSG00000229546
chr13	42837407	42837557	13:42837407-42837557	ENSG00000229546
chr13	42848399	42848549	13:42848399-42848549	ENSG00000179813,ENSG00000229546,ENSG00000238025
chr13	42876939	42877089	13:42876939-42877089	ENSG00000238025
chr13	42878839	42878989	13:42878839-42878989	-
chr13	42883879	42884029	13:42883879-42884029	ENSG00000238025
chr13	42892939	42893089	13:42892939-42893089	ENSG00000238025
chr13	42893159	42893309	13:42893159-42893309	-
chr13	42893519	42893669	13:42893519-42893669	ENSG00000238025
chr13	42894839	42894989	13:42894839-42894989	ENSG00000238025
chr13	42947059	42947209	13:42947059-42947209	ENSG00000238025
chr13	42969719	42969869	13:42969719-42969869	ENSG00000133106
chr13	42972019	42972169	13:42972019-42972169	-
chr13	42981479	42981629	13:42981479-42981629	ENSG00000133106
chr13	42992198	42992348	13:42992198-42992348	ENSG00000133106
chr13	42996659	42996809	13:42996659-42996809	ENSG00000133106,ENSG00000120675
chr13	42997499	42997649	13:42997499-42997649	ENSG00000133106
chr13	43007019	43007169	13:43007019-43007169	ENSG00000120675
chr13	43022059	43022209	13:43022059-43022209	ENSG00000120675
chr13	43023579	43023729	13:43023579-43023729	ENSG00000120675
chr13	43054939	43055089	13:43054939-43055089	ENSG00000120675
chr13	43058419	43058569	13:43058419-43058569	-
chr13	43088359	43088509	13:43088359-43088509	-
chr13	43096139	43096289	13:43096139-43096289	-
chr13	43107919	43108069	13:43107919-43108069	-
chr13	43137359	43137509	13:43137359-43137509	-
chr13	43153839	43153989	13:43153839-43153989	ENSG00000229928,ENSG00000276569
chr13	43159199	43159349	13:43159199-43159349	ENSG00000229928,ENSG00000276569
chr13	43166759	43166909	13:43166759-43166909	ENSG00000276569
chr13	43196948	43197098	13:43196948-43197098	ENSG00000276569
chr13	43229663	43229813	13:43229663-43229813	-
chr13	43232570	43232720	13:43232570-43232720	-
chr13	43233019	43233169	13:43233019-43233169	ENSG00000276569
chr13	43245519	43245669	13:43245519-43245669	ENSG00000276569,ENSG00000238189
chr13	43247629	43247779	13:43247629-43247779	-
chr13	43261219	43261369	13:43261219-43261369	ENSG00000276569
chr13	43269239	43269389	13:43269239-43269389	ENSG00000276569,ENSG00000238189
chr13	43273439	43273589	13:43273439-43273589	-
chr13	43284275	43284425	13:43284275-43284425	-
chr13	43289819	43289969	13:43289819-43289969	-
chr13	43300979	43301129	13:43300979-43301129	-
chr13	43301452	43301602	13:43301452-43301602	-
chr13	43301719	43301869	13:43301719-43301869	-
chr13	43303099	43303249	13:43303099-43303249	-
chr13	43307939	43308089	13:43307939-43308089	ENSG00000238189
chr13	43309459	43309609	13:43309459-43309609	-
chr13	43317159	43317309	13:43317159-43317309	ENSG00000238189
chr13	43331799	43331949	13:43331799-43331949	-
chr13	43334434	43334584	13:43334434-43334584	-
chr13	43348559	43348709	13:43348559-43348709	-
chr13	43356704	43356854	13:43356704-43356854	ENSG00000120658
chr13	43361028	43361178	13:43361028-43361178	ENSG00000120658
chr13	43363299	43363449	13:43363299-43363449	ENSG00000120658
chr13	43363619	43363769	13:43363619-43363769	ENSG00000120658
chr13	43364339	43364489	13:43364339-43364489	ENSG00000120658
chr13	43374739	43374889	13:43374739-43374889	ENSG00000120658
chr13	43378123	43378273	13:43378123-43378273	-
chr13	43397259	43397409	13:43397259-43397409	ENSG00000232540,ENSG00000238189
chr13	43405579	43405729	13:43405579-43405729	ENSG00000238189
chr13	43469854	43470004	13:43469854-43470004	ENSG00000238189
chr13	43516519	43516669	13:43516519-43516669	ENSG00000238189,ENSG00000233821
chr13	43522919	43523069	13:43522919-43523069	ENSG00000238189
chr13	43529139	43529289	13:43529139-43529289	-
chr13	43537379	43537529	13:43537379-43537529	ENSG00000233821
chr13	43544079	43544229	13:43544079-43544229	ENSG00000233821
chr13	43545639	43545789	13:43545639-43545789	ENSG00000233821
chr13	43546299	43546449	13:43546299-43546449	ENSG00000233821
chr13	43567739	43567889	13:43567739-43567889	-
chr13	43572739	43572889	13:43572739-43572889	-
chr13	43630179	43630329	13:43630179-43630329	ENSG00000287842
chr13	43631239	43631389	13:43631239-43631389	ENSG00000287842
chr13	43663599	43663749	13:43663599-43663749	-
chr13	43663819	43663969	13:43663819-43663969	-
chr13	43664819	43664969	13:43664819-43664969	-
chr13	43685159	43685309	13:43685159-43685309	-
chr13	43686659	43686809	13:43686659-43686809	ENSG00000276569,ENSG00000238189,ENSG00000287842
chr13	43698099	43698249	13:43698099-43698249	-
chr13	43698859	43699009	13:43698859-43699009	-
chr13	43704579	43704729	13:43704579-43704729	-
chr13	43720839	43720989	13:43720839-43720989	-
chr13	43728439	43728589	13:43728439-43728589	-
chr13	43730739	43730889	13:43730739-43730889	ENSG00000238189
chr13	43751199	43751349	13:43751199-43751349	-
chr13	43751799	43751949	13:43751799-43751949	-
chr13	43767479	43767629	13:43767479-43767629	-
chr13	43776839	43776989	13:43776839-43776989	-
chr13	43778319	43778469	13:43778319-43778469	-
chr13	43784621	43784771	13:43784621-43784771	ENSG00000120658,ENSG00000287029,ENSG00000270522
chr13	43785744	43785894	13:43785744-43785894	ENSG00000120658,ENSG00000287029,ENSG00000270522
chr13	43786899	43787049	13:43786899-43787049	ENSG00000120658,ENSG00000287029,ENSG00000270522
chr13	43804599	43804749	13:43804599-43804749	-
chr13	43805239	43805389	13:43805239-43805389	ENSG00000276569,ENSG00000238189,ENSG00000287029,ENSG00000270522,ENSG00000151773,ENSG00000274001,ENSG00000179630,ENSG00000281883,ENSG00000280060
chr13	43830639	43830789	13:43830639-43830789	ENSG00000151773,ENSG00000274001,ENSG00000179630
chr13	43831219	43831369	13:43831219-43831369	-
chr13	43846619	43846769	13:43846619-43846769	ENSG00000151773
chr13	43848339	43848489	13:43848339-43848489	ENSG00000151773,ENSG00000274001,ENSG00000179630
chr13	43866019	43866169	13:43866019-43866169	ENSG00000151773,ENSG00000274001,ENSG00000179630,ENSG00000281883
chr13	43878999	43879149	13:43878999-43879149	ENSG00000151773,ENSG00000274001,ENSG00000179630,ENSG00000281883
chr13	43879459	43879609	13:43879459-43879609	ENSG00000151773,ENSG00000274001,ENSG00000179630,ENSG00000281883
chr13	43908519	43908669	13:43908519-43908669	ENSG00000280060,ENSG00000233725
chr13	43908919	43909069	13:43908919-43909069	ENSG00000280060,ENSG00000233725
chr13	43935999	43936149	13:43935999-43936149	ENSG00000179611
chr13	43942415	43942565	13:43942415-43942565	ENSG00000179611
chr13	43979639	43979789	13:43979639-43979789	ENSG00000179611
chr13	44003499	44003649	13:44003499-44003649	ENSG00000179611
chr13	44004979	44005129	13:44004979-44005129	ENSG00000233725,ENSG00000179611
chr13	44013799	44013949	13:44013799-44013949	ENSG00000233725,ENSG00000179611
chr13	44040536	44040686	13:44040536-44040686	-
chr13	44040839	44040989	13:44040839-44040989	ENSG00000233725
chr13	44052059	44052209	13:44052059-44052209	-
chr13	44052999	44053149	13:44052999-44053149	-
chr13	44068259	44068409	13:44068259-44068409	-
chr13	44068879	44069029	13:44068879-44069029	-
chr13	44116999	44117149	13:44116999-44117149	ENSG00000227258
chr13	44117439	44117589	13:44117439-44117589	ENSG00000227258
chr13	44126059	44126209	13:44126059-44126209	-
chr13	44141919	44142069	13:44141919-44142069	ENSG00000226519,ENSG00000227258,ENSG00000235285
chr13	44142299	44142449	13:44142299-44142449	ENSG00000226519,ENSG00000227258
chr13	44148639	44148789	13:44148639-44148789	ENSG00000226519,ENSG00000227258,ENSG00000235285
chr13	44156099	44156249	13:44156099-44156249	ENSG00000139656,ENSG00000235285
chr13	44158959	44159109	13:44158959-44159109	ENSG00000139656,ENSG00000235285
chr13	44188419	44188569	13:44188419-44188569	ENSG00000276854,ENSG00000276319
chr13	44191539	44191689	13:44191539-44191689	ENSG00000276854,ENSG00000276319
chr13	44197872	44198022	13:44197872-44198022	ENSG00000276854,ENSG00000276319
chr13	44213199	44213349	13:44213199-44213349	ENSG00000276854,ENSG00000276319
chr13	44218999	44219149	13:44218999-44219149	ENSG00000276854,ENSG00000276319
chr13	44224536	44224686	13:44224536-44224686	-
chr13	44232099	44232249	13:44232099-44232249	ENSG00000139656,ENSG00000235285,ENSG00000276854,ENSG00000276319,ENSG00000230731
chr13	44236479	44236629	13:44236479-44236629	ENSG00000230731
chr13	44237479	44237629	13:44237479-44237629	ENSG00000276854,ENSG00000276319,ENSG00000230731,ENSG00000280357
chr13	44238081	44238231	13:44238081-44238231	ENSG00000230731
chr13	44243353	44243503	13:44243353-44243503	ENSG00000230731
chr13	44249499	44249649	13:44249499-44249649	ENSG00000230731
chr13	44268119	44268269	13:44268119-44268269	-
chr13	44271159	44271309	13:44271159-44271309	-
chr13	44274519	44274669	13:44274519-44274669	-
chr13	44280559	44280709	13:44280559-44280709	-
chr13	44293959	44294109	13:44293959-44294109	-
chr13	44294184	44294334	13:44294184-44294334	-
chr13	44301139	44301289	13:44301139-44301289	-
chr13	44301439	44301589	13:44301439-44301589	-
chr13	44303319	44303469	13:44303319-44303469	-
chr13	44306539	44306689	13:44306539-44306689	ENSG00000276854,ENSG00000276319,ENSG00000151778,ENSG00000237361,ENSG00000280357,ENSG00000225727
chr13	44309879	44310029	13:44309879-44310029	-
chr13	44311159	44311309	13:44311159-44311309	ENSG00000151778,ENSG00000237361
chr13	44313039	44313189	13:44313039-44313189	ENSG00000276854,ENSG00000276319,ENSG00000151778,ENSG00000237361,ENSG00000280357
chr13	44313859	44314009	13:44313859-44314009	-
chr13	44317859	44318009	13:44317859-44318009	-
chr13	44318259	44318409	13:44318259-44318409	-
chr13	44326539	44326689	13:44326539-44326689	-
chr13	44332039	44332189	13:44332039-44332189	ENSG00000151778,ENSG00000237361
chr13	44332579	44332729	13:44332579-44332729	-
chr13	44361019	44361169	13:44361019-44361169	ENSG00000277831,ENSG00000151778,ENSG00000237361
chr13	44364720	44364870	13:44364720-44364870	ENSG00000277831,ENSG00000151778
chr13	44365092	44365242	13:44365092-44365242	ENSG00000277831,ENSG00000151778
chr13	44368079	44368229	13:44368079-44368229	ENSG00000277831,ENSG00000151778
chr13	44396139	44396289	13:44396139-44396289	ENSG00000237361
chr13	44397139	44397289	13:44397139-44397289	ENSG00000237361
chr13	44397979	44398129	13:44397979-44398129	ENSG00000237361
chr13	44435319	44435469	13:44435319-44435469	ENSG00000280060,ENSG00000233725,ENSG00000179611,ENSG00000227258,ENSG00000237361,ENSG00000102804,ENSG00000280357,ENSG00000225727
chr13	44436819	44436969	13:44436819-44436969	ENSG00000280060,ENSG00000233725,ENSG00000237361,ENSG00000102804,ENSG00000280357,ENSG00000225727
chr13	44437179	44437329	13:44437179-44437329	ENSG00000233725,ENSG00000102804,ENSG00000280357,ENSG00000225727
chr13	44471048	44471198	13:44471048-44471198	-
chr13	44471879	44472029	13:44471879-44472029	-
chr13	44483799	44483949	13:44483799-44483949	-
chr13	44523199	44523349	13:44523199-44523349	-
chr13	44523479	44523629	13:44523479-44523629	-
chr13	44574039	44574189	13:44574039-44574189	ENSG00000278156
chr13	44574279	44574429	13:44574279-44574429	ENSG00000102804,ENSG00000278156
chr13	44575759	44575909	13:44575759-44575909	ENSG00000278156
chr13	44576079	44576229	13:44576079-44576229	ENSG00000278156
chr13	44577419	44577569	13:44577419-44577569	ENSG00000102804,ENSG00000278156,ENSG00000230793
chr13	44577759	44577909	13:44577759-44577909	ENSG00000102804,ENSG00000278156,ENSG00000230793
chr13	44583179	44583329	13:44583179-44583329	ENSG00000278156,ENSG00000230793
chr13	44583359	44583509	13:44583359-44583509	ENSG00000278156,ENSG00000230793
chr13	44618459	44618609	13:44618459-44618609	ENSG00000230793
chr13	44620199	44620349	13:44620199-44620349	ENSG00000230793
chr13	44648499	44648649	13:44648499-44648649	ENSG00000237585
chr13	44660167	44660317	13:44660167-44660317	ENSG00000237585
chr13	44666679	44666829	13:44666679-44666829	ENSG00000237585
chr13	44692418	44692568	13:44692418-44692568	-
chr13	44703479	44703629	13:44703479-44703629	-
chr13	44710699	44710849	13:44710699-44710849	ENSG00000230793,ENSG00000237585,ENSG00000276527
chr13	44713899	44714049	13:44713899-44714049	ENSG00000276527
chr13	44714219	44714369	13:44714219-44714369	ENSG00000230793,ENSG00000276527
chr13	44719939	44720089	13:44719939-44720089	ENSG00000276527
chr13	44720419	44720569	13:44720419-44720569	ENSG00000276527
chr13	44726319	44726469	13:44726319-44726469	ENSG00000230793,ENSG00000276527
chr13	44734219	44734369	13:44734219-44734369	ENSG00000230793
chr13	44755999	44756149	13:44755999-44756149	-
chr13	44758959	44759109	13:44758959-44759109	ENSG00000230793
chr13	44759681	44759831	13:44759681-44759831	-
chr13	44760039	44760189	13:44760039-44760189	-
chr13	44769459	44769609	13:44769459-44769609	-
chr13	44802139	44802289	13:44802139-44802289	ENSG00000235097
chr13	44815819	44815969	13:44815819-44815969	ENSG00000230793,ENSG00000235097
chr13	44817519	44817669	13:44817519-44817669	ENSG00000235097
chr13	44842305	44842455	13:44842305-44842455	-
chr13	44843559	44843709	13:44843559-44843709	-
chr13	44884200	44884350	13:44884200-44884350	-
chr13	44884500	44884650	13:44884500-44884650	-
chr13	44903720	44903870	13:44903720-44903870	ENSG00000230793,ENSG00000265802
chr13	44905080	44905230	13:44905080-44905230	ENSG00000230793,ENSG00000265802
chr13	44906839	44906989	13:44906839-44906989	-
chr13	44917740	44917890	13:44917740-44917890	ENSG00000083635,ENSG00000133114
chr13	44918100	44918250	13:44918100-44918250	-
chr13	44918420	44918570	13:44918420-44918570	ENSG00000083635,ENSG00000133114
chr13	44922400	44922550	13:44922400-44922550	ENSG00000230793,ENSG00000083635,ENSG00000133114,ENSG00000265802
chr13	44932570	44932720	13:44932570-44932720	-
chr13	44933035	44933185	13:44933035-44933185	-
chr13	44934860	44935010	13:44934860-44935010	-
chr13	44967740	44967890	13:44967740-44967890	-
chr13	44969960	44970110	13:44969960-44970110	-
chr13	44974180	44974330	13:44974180-44974330	-
chr13	44989440	44989590	13:44989440-44989590	ENSG00000083635,ENSG00000133114,ENSG00000265802
chr13	45015420	45015570	13:45015420-45015570	ENSG00000265802
chr13	45047460	45047610	13:45047460-45047610	-
chr13	45055680	45055830	13:45055680-45055830	ENSG00000223732,ENSG00000265802,ENSG00000223341
chr13	45056460	45056610	13:45056460-45056610	ENSG00000223732,ENSG00000223341
chr13	45063600	45063750	13:45063600-45063750	ENSG00000223732,ENSG00000223341
chr13	45109440	45109590	13:45109440-45109590	ENSG00000223732,ENSG00000271818,ENSG00000277358
chr13	45119740	45119890	13:45119740-45119890	ENSG00000223732,ENSG00000188342,ENSG00000271818,ENSG00000277358
chr13	45120360	45120510	13:45120360-45120510	ENSG00000188342,ENSG00000271818,ENSG00000277358
chr13	45120660	45120810	13:45120660-45120810	ENSG00000188342,ENSG00000271818,ENSG00000277358
chr13	45162920	45163070	13:45162920-45163070	ENSG00000223732
chr13	45178780	45178930	13:45178780-45178930	ENSG00000223732,ENSG00000188342,ENSG00000180332
chr13	45179560	45179710	13:45179560-45179710	-
chr13	45189620	45189770	13:45189620-45189770	ENSG00000223732,ENSG00000180332
chr13	45196780	45196930	13:45196780-45196930	ENSG00000188342,ENSG00000180332
chr13	45206380	45206530	13:45206380-45206530	ENSG00000188342,ENSG00000180332
chr13	45236180	45236330	13:45236180-45236330	ENSG00000223732,ENSG00000265802,ENSG00000188342,ENSG00000271818,ENSG00000277358,ENSG00000180332,ENSG00000270381,ENSG00000228886
chr13	45239520	45239670	13:45239520-45239670	-
chr13	45242200	45242350	13:45242200-45242350	-
chr13	45253620	45253770	13:45253620-45253770	ENSG00000223732,ENSG00000265802,ENSG00000188342,ENSG00000270381
chr13	45258120	45258270	13:45258120-45258270	ENSG00000270381
chr13	45258320	45258470	13:45258320-45258470	ENSG00000270381
chr13	45269340	45269490	13:45269340-45269490	ENSG00000270381
chr13	45278360	45278510	13:45278360-45278510	-
chr13	45281140	45281290	13:45281140-45281290	-
chr13	45295640	45295790	13:45295640-45295790	-
chr13	45309460	45309610	13:45309460-45309610	-
chr13	45320120	45320270	13:45320120-45320270	-
chr13	45325820	45325970	13:45325820-45325970	ENSG00000133112,ENSG00000253051,ENSG00000199477,ENSG00000273149,ENSG00000170919,ENSG00000228886,ENSG00000214455
chr13	45329820	45329970	13:45329820-45329970	ENSG00000133112,ENSG00000253051,ENSG00000199477,ENSG00000273149,ENSG00000170919,ENSG00000228886
chr13	45331980	45332130	13:45331980-45332130	ENSG00000133112,ENSG00000253051,ENSG00000199477,ENSG00000273149,ENSG00000170919
chr13	45332400	45332550	13:45332400-45332550	ENSG00000133112,ENSG00000253051,ENSG00000199477,ENSG00000273149,ENSG00000170919,ENSG00000228886
chr13	45340560	45340710	13:45340560-45340710	ENSG00000133112,ENSG00000253051,ENSG00000199477,ENSG00000273149,ENSG00000170919,ENSG00000228886
chr13	45341280	45341430	13:45341280-45341430	ENSG00000133112,ENSG00000253051,ENSG00000199477,ENSG00000273149,ENSG00000170919,ENSG00000228886,ENSG00000214455,ENSG00000174032
chr13	45367500	45367650	13:45367500-45367650	ENSG00000170919,ENSG00000228886,ENSG00000214455
chr13	45371120	45371270	13:45371120-45371270	ENSG00000170919,ENSG00000228886,ENSG00000214455
chr13	45418400	45418550	13:45418400-45418550	ENSG00000214455,ENSG00000174032,ENSG00000251015
chr13	45440520	45440670	13:45440520-45440670	ENSG00000228886,ENSG00000214455,ENSG00000174032,ENSG00000251015,ENSG00000229303,ENSG00000136152
chr13	45456320	45456470	13:45456320-45456470	ENSG00000136152
chr13	45456720	45456870	13:45456720-45456870	ENSG00000136152
chr13	45464740	45464890	13:45464740-45464890	ENSG00000228886,ENSG00000214455,ENSG00000174032,ENSG00000251015,ENSG00000136152
chr13	45482680	45482830	13:45482680-45482830	-
chr13	45492640	45492790	13:45492640-45492790	ENSG00000136152
chr13	45500940	45501090	13:45500940-45501090	ENSG00000214455,ENSG00000136152
chr13	45511680	45511830	13:45511680-45511830	ENSG00000136152
chr13	45518620	45518770	13:45518620-45518770	ENSG00000136152
chr13	45521460	45521610	13:45521460-45521610	ENSG00000136152,ENSG00000200709,ENSG00000232786
chr13	45537620	45537770	13:45537620-45537770	ENSG00000200709,ENSG00000232786
chr13	45564260	45564410	13:45564260-45564410	ENSG00000165837,ENSG00000200709,ENSG00000232786
chr13	45567440	45567590	13:45567440-45567590	ENSG00000200709,ENSG00000232786
chr13	45627120	45627270	13:45627120-45627270	-
chr13	45659020	45659170	13:45659020-45659170	ENSG00000228869,ENSG00000235366,ENSG00000174015,ENSG00000274357
chr13	45675020	45675170	13:45675020-45675170	ENSG00000228869,ENSG00000235366,ENSG00000237876,ENSG00000174015,ENSG00000274357
chr13	45681240	45681390	13:45681240-45681390	ENSG00000235366,ENSG00000237876,ENSG00000174015
chr13	45718160	45718310	13:45718160-45718310	ENSG00000235366,ENSG00000174015,ENSG00000274357
chr13	45773380	45773530	13:45773380-45773530	ENSG00000274357
chr13	45799686	45799836	13:45799686-45799836	-
chr13	45807660	45807810	13:45807660-45807810	ENSG00000215475
chr13	45833800	45833950	13:45833800-45833950	ENSG00000215475
chr13	45861460	45861610	13:45861460-45861610	ENSG00000215475
chr13	45909806	45909956	13:45909806-45909956	-
chr13	45949280	45949430	13:45949280-45949430	-
chr13	45950735	45950885	13:45950735-45950885	-
chr13	45951860	45952010	13:45951860-45952010	-
chr13	45989720	45989870	13:45989720-45989870	-
chr13	45990060	45990210	13:45990060-45990210	-
chr13	45993420	45993570	13:45993420-45993570	-
chr13	46052740	46052890	13:46052740-46052890	ENSG00000123200,ENSG00000235903
chr13	46062320	46062470	13:46062320-46062470	ENSG00000123200,ENSG00000235903
chr13	46100320	46100470	13:46100320-46100470	ENSG00000080618
chr13	46113688	46113838	13:46113688-46113838	ENSG00000080618
chr13	46120240	46120390	13:46120240-46120390	ENSG00000080618
chr13	46126684	46126834	13:46126684-46126834	-
chr13	46147028	46147178	13:46147028-46147178	ENSG00000136167
chr13	46149980	46150130	13:46149980-46150130	ENSG00000136167
chr13	46168520	46168670	13:46168520-46168670	ENSG00000136167,ENSG00000240767,ENSG00000173988,ENSG00000252854
chr13	46170860	46171010	13:46170860-46171010	ENSG00000136167,ENSG00000240767
chr13	46197700	46197850	13:46197700-46197850	ENSG00000173988
chr13	46211824	46211974	13:46211824-46211974	ENSG00000173988
chr13	46289140	46289290	13:46289140-46289290	ENSG00000252854,ENSG00000251106,ENSG00000287863
chr13	46295860	46296010	13:46295860-46296010	ENSG00000173988,ENSG00000252854,ENSG00000251106,ENSG00000287863,ENSG00000261097
chr13	46296220	46296370	13:46296220-46296370	ENSG00000173988,ENSG00000252854,ENSG00000251106,ENSG00000287863,ENSG00000261097,ENSG00000285576
chr13	46297000	46297150	13:46297000-46297150	ENSG00000136167,ENSG00000173988,ENSG00000252854,ENSG00000251106,ENSG00000287863,ENSG00000261097,ENSG00000252385,ENSG00000285576
chr13	46297600	46297750	13:46297600-46297750	ENSG00000287863,ENSG00000261097
chr13	46307700	46307850	13:46307700-46307850	-
chr13	46317240	46317390	13:46317240-46317390	-
```
