## Supplementary material for "Cell type-specific epigenetic regulatory circuitry of coronary artery disease loci": vCM_ATAC_c4_hg38_EnhancerInteractions.bed (part 1 of 10)

```
chr1	180758	180858	1:180758-180858	-
chr1	191405	191591	1:191405-191591	-
chr1	629816	630063	1:629816-630063	-
chr1	630215	630416	1:630215-630416	-
chr1	633448	633649	1:633448-633649	-
chr1	633927	634197	1:633927-634197	-
chr1	778442	779003	1:778442-779003	-
chr1	827270	827772	1:827270-827772	ENSG00000225880,ENSG00000228794,ENSG00000177757,ENSG00000230092,ENSG00000285268,ENSG00000237491,ENSG00000228327,ENSG00000198744,ENSG00000248527,ENSG00000240409,ENSG00000229344,ENSG00000278791,ENSG00000237973,ENSG00000230021,ENSG00000240361
chr1	830851	831009	1:830851-831009	ENSG00000225880,ENSG00000228794,ENSG00000177757,ENSG00000230092,ENSG00000285268,ENSG00000237491,ENSG00000228327,ENSG00000198744,ENSG00000248527,ENSG00000240409,ENSG00000229344,ENSG00000278791,ENSG00000237973,ENSG00000230021
chr1	831358	831578	1:831358-831578	ENSG00000225880,ENSG00000228794,ENSG00000177757,ENSG00000230092,ENSG00000285268,ENSG00000237491,ENSG00000228327,ENSG00000198744,ENSG00000248527,ENSG00000240409,ENSG00000229344,ENSG00000278791,ENSG00000237973,ENSG00000230021
chr1	835600	835790	1:835600-835790	ENSG00000283040,ENSG00000225880,ENSG00000228794,ENSG00000177757,ENSG00000230092,ENSG00000237491,ENSG00000228327,ENSG00000268663,ENSG00000198744,ENSG00000248527,ENSG00000240409,ENSG00000229344,ENSG00000278791,ENSG00000237973,ENSG00000225630,ENSG00000225972,ENSG00000230021,ENSG00000233750,ENSG00000186092,ENSG00000237613,ENSG00000284332,ENSG00000243485,ENSG00000278267,ENSG00000227232,ENSG00000239906,ENSG00000222623,ENSG00000241599,ENSG00000279457,ENSG00000273874,ENSG00000286448,ENSG00000236679,ENSG00000236601
chr1	844737	844843	1:844737-844843	ENSG00000283040,ENSG00000177757,ENSG00000230092,ENSG00000285268,ENSG00000237491,ENSG00000228327,ENSG00000198744,ENSG00000248527,ENSG00000240409,ENSG00000229344,ENSG00000278791,ENSG00000237973,ENSG00000223972
chr1	858753	859037	1:858753-859037	ENSG00000283040,ENSG00000234711,ENSG00000230368,ENSG00000288531,ENSG00000225880,ENSG00000228794,ENSG00000177757,ENSG00000230092,ENSG00000285268,ENSG00000237491,ENSG00000228327,ENSG00000198744,ENSG00000248527,ENSG00000240409,ENSG00000229344,ENSG00000278791,ENSG00000237973
chr1	865744	865950	1:865744-865950	ENSG00000283040,ENSG00000234711,ENSG00000230368,ENSG00000288531,ENSG00000230092,ENSG00000285268,ENSG00000237491,ENSG00000228327,ENSG00000225630,ENSG00000225972,ENSG00000237094
chr1	869832	870081	1:869832-870081	ENSG00000283040,ENSG00000234711,ENSG00000230368,ENSG00000288531,ENSG00000230092,ENSG00000285268,ENSG00000237491,ENSG00000228327,ENSG00000268663,ENSG00000225630,ENSG00000225972,ENSG00000237094
chr1	904704	904826	1:904704-904826	ENSG00000230699,ENSG00000272438,ENSG00000283040,ENSG00000230368,ENSG00000225630,ENSG00000225972,ENSG00000241180
chr1	921138	921324	1:921138-921324	ENSG00000230699,ENSG00000241180,ENSG00000223764,ENSG00000187634
chr1	923732	923957	1:923732-923957	ENSG00000230699,ENSG00000241180,ENSG00000223764,ENSG00000187634
chr1	938196	938339	1:938196-938339	ENSG00000230699,ENSG00000239945,ENSG00000241180,ENSG00000187634
chr1	940240	940444	1:940240-940444	ENSG00000230699,ENSG00000241180,ENSG00000187634,ENSG00000188976
chr1	959145	959534	1:959145-959534	ENSG00000230699,ENSG00000228327,ENSG00000198744,ENSG00000248527,ENSG00000240409,ENSG00000229344,ENSG00000278791,ENSG00000237973,ENSG00000235146,ENSG00000230021,ENSG00000278267,ENSG00000241180,ENSG00000187634,ENSG00000188976,ENSG00000187961,ENSG00000187583
chr1	960493	960668	1:960493-960668	ENSG00000198744,ENSG00000248527,ENSG00000240409,ENSG00000229344,ENSG00000278791,ENSG00000237973,ENSG00000188976,ENSG00000187961,ENSG00000187583
chr1	966759	967102	1:966759-967102	ENSG00000187961,ENSG00000187583
chr1	970568	971009	1:970568-971009	ENSG00000223181,ENSG00000187583,ENSG00000187642
chr1	971100	975060	1:971100-975060	ENSG00000223181,ENSG00000187961,ENSG00000187583,ENSG00000187642
chr1	975326	975838	1:975326-975838	ENSG00000225630,ENSG00000225972,ENSG00000187583,ENSG00000187642
chr1	975895	976737	1:975895-976737	ENSG00000225630,ENSG00000225972,ENSG00000187583,ENSG00000187642
chr1	976900	977063	1:976900-977063	ENSG00000225630,ENSG00000225972,ENSG00000187583,ENSG00000187642
chr1	978123	978406	1:978123-978406	ENSG00000225630,ENSG00000225972,ENSG00000187583,ENSG00000187642
chr1	978454	979183	1:978454-979183	ENSG00000225630,ENSG00000225972,ENSG00000187583,ENSG00000187642
chr1	979253	979945	1:979253-979945	ENSG00000225630,ENSG00000225972,ENSG00000187583,ENSG00000187642
chr1	979990	981237	1:979990-981237	ENSG00000225630,ENSG00000225972,ENSG00000233750,ENSG00000186092,ENSG00000237613,ENSG00000284332,ENSG00000243485,ENSG00000278267,ENSG00000227232,ENSG00000239906,ENSG00000222623,ENSG00000241599,ENSG00000279457,ENSG00000273874,ENSG00000286448,ENSG00000187642,ENSG00000272512,ENSG00000217801,ENSG00000273443
chr1	981422	982864	1:981422-982864	ENSG00000225630,ENSG00000225972,ENSG00000233750,ENSG00000186092,ENSG00000237613,ENSG00000284332,ENSG00000243485,ENSG00000278267,ENSG00000227232,ENSG00000239906,ENSG00000222623,ENSG00000241599,ENSG00000279457,ENSG00000273874,ENSG00000286448,ENSG00000187642,ENSG00000272512,ENSG00000217801,ENSG00000273443
chr1	984260	984464	1:984260-984464	ENSG00000187642
chr1	998557	998847	1:998557-998847	ENSG00000272512,ENSG00000188290,ENSG00000187608
chr1	998907	1001020	1:998907-1001020	ENSG00000198744,ENSG00000248527,ENSG00000240409,ENSG00000229344,ENSG00000278791,ENSG00000237973,ENSG00000272512,ENSG00000188290,ENSG00000187608
chr1	1001104	1001224	1:1001104-1001224	ENSG00000272512,ENSG00000188290,ENSG00000187608,ENSG00000231702
chr1	1001595	1002153	1:1001595-1002153	ENSG00000272512,ENSG00000188290,ENSG00000187608,ENSG00000231702,ENSG00000224969
chr1	1005244	1005637	1:1005244-1005637	ENSG00000188290,ENSG00000187608,ENSG00000231702,ENSG00000224969
chr1	1013325	1013604	1:1013325-1013604	ENSG00000268663,ENSG00000279928,ENSG00000188290,ENSG00000187608,ENSG00000231702,ENSG00000224969
chr1	1019303	1019953	1:1019303-1019953	ENSG00000278267,ENSG00000187608,ENSG00000231702,ENSG00000224969,ENSG00000188157
chr1	1020009	1020219	1:1020009-1020219	ENSG00000188157
chr1	1032556	1032669	1:1032556-1032669	ENSG00000188157
chr1	1033033	1033270	1:1033033-1033270	ENSG00000225630,ENSG00000225972,ENSG00000188157,ENSG00000217801,ENSG00000273443
chr1	1040737	1040967	1:1040737-1040967	ENSG00000188157,ENSG00000242590,ENSG00000217801,ENSG00000285812
chr1	1050852	1051012	1:1050852-1051012	ENSG00000188157,ENSG00000242590,ENSG00000217801,ENSG00000273443,ENSG00000285812
chr1	1059552	1059760	1:1059552-1059760	ENSG00000188157,ENSG00000242590,ENSG00000217801,ENSG00000273443,ENSG00000285812
chr1	1063922	1064049	1:1063922-1064049	ENSG00000242590,ENSG00000217801,ENSG00000273443,ENSG00000237330,ENSG00000285812
chr1	1069300	1069427	1:1069300-1069427	ENSG00000217801,ENSG00000273443,ENSG00000237330,ENSG00000285812
chr1	1079497	1079655	1:1079497-1079655	ENSG00000237330,ENSG00000131591,ENSG00000285812
chr1	1079700	1080374	1:1079700-1080374	ENSG00000237330,ENSG00000131591,ENSG00000285812
chr1	1115898	1116574	1:1115898-1116574	ENSG00000233750,ENSG00000186092,ENSG00000237613,ENSG00000284332,ENSG00000243485,ENSG00000278267,ENSG00000227232,ENSG00000239906,ENSG00000222623,ENSG00000241599,ENSG00000279457,ENSG00000273874,ENSG00000286448,ENSG00000236679,ENSG00000236601,ENSG00000269732,ENSG00000131591,ENSG00000285812,ENSG00000223823,ENSG00000207730,ENSG00000207607,ENSG00000198976,ENSG00000272141,ENSG00000205231,ENSG00000162571,ENSG00000186891,ENSG00000186827,ENSG00000184163,ENSG00000260179,ENSG00000160087
chr1	1122205	1122376	1:1122205-1122376	ENSG00000131591,ENSG00000285812,ENSG00000223823,ENSG00000207730,ENSG00000207607,ENSG00000198976,ENSG00000272141,ENSG00000205231,ENSG00000162571,ENSG00000186891,ENSG00000186827,ENSG00000184163,ENSG00000260179
chr1	1157478	1157732	1:1157478-1157732	ENSG00000223823,ENSG00000207730,ENSG00000207607,ENSG00000198976,ENSG00000272141,ENSG00000205231,ENSG00000162571,ENSG00000186891,ENSG00000186827,ENSG00000260179
chr1	1231588	1231704	1:1231588-1231704	ENSG00000238009,ENSG00000205231,ENSG00000162571,ENSG00000186891,ENSG00000186827,ENSG00000078808,ENSG00000176022,ENSG00000184163,ENSG00000260179
chr1	1231737	1232376	1:1231737-1232376	ENSG00000230021,ENSG00000238009,ENSG00000285812,ENSG00000223823,ENSG00000207730,ENSG00000207607,ENSG00000198976,ENSG00000272141,ENSG00000205231,ENSG00000162571,ENSG00000186891,ENSG00000186827,ENSG00000078808,ENSG00000176022,ENSG00000184163,ENSG00000260179,ENSG00000160087
chr1	1273610	1274383	1:1273610-1274383	ENSG00000223823,ENSG00000186891,ENSG00000186827,ENSG00000184163,ENSG00000260179,ENSG00000160087,ENSG00000230415,ENSG00000162572
chr1	1281771	1282048	1:1281771-1282048	ENSG00000223823,ENSG00000162571,ENSG00000186891,ENSG00000184163,ENSG00000260179,ENSG00000160087,ENSG00000230415,ENSG00000162572
chr1	1290290	1290396	1:1290290-1290396	ENSG00000162572,ENSG00000131584,ENSG00000278073
chr1	1291940	1292083	1:1291940-1292083	ENSG00000260179,ENSG00000162572,ENSG00000131584,ENSG00000278073
chr1	1304827	1304978	1:1304827-1304978	ENSG00000131584,ENSG00000278073,ENSG00000169972
chr1	1305642	1305868	1:1305642-1305868	ENSG00000131584,ENSG00000169972,ENSG00000127054,ENSG00000283712,ENSG00000240731,ENSG00000169962
chr1	1307430	1309323	1:1307430-1309323	ENSG00000131584,ENSG00000278073,ENSG00000169972,ENSG00000127054,ENSG00000283712,ENSG00000240731,ENSG00000224051,ENSG00000169962,ENSG00000284372
chr1	1318324	1318568	1:1318324-1318568	ENSG00000169972,ENSG00000127054,ENSG00000283712,ENSG00000240731,ENSG00000224051,ENSG00000169962,ENSG00000284372
chr1	1324449	1325441	1:1324449-1325441	ENSG00000169972,ENSG00000127054,ENSG00000283712,ENSG00000240731,ENSG00000224051,ENSG00000169962,ENSG00000284372
chr1	1347656	1348324	1:1347656-1348324	ENSG00000268663,ENSG00000268020,ENSG00000224051,ENSG00000169962,ENSG00000107404,ENSG00000284372,ENSG00000162576
chr1	1349297	1349504	1:1349297-1349504	ENSG00000268663,ENSG00000268020,ENSG00000224051,ENSG00000169962,ENSG00000107404,ENSG00000284372,ENSG00000162576
chr1	1349542	1349984	1:1349542-1349984	ENSG00000268663,ENSG00000268020,ENSG00000169962,ENSG00000107404,ENSG00000284372,ENSG00000162576
chr1	1372139	1372288	1:1372139-1372288	ENSG00000241860,ENSG00000162576,ENSG00000175756,ENSG00000223663
chr1	1375021	1375716	1:1375021-1375716	ENSG00000278757,ENSG00000250575,ENSG00000286448,ENSG00000236679,ENSG00000236601,ENSG00000269732,ENSG00000284733,ENSG00000233653,ENSG00000169962,ENSG00000107404,ENSG00000284372,ENSG00000162576,ENSG00000175756,ENSG00000223663,ENSG00000221978,ENSG00000224870,ENSG00000242485,ENSG00000264293,ENSG00000272455,ENSG00000235098,ENSG00000225905,ENSG00000205116,ENSG00000225285,ENSG00000179403,ENSG00000215915
chr1	1399116	1399820	1:1399116-1399820	ENSG00000162576,ENSG00000175756,ENSG00000223663,ENSG00000221978,ENSG00000224870,ENSG00000242485,ENSG00000264293,ENSG00000272455,ENSG00000235098,ENSG00000225905,ENSG00000205116,ENSG00000225285,ENSG00000179403,ENSG00000215915
chr1	1407088	1407526	1:1407088-1407526	ENSG00000221978,ENSG00000224870,ENSG00000242485,ENSG00000264293,ENSG00000272455,ENSG00000235098,ENSG00000225905,ENSG00000205116,ENSG00000225285,ENSG00000179403,ENSG00000215915
chr1	1435595	1435723	1:1435595-1435723	ENSG00000235098,ENSG00000225905,ENSG00000205116,ENSG00000225285,ENSG00000179403,ENSG00000215915
chr1	1471476	1471861	1:1471476-1471861	ENSG00000242485,ENSG00000264293,ENSG00000272455,ENSG00000235098,ENSG00000225905,ENSG00000205116,ENSG00000225285,ENSG00000179403,ENSG00000215915,ENSG00000160072,ENSG00000284740
chr1	1505018	1505205	1:1505018-1505205	ENSG00000235098,ENSG00000225905,ENSG00000284740,ENSG00000197785
chr1	1505623	1505723	1:1505623-1505723	ENSG00000284740,ENSG00000197785
chr1	1511562	1512238	1:1511562-1512238	ENSG00000235098,ENSG00000225905,ENSG00000205116,ENSG00000215915,ENSG00000284740,ENSG00000197785
chr1	1539712	1539845	1:1539712-1539845	ENSG00000279928,ENSG00000205090,ENSG00000274481,ENSG00000228594,ENSG00000286989
chr1	1540410	1540916	1:1540410-1540916	ENSG00000205090,ENSG00000160075,ENSG00000274481,ENSG00000228594,ENSG00000286989
chr1	1543287	1544232	1:1543287-1544232	ENSG00000269737,ENSG00000205090,ENSG00000160075,ENSG00000215014,ENSG00000274481,ENSG00000228594,ENSG00000286989
chr1	1551038	1551198	1:1551038-1551198	ENSG00000240361,ENSG00000223972,ENSG00000205090,ENSG00000160075,ENSG00000274481,ENSG00000228594,ENSG00000286989
chr1	1562896	1563139	1:1562896-1563139	ENSG00000269737,ENSG00000268903,ENSG00000269981,ENSG00000160075,ENSG00000215014,ENSG00000274481,ENSG00000228594,ENSG00000286989
chr1	1574459	1575169	1:1574459-1575169	ENSG00000269737,ENSG00000160075,ENSG00000215014,ENSG00000274481,ENSG00000228594,ENSG00000286989
chr1	1615126	1616359	1:1615126-1616359	ENSG00000269737,ENSG00000189409,ENSG00000197530,ENSG00000272106,ENSG00000268663,ENSG00000274481,ENSG00000228594,ENSG00000286989
chr1	1619844	1620317	1:1619844-1620317	ENSG00000189409,ENSG00000197530,ENSG00000272106,ENSG00000274481,ENSG00000228594,ENSG00000286989
chr1	1625127	1625463	1:1625127-1625463	ENSG00000269737,ENSG00000189409,ENSG00000197530,ENSG00000272106,ENSG00000274481,ENSG00000228594,ENSG00000286989
chr1	1631044	1631249	1:1631044-1631249	ENSG00000269737,ENSG00000189409,ENSG00000197530,ENSG00000272106,ENSG00000228594,ENSG00000286989
chr1	1658862	1659325	1:1658862-1659325	ENSG00000227775,ENSG00000008128,ENSG00000269737,ENSG00000272004,ENSG00000248333,ENSG00000274481,ENSG00000228594,ENSG00000286989
chr1	1692449	1692630	1:1692449-1692630	ENSG00000215790,ENSG00000227775,ENSG00000268575,ENSG00000008128,ENSG00000215914,ENSG00000269737,ENSG00000189339
chr1	1692699	1692934	1:1692699-1692934	ENSG00000215790,ENSG00000227775,ENSG00000268575,ENSG00000008128,ENSG00000215914,ENSG00000269737,ENSG00000189339,ENSG00000228594,ENSG00000286989
chr1	1693070	1693241	1:1693070-1693241	ENSG00000215790,ENSG00000227775,ENSG00000268575,ENSG00000008128,ENSG00000215914,ENSG00000269737,ENSG00000189339
chr1	1724217	1724651	1:1724217-1724651	ENSG00000215790,ENSG00000227775,ENSG00000268575,ENSG00000008128,ENSG00000269737,ENSG00000272004,ENSG00000248333
chr1	1746041	1746209	1:1746041-1746209	ENSG00000008130,ENSG00000215790,ENSG00000268575
chr1	1746385	1746550	1:1746385-1746550	ENSG00000008130,ENSG00000215790,ENSG00000268575,ENSG00000269737
chr1	1778034	1778564	1:1778034-1778564	ENSG00000008130
chr1	1847171	1847338	1:1847171-1847338	-
chr1	1873173	1873515	1:1873173-1873515	ENSG00000231050,ENSG00000078369,ENSG00000269737,ENSG00000229905
chr1	1890887	1891834	1:1890887-1891834	ENSG00000231050,ENSG00000078369,ENSG00000008130
chr1	1894602	1894754	1:1894602-1894754	ENSG00000231050,ENSG00000078369
chr1	1906278	1906541	1:1906278-1906541	ENSG00000178821,ENSG00000169885,ENSG00000231050,ENSG00000078369,ENSG00000008130,ENSG00000215790,ENSG00000268575,ENSG00000269737
chr1	1908589	1909502	1:1908589-1909502	ENSG00000178821,ENSG00000169885,ENSG00000231050,ENSG00000078369,ENSG00000008130,ENSG00000215790,ENSG00000268575,ENSG00000269737
chr1	1918756	1919980	1:1918756-1919980	ENSG00000187730,ENSG00000233542,ENSG00000178821,ENSG00000169885
chr1	1927998	1928112	1:1927998-1928112	ENSG00000187730,ENSG00000233542,ENSG00000142609
chr1	1928342	1928512	1:1928342-1928512	ENSG00000187730,ENSG00000233542,ENSG00000142609
chr1	1960092	1960257	1:1960092-1960257	ENSG00000187730,ENSG00000233542,ENSG00000142609
chr1	2044948	2045105	1:2044948-2045105	ENSG00000067606,ENSG00000226969,ENSG00000187730,ENSG00000233542
chr1	2050059	2050706	1:2050059-2050706	ENSG00000067606,ENSG00000226969,ENSG00000187730,ENSG00000233542,ENSG00000279928
chr1	2127493	2127599	1:2127493-2127599	ENSG00000271806,ENSG00000067606
chr1	2132350	2132472	1:2132350-2132472	ENSG00000271806,ENSG00000067606
chr1	2133017	2133844	1:2133017-2133844	ENSG00000271806,ENSG00000067606,ENSG00000187730,ENSG00000233542
chr1	2135475	2135834	1:2135475-2135834	ENSG00000271806,ENSG00000067606,ENSG00000187730,ENSG00000233542
chr1	2189384	2190449	1:2189384-2190449	ENSG00000272420,ENSG00000269896,ENSG00000162585,ENSG00000182873,ENSG00000271806
chr1	2194594	2195516	1:2194594-2195516	ENSG00000272420,ENSG00000269896,ENSG00000116151,ENSG00000162585
chr1	2199294	2199605	1:2199294-2199605	ENSG00000272420,ENSG00000269896,ENSG00000116151,ENSG00000162585
chr1	2204686	2204936	1:2204686-2204936	ENSG00000272420,ENSG00000269896,ENSG00000162585,ENSG00000228463
chr1	2205163	2205678	1:2205163-2205678	ENSG00000272420,ENSG00000269896,ENSG00000234396,ENSG00000162585
chr1	2212541	2213001	1:2212541-2213001	ENSG00000269896,ENSG00000234396,ENSG00000162585
chr1	2214152	2214397	1:2214152-2214397	ENSG00000269896,ENSG00000234396,ENSG00000162585
chr1	2227294	2228118	1:2227294-2228118	ENSG00000272420,ENSG00000269896,ENSG00000272161,ENSG00000287356,ENSG00000157933,ENSG00000234396,ENSG00000162585,ENSG00000229905,ENSG00000229376,ENSG00000284662,ENSG00000278757,ENSG00000250575,ENSG00000269732,ENSG00000284733,ENSG00000233653
chr1	2228999	2229574	1:2228999-2229574	ENSG00000157933,ENSG00000234396
chr1	2231626	2231927	1:2231626-2231927	ENSG00000272420,ENSG00000269896,ENSG00000157933,ENSG00000268903,ENSG00000269981
chr1	2231966	2232119	1:2231966-2232119	ENSG00000157933,ENSG00000268903,ENSG00000269981
chr1	2240311	2240538	1:2240311-2240538	ENSG00000272420,ENSG00000269896,ENSG00000157933,ENSG00000223972
chr1	2243357	2243756	1:2243357-2243756	ENSG00000272420,ENSG00000269896,ENSG00000157933,ENSG00000223972
chr1	2251802	2252087	1:2251802-2252087	ENSG00000272420,ENSG00000269896,ENSG00000272161,ENSG00000157933
chr1	2273411	2273644	1:2273411-2273644	ENSG00000272420,ENSG00000269896,ENSG00000272161
chr1	2299246	2299589	1:2299246-2299589	ENSG00000272420,ENSG00000269896,ENSG00000272161,ENSG00000287356,ENSG00000157933
chr1	2322275	2322484	1:2322275-2322484	ENSG00000272420,ENSG00000269896,ENSG00000272161,ENSG00000287356
chr1	2381802	2381996	1:2381802-2381996	ENSG00000157916,ENSG00000272420,ENSG00000269896,ENSG00000272161,ENSG00000116151
chr1	2391340	2392058	1:2391340-2392058	ENSG00000157911,ENSG00000157916,ENSG00000272420,ENSG00000269896,ENSG00000116151
chr1	2408944	2409189	1:2408944-2409189	ENSG00000157911,ENSG00000157916
chr1	2412370	2413075	1:2412370-2413075	ENSG00000283259,ENSG00000285945,ENSG00000215912,ENSG00000225931,ENSG00000157873,ENSG00000238164,ENSG00000272449,ENSG00000229393,ENSG00000224387,ENSG00000157911,ENSG00000157916
chr1	2459945	2460105	1:2459945-2460105	ENSG00000229393,ENSG00000224387,ENSG00000149527,ENSG00000279928
chr1	2525999	2526836	1:2525999-2526836	ENSG00000225931,ENSG00000157873,ENSG00000238164,ENSG00000272449,ENSG00000197921,ENSG00000157881,ENSG00000229393,ENSG00000224387,ENSG00000149527
chr1	2527327	2527633	1:2527327-2527633	ENSG00000225931,ENSG00000157873,ENSG00000238164,ENSG00000272449,ENSG00000197921,ENSG00000157881,ENSG00000229393,ENSG00000224387,ENSG00000149527
chr1	2528037	2528371	1:2528037-2528371	ENSG00000225931,ENSG00000157873,ENSG00000238164,ENSG00000272449,ENSG00000197921,ENSG00000157881,ENSG00000229393,ENSG00000224387,ENSG00000149527
chr1	2545999	2546386	1:2545999-2546386	ENSG00000225931,ENSG00000157873,ENSG00000238164,ENSG00000272449,ENSG00000157881,ENSG00000229393,ENSG00000224387,ENSG00000157911
chr1	2585503	2585974	1:2585503-2585974	ENSG00000283259,ENSG00000237058,ENSG00000142606,ENSG00000157870,ENSG00000228037,ENSG00000225931,ENSG00000157873,ENSG00000238164
chr1	2586203	2586946	1:2586203-2586946	ENSG00000283259,ENSG00000237058,ENSG00000142606,ENSG00000157870,ENSG00000228037,ENSG00000225931,ENSG00000157873,ENSG00000238164,ENSG00000229393,ENSG00000224387
chr1	2642950	2643371	1:2642950-2643371	ENSG00000283259,ENSG00000237058,ENSG00000142606,ENSG00000225931,ENSG00000157873,ENSG00000238164
chr1	2822054	2822200	1:2822054-2822200	ENSG00000284745,ENSG00000231630,ENSG00000287396,ENSG00000233234,ENSG00000285945,ENSG00000215912
chr1	3012614	3012725	1:3012614-3012725	ENSG00000169717,ENSG00000284745,ENSG00000285945
chr1	3066258	3066774	1:3066258-3066774	ENSG00000142611,ENSG00000177133
chr1	3067891	3068338	1:3067891-3068338	ENSG00000142611,ENSG00000177133
chr1	3068801	3068967	1:3068801-3068967	ENSG00000142611,ENSG00000177133
chr1	3069056	3069251	1:3069056-3069251	ENSG00000142611,ENSG00000177133
chr1	3069511	3070279	1:3069511-3070279	ENSG00000142611,ENSG00000177133
chr1	3070824	3070932	1:3070824-3070932	ENSG00000142611,ENSG00000177133
chr1	3071163	3071814	1:3071163-3071814	ENSG00000142611,ENSG00000177133
chr1	3071939	3072122	1:3071939-3072122	ENSG00000142611,ENSG00000177133
chr1	3072326	3073249	1:3072326-3073249	ENSG00000142611,ENSG00000177133
chr1	3073490	3073807	1:3073490-3073807	ENSG00000142611,ENSG00000177133
chr1	3074486	3074734	1:3074486-3074734	ENSG00000142611,ENSG00000177133
chr1	3074841	3075131	1:3074841-3075131	ENSG00000142611,ENSG00000177133
chr1	3078471	3078852	1:3078471-3078852	-
chr1	3083012	3083176	1:3083012-3083176	ENSG00000226286,ENSG00000284745,ENSG00000285945
chr1	3094411	3094521	1:3094411-3094521	ENSG00000226286
chr1	3097272	3097394	1:3097272-3097394	ENSG00000226286,ENSG00000285945,ENSG00000223181,ENSG00000225630,ENSG00000225972
chr1	3097954	3098117	1:3097954-3098117	ENSG00000226286,ENSG00000285945,ENSG00000223181,ENSG00000225630,ENSG00000225972
chr1	3120237	3120351	1:3120237-3120351	ENSG00000226286,ENSG00000283572
chr1	3157088	3157297	1:3157088-3157297	ENSG00000226286,ENSG00000284745
chr1	3170480	3171406	1:3170480-3171406	ENSG00000284703,ENSG00000279839,ENSG00000226286,ENSG00000284745
chr1	3174902	3175163	1:3174902-3175163	ENSG00000279839,ENSG00000226286,ENSG00000284745
chr1	3186606	3186862	1:3186606-3186862	ENSG00000279839,ENSG00000226286
chr1	3219264	3219503	1:3219264-3219503	ENSG00000284703,ENSG00000279839,ENSG00000226286,ENSG00000284745,ENSG00000285945
chr1	3275950	3276115	1:3275950-3276115	ENSG00000284745,ENSG00000285945
chr1	3284022	3284222	1:3284022-3284222	-
chr1	3292053	3292568	1:3292053-3292568	ENSG00000284745
chr1	3308083	3308337	1:3308083-3308337	ENSG00000272235
chr1	3312967	3313494	1:3312967-3313494	ENSG00000287828,ENSG00000272235
chr1	3313604	3313929	1:3313604-3313929	ENSG00000287828,ENSG00000272235
chr1	3323189	3323628	1:3323189-3323628	ENSG00000287828
chr1	3328113	3328542	1:3328113-3328542	ENSG00000287828,ENSG00000284745
chr1	3333892	3334321	1:3333892-3334321	ENSG00000287828,ENSG00000284745
chr1	3347404	3347559	1:3347404-3347559	ENSG00000283259
chr1	3348062	3350000	1:3348062-3350000	ENSG00000229280,ENSG00000284745,ENSG00000283259,ENSG00000215912
chr1	3350337	3351254	1:3350337-3351254	ENSG00000284703,ENSG00000286518,ENSG00000284745,ENSG00000283259,ENSG00000285945
chr1	3352508	3352758	1:3352508-3352758	ENSG00000283259
chr1	3352985	3353200	1:3352985-3353200	-
chr1	3367531	3367661	1:3367531-3367661	ENSG00000286518
chr1	3369930	3370074	1:3369930-3370074	ENSG00000286518
chr1	3393539	3393990	1:3393539-3393990	ENSG00000142611
chr1	3410232	3410405	1:3410232-3410405	ENSG00000169717,ENSG00000284745
chr1	3423292	3423814	1:3423292-3423814	ENSG00000142611,ENSG00000169717,ENSG00000284745,ENSG00000231630,ENSG00000287396,ENSG00000233234,ENSG00000285945,ENSG00000215912
chr1	3424764	3424951	1:3424764-3424951	ENSG00000142611,ENSG00000285945
chr1	3453250	3453387	1:3453250-3453387	ENSG00000272088,ENSG00000130762
chr1	3454341	3454469	1:3454341-3454469	ENSG00000272088,ENSG00000130762
chr1	3471879	3472031	1:3471879-3472031	ENSG00000272088,ENSG00000130762
chr1	3529391	3529707	1:3529391-3529707	ENSG00000207776,ENSG00000162591,ENSG00000272088
chr1	3530928	3531140	1:3530928-3531140	ENSG00000207776,ENSG00000162591,ENSG00000272088
chr1	3531231	3531728	1:3531231-3531728	ENSG00000207776,ENSG00000162591,ENSG00000272088,ENSG00000283259
chr1	3531913	3532078	1:3531913-3532078	ENSG00000207776,ENSG00000162591
chr1	3624351	3625287	1:3624351-3625287	ENSG00000116213,ENSG00000158109,ENSG00000238260,ENSG00000207776,ENSG00000162591,ENSG00000272088
chr1	3625667	3625775	1:3625667-3625775	ENSG00000116213,ENSG00000158109,ENSG00000238260
chr1	3649895	3650241	1:3649895-3650241	ENSG00000078900,ENSG00000116213
chr1	3654757	3654965	1:3654757-3654965	ENSG00000078900,ENSG00000116213
chr1	3668784	3669165	1:3668784-3669165	ENSG00000276189,ENSG00000227589,ENSG00000078900,ENSG00000116213,ENSG00000283259
chr1	3713162	3713463	1:3713162-3713463	ENSG00000276189,ENSG00000235131,ENSG00000078900
chr1	3746365	3746624	1:3746365-3746624	ENSG00000162592,ENSG00000276189,ENSG00000227372
chr1	3747141	3747567	1:3747141-3747567	ENSG00000162592,ENSG00000276189,ENSG00000227372
chr1	3772319	3772929	1:3772319-3772929	ENSG00000272153,ENSG00000266075,ENSG00000130764,ENSG00000235169,ENSG00000162592,ENSG00000276189,ENSG00000227372
chr1	3789140	3789265	1:3789140-3789265	ENSG00000272153,ENSG00000266075,ENSG00000130764,ENSG00000276189
chr1	3796172	3796734	1:3796172-3796734	ENSG00000226374,ENSG00000272153,ENSG00000266075,ENSG00000130764,ENSG00000235169,ENSG00000162592,ENSG00000276189,ENSG00000227372
chr1	3856905	3857725	1:3856905-3857725	ENSG00000284703,ENSG00000226374,ENSG00000169598,ENSG00000116198
chr1	3899913	3901676	1:3899913-3901676	ENSG00000229280,ENSG00000284703,ENSG00000284668,ENSG00000226374,ENSG00000233304,ENSG00000236423,ENSG00000198912,ENSG00000169598,ENSG00000116198
chr1	3910908	3911044	1:3910908-3911044	ENSG00000229280,ENSG00000284703,ENSG00000284668,ENSG00000226374,ENSG00000233304,ENSG00000236423,ENSG00000198912
chr1	4306891	4307038	1:4306891-4307038	ENSG00000284616,ENSG00000231510,ENSG00000284674,ENSG00000284739,ENSG00000287586,ENSG00000232596,ENSG00000229280,ENSG00000284703,ENSG00000284668,ENSG00000226374,ENSG00000233304
chr1	4416316	4416495	1:4416316-4416495	ENSG00000231510,ENSG00000232596,ENSG00000284694,ENSG00000235054,ENSG00000229280,ENSG00000284703
chr1	4463201	4463308	1:4463201-4463308	ENSG00000284666,ENSG00000284616,ENSG00000231510,ENSG00000284674,ENSG00000284739,ENSG00000287586,ENSG00000232596,ENSG00000227169,ENSG00000284694,ENSG00000229280,ENSG00000284703,ENSG00000284668,ENSG00000226374,ENSG00000233304
chr1	4510336	4510467	1:4510336-4510467	ENSG00000264341,ENSG00000283356,ENSG00000284616,ENSG00000231510,ENSG00000284674,ENSG00000284739,ENSG00000287586,ENSG00000232596,ENSG00000227169,ENSG00000284694,ENSG00000229280,ENSG00000284703,ENSG00000284668,ENSG00000226374,ENSG00000233304
chr1	4530271	4530385	1:4530271-4530385	ENSG00000260972,ENSG00000284692,ENSG00000284616,ENSG00000231510,ENSG00000284674,ENSG00000284739,ENSG00000287586,ENSG00000232596,ENSG00000227169,ENSG00000284694,ENSG00000229280,ENSG00000284703,ENSG00000284668,ENSG00000226374,ENSG00000233304
chr1	4656417	4656519	1:4656417-4656519	ENSG00000264341,ENSG00000283356,ENSG00000260972,ENSG00000284666,ENSG00000284692,ENSG00000284616,ENSG00000231510,ENSG00000284674,ENSG00000284739,ENSG00000287586,ENSG00000196581,ENSG00000232596,ENSG00000229280,ENSG00000284668
chr1	5660274	5660556	1:5660274-5660556	ENSG00000264101,ENSG00000264341,ENSG00000236948,ENSG00000283356,ENSG00000260972,ENSG00000284666,ENSG00000284692,ENSG00000284616,ENSG00000231510,ENSG00000284674,ENSG00000284739
chr1	5745909	5746048	1:5745909-5746048	ENSG00000264101,ENSG00000264341,ENSG00000283356,ENSG00000260972,ENSG00000284666,ENSG00000284692,ENSG00000284616,ENSG00000231510,ENSG00000284674,ENSG00000284739,ENSG00000287586,ENSG00000284703,ENSG00000284668
chr1	5975253	5975424	1:5975253-5975424	ENSG00000131697,ENSG00000264101,ENSG00000283356,ENSG00000260972,ENSG00000284666,ENSG00000284692
chr1	5991977	5992895	1:5991977-5992895	ENSG00000069424,ENSG00000131697
chr1	6001680	6003485	1:6001680-6003485	ENSG00000069424,ENSG00000131697,ENSG00000264101
chr1	6006942	6007264	1:6006942-6007264	ENSG00000069424,ENSG00000131697,ENSG00000264101
chr1	6012927	6013355	1:6012927-6013355	-
chr1	6014073	6014933	1:6014073-6014933	ENSG00000069424,ENSG00000131697,ENSG00000264101,ENSG00000260972,ENSG00000284666,ENSG00000284692
chr1	6016295	6016464	1:6016295-6016464	ENSG00000069424
chr1	6019578	6019750	1:6019578-6019750	-
chr1	6025356	6025504	1:6025356-6025504	ENSG00000069424
chr1	6026037	6026477	1:6026037-6026477	ENSG00000069424,ENSG00000131697
chr1	6034553	6034709	1:6034553-6034709	ENSG00000069424
chr1	6058717	6058890	1:6058717-6058890	-
chr1	6080708	6080815	1:6080708-6080815	ENSG00000069424
chr1	6127784	6127935	1:6127784-6127935	ENSG00000116254
chr1	6199339	6199889	1:6199339-6199889	ENSG00000225077,ENSG00000116237,ENSG00000158286,ENSG00000226944,ENSG00000116251,ENSG00000285629,ENSG00000116254,ENSG00000264101
chr1	6204920	6206707	1:6204920-6206707	ENSG00000158286,ENSG00000226944,ENSG00000116251,ENSG00000285629
chr1	6207118	6207519	1:6207118-6207519	ENSG00000158286,ENSG00000226944,ENSG00000116251,ENSG00000285629
chr1	6208733	6208974	1:6208733-6208974	ENSG00000158286,ENSG00000226944,ENSG00000116251,ENSG00000285629
chr1	6209241	6209509	1:6209241-6209509	ENSG00000158286,ENSG00000226944,ENSG00000116251,ENSG00000285629
chr1	6222710	6222992	1:6222710-6222992	ENSG00000225077,ENSG00000116237,ENSG00000158286,ENSG00000226944
chr1	6223673	6223961	1:6223673-6223961	ENSG00000225077,ENSG00000116237,ENSG00000158286,ENSG00000226944
chr1	6235624	6236284	1:6235624-6236284	ENSG00000173673,ENSG00000225077,ENSG00000116237
chr1	6245126	6245328	1:6245126-6245328	ENSG00000231868,ENSG00000187017,ENSG00000158292,ENSG00000173673,ENSG00000225077
chr1	6261069	6261173	1:6261069-6261173	ENSG00000158292
chr1	6276404	6276808	1:6276404-6276808	ENSG00000158292
chr1	6290212	6290391	1:6290212-6290391	ENSG00000097021
chr1	6294176	6294357	1:6294176-6294357	ENSG00000097021
chr1	6343557	6343675	1:6343557-6343675	-
chr1	6350487	6350754	1:6350487-6350754	ENSG00000231868,ENSG00000187017,ENSG00000097021
chr1	6353889	6354382	1:6353889-6354382	ENSG00000231868,ENSG00000097021
chr1	6363219	6363344	1:6363219-6363344	ENSG00000231868,ENSG00000271746,ENSG00000097021
chr1	6367374	6367548	1:6367374-6367548	ENSG00000231868,ENSG00000187017,ENSG00000271746,ENSG00000097021
chr1	6393312	6394184	1:6393312-6394184	ENSG00000231868,ENSG00000187017,ENSG00000069812,ENSG00000271746,ENSG00000097021
chr1	6404773	6404875	1:6404773-6404875	ENSG00000231868,ENSG00000069812,ENSG00000271746,ENSG00000097021
chr1	6422896	6423100	1:6422896-6423100	ENSG00000231868,ENSG00000265392,ENSG00000187017,ENSG00000069812
chr1	6464519	6464800	1:6464519-6464800	ENSG00000171680,ENSG00000215788,ENSG00000231868,ENSG00000187017
chr1	6475661	6475796	1:6475661-6475796	ENSG00000171680,ENSG00000215788,ENSG00000231868,ENSG00000187017
chr1	6486587	6486734	1:6486587-6486734	ENSG00000171680,ENSG00000231868
chr1	6490015	6490115	1:6490015-6490115	ENSG00000171680
chr1	6490529	6490726	1:6490529-6490726	ENSG00000253022,ENSG00000171680,ENSG00000231868
chr1	6494743	6495018	1:6494743-6495018	ENSG00000253022,ENSG00000171680,ENSG00000231868
chr1	6497312	6497852	1:6497312-6497852	ENSG00000253022,ENSG00000171680
chr1	6501967	6502428	1:6501967-6502428	ENSG00000253022,ENSG00000171680
chr1	6554312	6554670	1:6554312-6554670	ENSG00000173662,ENSG00000229519,ENSG00000253022,ENSG00000162408
chr1	6579468	6580341	1:6579468-6580341	ENSG00000204859,ENSG00000173662,ENSG00000229519,ENSG00000253022,ENSG00000162408
chr1	6586620	6587754	1:6586620-6587754	ENSG00000204859,ENSG00000253022
chr1	6591331	6591621	1:6591331-6591621	ENSG00000204859,ENSG00000162413
chr1	6592564	6592758	1:6592564-6592758	ENSG00000204859,ENSG00000162413
chr1	6596993	6597655	1:6596993-6597655	ENSG00000204859,ENSG00000162413
chr1	6597842	6598007	1:6597842-6598007	ENSG00000204859,ENSG00000162413
chr1	6599105	6599846	1:6599105-6599846	ENSG00000204859,ENSG00000162413
chr1	6600604	6603765	1:6600604-6603765	ENSG00000204859,ENSG00000253022,ENSG00000162408,ENSG00000162413,ENSG00000116273,ENSG00000041988
chr1	6603962	6604480	1:6603962-6604480	ENSG00000162413,ENSG00000116273
chr1	6612700	6614104	1:6612700-6614104	ENSG00000253022,ENSG00000162408,ENSG00000162413,ENSG00000116273,ENSG00000041988
chr1	6614273	6614380	1:6614273-6614380	ENSG00000162413,ENSG00000116273
chr1	6614778	6614882	1:6614778-6614882	ENSG00000162413,ENSG00000116273
chr1	6624856	6625738	1:6624856-6625738	ENSG00000253022,ENSG00000041988
chr1	6634690	6634992	1:6634690-6634992	ENSG00000253022,ENSG00000162408,ENSG00000041988
chr1	6667202	6667524	1:6667202-6667524	ENSG00000253022,ENSG00000007923
chr1	6672558	6672968	1:6672558-6672968	ENSG00000253022,ENSG00000007923
chr1	6686438	6686715	1:6686438-6686715	ENSG00000007923,ENSG00000228750
chr1	6701612	6702093	1:6701612-6702093	ENSG00000007923,ENSG00000228750,ENSG00000284744,ENSG00000227950
chr1	6743812	6744060	1:6743812-6744060	ENSG00000228750,ENSG00000284744,ENSG00000227950
chr1	6784273	6785610	1:6784273-6785610	ENSG00000228750,ENSG00000284744,ENSG00000237436,ENSG00000171735,ENSG00000227950
chr1	6785739	6786271	1:6785739-6786271	ENSG00000228750,ENSG00000284744,ENSG00000237436,ENSG00000171735,ENSG00000227950
chr1	6801341	6801465	1:6801341-6801465	ENSG00000171735,ENSG00000227950
chr1	6960376	6960539	1:6960376-6960539	ENSG00000228750,ENSG00000227950
chr1	6962341	6962583	1:6962341-6962583	ENSG00000227950
chr1	6962625	6963251	1:6962625-6963251	ENSG00000228750,ENSG00000227950
chr1	6963304	6963447	1:6963304-6963447	-
chr1	6998377	6998537	1:6998377-6998537	ENSG00000227950
chr1	7013877	7014233	1:7013877-7014233	ENSG00000228750,ENSG00000284744,ENSG00000227950,ENSG00000237365,ENSG00000207056
chr1	7121663	7121968	1:7121663-7121968	ENSG00000228750,ENSG00000227950,ENSG00000207056
chr1	7149612	7149838	1:7149612-7149838	ENSG00000207056
chr1	7172923	7173109	1:7172923-7173109	ENSG00000207056
chr1	7208033	7208161	1:7208033-7208161	ENSG00000228750,ENSG00000207056
chr1	7291296	7291967	1:7291296-7291967	ENSG00000207056,ENSG00000225126
chr1	7299478	7299622	1:7299478-7299622	ENSG00000225126
chr1	7341569	7341751	1:7341569-7341751	ENSG00000225126
chr1	7346905	7347088	1:7346905-7347088	ENSG00000225126
chr1	7363105	7363213	1:7363105-7363213	ENSG00000237402
chr1	7363505	7363842	1:7363505-7363842	ENSG00000237402,ENSG00000225126
chr1	7366431	7366988	1:7366431-7366988	ENSG00000237402,ENSG00000225126
chr1	7369897	7370220	1:7369897-7370220	ENSG00000237402,ENSG00000237728,ENSG00000225126
chr1	7388930	7389167	1:7388930-7389167	ENSG00000237728,ENSG00000225126
chr1	7389251	7389390	1:7389251-7389390	ENSG00000237728,ENSG00000225126
chr1	7471000	7471155	1:7471000-7471155	ENSG00000225126
chr1	7482218	7482351	1:7482218-7482351	ENSG00000225126
chr1	7482908	7483045	1:7482908-7483045	ENSG00000225126
chr1	7516388	7516563	1:7516388-7516563	ENSG00000225126
chr1	7517736	7518358	1:7517736-7518358	ENSG00000225126
chr1	7521925	7522117	1:7521925-7522117	ENSG00000225126
chr1	7574524	7574654	1:7574524-7574654	-
chr1	7613549	7613747	1:7613549-7613747	ENSG00000225126
chr1	7616433	7616586	1:7616433-7616586	-
chr1	7616965	7617290	1:7616965-7617290	ENSG00000225126,ENSG00000236266,ENSG00000049247
chr1	7628420	7628589	1:7628420-7628589	-
chr1	7645326	7645832	1:7645326-7645832	ENSG00000228750,ENSG00000207056,ENSG00000225126,ENSG00000236266,ENSG00000049247
chr1	7658291	7658396	1:7658291-7658396	-
chr1	7667639	7667825	1:7667639-7667825	ENSG00000270171,ENSG00000236266,ENSG00000049247
chr1	7669601	7669703	1:7669601-7669703	ENSG00000270171,ENSG00000236266,ENSG00000049247
chr1	7680408	7680546	1:7680408-7680546	ENSG00000270171
chr1	7704508	7704917	1:7704508-7704917	ENSG00000270171,ENSG00000270035,ENSG00000269978,ENSG00000236266,ENSG00000049247
chr1	7719809	7719989	1:7719809-7719989	ENSG00000270171,ENSG00000236266,ENSG00000049247
chr1	7771012	7771625	1:7771012-7771625	ENSG00000049245,ENSG00000269925,ENSG00000049246,ENSG00000236266,ENSG00000049247
chr1	7783429	7783670	1:7783429-7783670	ENSG00000049245,ENSG00000269925,ENSG00000049246,ENSG00000236266,ENSG00000049247
chr1	7783788	7784817	1:7783788-7784817	ENSG00000049245,ENSG00000269925,ENSG00000049246,ENSG00000236266,ENSG00000049247
chr1	7953919	7954500	1:7953919-7954500	ENSG00000236266,ENSG00000049247,ENSG00000049249,ENSG00000270330,ENSG00000116288
chr1	7961234	7962028	1:7961234-7962028	ENSG00000236266,ENSG00000049247,ENSG00000049249,ENSG00000270330,ENSG00000116288,ENSG00000284747,ENSG00000284716,ENSG00000232848,ENSG00000233645,ENSG00000252254
chr1	7975385	7975554	1:7975385-7975554	ENSG00000200344,ENSG00000284747,ENSG00000284716,ENSG00000232848,ENSG00000233645,ENSG00000251977,ENSG00000252254
chr1	7982415	7982543	1:7982415-7982543	ENSG00000200344,ENSG00000284747,ENSG00000284716,ENSG00000232848,ENSG00000251977,ENSG00000252254
chr1	7983538	7983677	1:7983538-7983677	ENSG00000200344,ENSG00000284747,ENSG00000284716,ENSG00000232848,ENSG00000251977,ENSG00000252254
chr1	8004827	8005266	1:8004827-8005266	ENSG00000284747,ENSG00000284716,ENSG00000116285,ENSG00000232848,ENSG00000233645
chr1	8025764	8026876	1:8025764-8026876	ENSG00000284747,ENSG00000284716,ENSG00000116285,ENSG00000238290,ENSG00000232848,ENSG00000233645,ENSG00000251977,ENSG00000162426,ENSG00000252254
chr1	8184438	8184560	1:8184438-8184560	ENSG00000232848,ENSG00000229305,ENSG00000227634,ENSG00000200975,ENSG00000233645,ENSG00000251977
chr1	8202245	8202395	1:8202245-8202395	ENSG00000232848,ENSG00000227634,ENSG00000200975,ENSG00000233645
chr1	8312346	8312465	1:8312346-8312465	ENSG00000116285,ENSG00000232848,ENSG00000233645,ENSG00000251977,ENSG00000162426,ENSG00000252254
chr1	8314416	8314555	1:8314416-8314555	ENSG00000284747,ENSG00000284716,ENSG00000116285,ENSG00000238290,ENSG00000232848,ENSG00000233645,ENSG00000251977,ENSG00000162426,ENSG00000252254
chr1	8317989	8318168	1:8317989-8318168	ENSG00000284747,ENSG00000284716,ENSG00000116285,ENSG00000238290,ENSG00000232848,ENSG00000233645,ENSG00000251977,ENSG00000162426,ENSG00000252254
chr1	8349043	8349235	1:8349043-8349235	ENSG00000284747,ENSG00000284716,ENSG00000232848,ENSG00000251977,ENSG00000162426,ENSG00000252254
chr1	8351774	8351897	1:8351774-8351897	ENSG00000252254
chr1	8355298	8355982	1:8355298-8355982	ENSG00000284716,ENSG00000252254,ENSG00000142599
chr1	8356554	8356900	1:8356554-8356900	ENSG00000142599
chr1	8357342	8357671	1:8357342-8357671	ENSG00000142599
chr1	8357715	8357990	1:8357715-8357990	ENSG00000142599
chr1	8362894	8363182	1:8362894-8363182	ENSG00000252254,ENSG00000142599
chr1	8364599	8365105	1:8364599-8365105	ENSG00000142599
chr1	8370986	8371407	1:8370986-8371407	-
chr1	8371460	8371648	1:8371460-8371648	-
chr1	8373508	8374213	1:8373508-8374213	ENSG00000232848,ENSG00000252254,ENSG00000221083,ENSG00000270282
chr1	8380162	8380281	1:8380162-8380281	-
chr1	8382126	8382326	1:8382126-8382326	-
chr1	8384763	8385024	1:8384763-8385024	-
chr1	8396945	8397396	1:8396945-8397396	ENSG00000232912,ENSG00000221083,ENSG00000270282
chr1	8402215	8402358	1:8402215-8402358	-
chr1	8408098	8408470	1:8408098-8408470	ENSG00000221083,ENSG00000270282
chr1	8409281	8409454	1:8409281-8409454	ENSG00000221083,ENSG00000270282
chr1	8412202	8412544	1:8412202-8412544	ENSG00000232912,ENSG00000221083,ENSG00000270282
chr1	8419881	8420221	1:8419881-8420221	ENSG00000142599,ENSG00000232912
chr1	8421826	8422034	1:8421826-8422034	ENSG00000142599,ENSG00000232912
chr1	8422914	8423071	1:8422914-8423071	ENSG00000142599,ENSG00000232912
chr1	8423363	8424429	1:8423363-8424429	ENSG00000142599,ENSG00000232912,ENSG00000221083,ENSG00000270282
chr1	8424528	8425116	1:8424528-8425116	ENSG00000142599,ENSG00000232912
chr1	8425613	8425714	1:8425613-8425714	ENSG00000142599,ENSG00000232912
chr1	8439047	8439151	1:8439047-8439151	ENSG00000232912,ENSG00000221083,ENSG00000270282
chr1	8525792	8526271	1:8525792-8526271	ENSG00000142599,ENSG00000221083,ENSG00000270282,ENSG00000234619,ENSG00000224315
chr1	8580683	8580860	1:8580683-8580860	ENSG00000234619,ENSG00000224315
chr1	8598139	8598313	1:8598139-8598313	ENSG00000142599,ENSG00000234619
chr1	8629559	8629764	1:8629559-8629764	ENSG00000142599,ENSG00000234619
chr1	8660482	8660686	1:8660482-8660686	ENSG00000142599,ENSG00000234619
chr1	8703012	8703730	1:8703012-8703730	ENSG00000142599,ENSG00000221083,ENSG00000270282,ENSG00000234619,ENSG00000224315,ENSG00000222511,ENSG00000226545,ENSG00000228423,ENSG00000229716
chr1	8817251	8817368	1:8817251-8817368	ENSG00000234619,ENSG00000224315,ENSG00000222511,ENSG00000226545,ENSG00000228423,ENSG00000229716
chr1	8817543	8818189	1:8817543-8818189	ENSG00000142599,ENSG00000234619,ENSG00000224315,ENSG00000222511,ENSG00000226545,ENSG00000228423,ENSG00000229716
chr1	8848779	8849214	1:8848779-8849214	ENSG00000142599,ENSG00000234619,ENSG00000224315,ENSG00000222511,ENSG00000226545,ENSG00000228423,ENSG00000229716,ENSG00000274258,ENSG00000232208,ENSG00000232663
chr1	8873718	8873913	1:8873718-8873913	ENSG00000074800,ENSG00000274258,ENSG00000230679,ENSG00000201725,ENSG00000232208,ENSG00000232663
chr1	8875340	8875535	1:8875340-8875535	ENSG00000074800,ENSG00000274258,ENSG00000230679,ENSG00000201725,ENSG00000232208,ENSG00000232663
chr1	8877963	8879457	1:8877963-8879457	ENSG00000074800,ENSG00000274258,ENSG00000230679,ENSG00000201725,ENSG00000232208,ENSG00000232663
chr1	8890003	8890408	1:8890003-8890408	ENSG00000074800,ENSG00000274258,ENSG00000230679,ENSG00000201725,ENSG00000238249,ENSG00000232208,ENSG00000232663,ENSG00000131686
chr1	8937809	8937920	1:8937809-8937920	ENSG00000232208,ENSG00000232663,ENSG00000131686,ENSG00000265141
chr1	8986233	8986525	1:8986233-8986525	ENSG00000232208,ENSG00000232663,ENSG00000131686,ENSG00000265141
chr1	9005218	9005323	1:9005218-9005323	ENSG00000232208,ENSG00000232663,ENSG00000131686,ENSG00000265141
chr1	9031669	9032198	1:9031669-9032198	ENSG00000232208,ENSG00000232663,ENSG00000197241,ENSG00000142583
chr1	9069780	9069968	1:9069780-9069968	ENSG00000142583,ENSG00000252404
chr1	9084921	9085218	1:9084921-9085218	ENSG00000142583,ENSG00000252404
chr1	9101679	9101800	1:9101679-9101800	-
chr1	9110885	9111051	1:9110885-9111051	ENSG00000180758,ENSG00000228526,ENSG00000234546
chr1	9118334	9118513	1:9118334-9118513	ENSG00000180758,ENSG00000228526,ENSG00000234546
chr1	9120690	9120835	1:9120690-9120835	ENSG00000180758
chr1	9122154	9122285	1:9122154-9122285	ENSG00000180758
chr1	9127439	9127766	1:9127439-9127766	ENSG00000180758
chr1	9128114	9129384	1:9128114-9129384	ENSG00000180758,ENSG00000228526,ENSG00000234546
chr1	9129429	9129798	1:9129429-9129798	ENSG00000180758,ENSG00000228526,ENSG00000234546
chr1	9149853	9150010	1:9149853-9150010	ENSG00000228526,ENSG00000284357,ENSG00000234546
chr1	9192708	9192808	1:9192708-9192808	ENSG00000228526,ENSG00000234546
chr1	9233276	9233613	1:9233276-9233613	ENSG00000228526,ENSG00000049239
chr1	9234279	9235320	1:9234279-9235320	ENSG00000228526,ENSG00000234546,ENSG00000049239
chr1	9238226	9238512	1:9238226-9238512	ENSG00000049239
chr1	9238670	9238866	1:9238670-9238866	ENSG00000049239
chr1	9242441	9243035	1:9242441-9243035	ENSG00000228526,ENSG00000234546,ENSG00000049239
chr1	9247534	9247788	1:9247534-9247788	-
chr1	9248853	9249016	1:9248853-9249016	-
chr1	9249523	9250314	1:9249523-9250314	-
chr1	9251585	9251885	1:9251585-9251885	ENSG00000234546
chr1	9253042	9253145	1:9253042-9253145	-
chr1	9253812	9254078	1:9253812-9254078	ENSG00000234546
chr1	9267119	9267374	1:9267119-9267374	ENSG00000049239
chr1	9269796	9269980	1:9269796-9269980	ENSG00000049239
chr1	9270562	9270833	1:9270562-9270833	ENSG00000049239
chr1	9290115	9290403	1:9290115-9290403	ENSG00000171621
chr1	9292587	9293009	1:9292587-9293009	ENSG00000171621
chr1	9384798	9385186	1:9384798-9385186	ENSG00000171621
chr1	9400051	9400251	1:9400051-9400251	-
chr1	9400456	9400865	1:9400456-9400865	-
chr1	9402397	9402497	1:9402397-9402497	-
chr1	9413058	9413317	1:9413058-9413317	ENSG00000284652,ENSG00000284693
chr1	9428816	9429208	1:9428816-9429208	ENSG00000171621,ENSG00000284652,ENSG00000284693,ENSG00000252956
chr1	9440732	9441224	1:9440732-9441224	ENSG00000284693,ENSG00000252956
chr1	9441511	9441799	1:9441511-9441799	ENSG00000284693,ENSG00000252956
chr1	9449443	9449669	1:9449443-9449669	ENSG00000171621,ENSG00000284693,ENSG00000252956
chr1	9467102	9467290	1:9467102-9467290	-
chr1	9491178	9491311	1:9491178-9491311	ENSG00000171621,ENSG00000235263
chr1	9503345	9503609	1:9503345-9503609	ENSG00000235263
chr1	9531232	9531379	1:9531232-9531379	ENSG00000171612
chr1	9539153	9540204	1:9539153-9540204	ENSG00000171612
chr1	9546738	9546903	1:9546738-9546903	ENSG00000171612
chr1	9548381	9548842	1:9548381-9548842	ENSG00000171612
chr1	9555139	9555695	1:9555139-9555695	ENSG00000231181
chr1	9558397	9558553	1:9558397-9558553	-
chr1	9558803	9558903	1:9558803-9558903	-
chr1	9583477	9583674	1:9583477-9583674	ENSG00000231181,ENSG00000188807
chr1	9588405	9589089	1:9588405-9589089	ENSG00000231181,ENSG00000188807,ENSG00000179840,ENSG00000233268
chr1	9589318	9589481	1:9589318-9589481	ENSG00000231181,ENSG00000188807
chr1	9592327	9592472	1:9592327-9592472	ENSG00000188807
chr1	9593536	9593746	1:9593536-9593746	ENSG00000188807
chr1	9596441	9596541	1:9596441-9596541	ENSG00000188807
chr1	9606932	9607217	1:9606932-9607217	ENSG00000188807,ENSG00000233268
chr1	9610087	9610339	1:9610087-9610339	ENSG00000188807,ENSG00000179840,ENSG00000233268
chr1	9627048	9627267	1:9627048-9627267	ENSG00000171608,ENSG00000179840,ENSG00000233268,ENSG00000231789,ENSG00000271264
chr1	9689304	9689661	1:9689304-9689661	ENSG00000171608,ENSG00000179840,ENSG00000233268,ENSG00000231789
chr1	9823703	9824389	1:9823703-9824389	ENSG00000171603,ENSG00000271264,ENSG00000280113
chr1	9825458	9825670	1:9825458-9825670	ENSG00000171603,ENSG00000271264,ENSG00000280113
chr1	9848097	9848268	1:9848097-9848268	ENSG00000271264,ENSG00000223989
chr1	9874986	9875214	1:9874986-9875214	ENSG00000271264,ENSG00000178585,ENSG00000162441,ENSG00000228150,ENSG00000173614
chr1	9875415	9875515	1:9875415-9875515	ENSG00000271264,ENSG00000178585
chr1	9875739	9875852	1:9875739-9875852	ENSG00000271264,ENSG00000178585
chr1	9877216	9877342	1:9877216-9877342	ENSG00000271264,ENSG00000178585
chr1	9884191	9884337	1:9884191-9884337	ENSG00000271264,ENSG00000178585
chr1	9886122	9886562	1:9886122-9886562	ENSG00000178585
chr1	9900253	9900982	1:9900253-9900982	ENSG00000271264,ENSG00000178585,ENSG00000285701,ENSG00000162441,ENSG00000283611,ENSG00000265521,ENSG00000241326,ENSG00000162444
chr1	9901545	9902276	1:9901545-9902276	ENSG00000271264,ENSG00000178585,ENSG00000285701,ENSG00000283611,ENSG00000265521,ENSG00000241326,ENSG00000162444
chr1	9909738	9911121	1:9909738-9911121	ENSG00000271264,ENSG00000178585,ENSG00000285701,ENSG00000162441,ENSG00000228150,ENSG00000173614,ENSG00000202415,ENSG00000283611,ENSG00000265521,ENSG00000241326,ENSG00000162444
chr1	9914490	9914658	1:9914490-9914658	ENSG00000178585,ENSG00000162441
chr1	9943084	9943571	1:9943084-9943571	ENSG00000271264,ENSG00000162441,ENSG00000228150,ENSG00000173614,ENSG00000202415,ENSG00000283611,ENSG00000265521,ENSG00000241326,ENSG00000162444
chr1	9950435	9950620	1:9950435-9950620	ENSG00000162441,ENSG00000228150,ENSG00000173614,ENSG00000202415,ENSG00000283611,ENSG00000265521,ENSG00000241326,ENSG00000162444
chr1	10032462	10033452	1:10032462-10033452	ENSG00000162441,ENSG00000228150,ENSG00000173614,ENSG00000202415,ENSG00000283611,ENSG00000265521,ENSG00000241326,ENSG00000162444,ENSG00000130939
chr1	10033678	10033785	1:10033678-10033785	ENSG00000241326,ENSG00000162444,ENSG00000130939
chr1	10046080	10046212	1:10046080-10046212	ENSG00000224340,ENSG00000233623
chr1	10046497	10046636	1:10046497-10046636	ENSG00000241326,ENSG00000162444,ENSG00000224340,ENSG00000233623
chr1	10052491	10052645	1:10052491-10052645	ENSG00000241326,ENSG00000162444,ENSG00000224340,ENSG00000233623
chr1	10057440	10057571	1:10057440-10057571	ENSG00000241326,ENSG00000162444,ENSG00000224340,ENSG00000233623
chr1	10065498	10065617	1:10065498-10065617	ENSG00000233623
chr1	10066696	10066943	1:10066696-10066943	ENSG00000241326,ENSG00000162444,ENSG00000233623
chr1	10067053	10067236	1:10067053-10067236	ENSG00000241326,ENSG00000162444,ENSG00000233623
chr1	10105496	10105828	1:10105496-10105828	ENSG00000162444,ENSG00000130939
chr1	10108524	10108706	1:10108524-10108706	ENSG00000130939
chr1	10108920	10109236	1:10108920-10109236	ENSG00000130939
chr1	10154768	10154901	1:10154768-10154901	ENSG00000130939
chr1	10155094	10155545	1:10155094-10155545	ENSG00000130939,ENSG00000201746
chr1	10161662	10161912	1:10161662-10161912	ENSG00000130939,ENSG00000201746
chr1	10209855	10211272	1:10209855-10211272	ENSG00000054523,ENSG00000264881
chr1	10211379	10211733	1:10211379-10211733	ENSG00000054523,ENSG00000264881
chr1	10253787	10253994	1:10253787-10253994	ENSG00000264881
chr1	10267485	10267602	1:10267485-10267602	ENSG00000264881
chr1	10286181	10286614	1:10286181-10286614	ENSG00000054523,ENSG00000264881,ENSG00000199562,ENSG00000264501
chr1	10304369	10304611	1:10304369-10304611	ENSG00000264881,ENSG00000199562,ENSG00000264501
chr1	10338166	10338314	1:10338166-10338314	ENSG00000054523
chr1	10339910	10340061	1:10339910-10340061	ENSG00000054523
chr1	10361606	10361845	1:10361606-10361845	ENSG00000054523,ENSG00000284735
chr1	10398563	10399542	1:10398563-10399542	ENSG00000284735,ENSG00000284642,ENSG00000142657,ENSG00000241563
chr1	10428169	10428273	1:10428169-10428273	ENSG00000284735,ENSG00000271989,ENSG00000251503,ENSG00000175279
chr1	10430293	10430971	1:10430293-10430971	ENSG00000284735,ENSG00000271989,ENSG00000251503,ENSG00000175279,ENSG00000241563,ENSG00000203469
chr1	10472258	10472757	1:10472258-10472757	ENSG00000271989,ENSG00000251503,ENSG00000175279,ENSG00000241563,ENSG00000160049,ENSG00000203469,ENSG00000142655,ENSG00000204510
chr1	10474756	10475159	1:10474756-10475159	ENSG00000271989,ENSG00000251503,ENSG00000175279,ENSG00000241563,ENSG00000160049,ENSG00000203469,ENSG00000142655,ENSG00000204510
chr1	10475222	10475553	1:10475222-10475553	ENSG00000241563,ENSG00000160049,ENSG00000203469,ENSG00000142655
chr1	10495184	10495524	1:10495184-10495524	ENSG00000241563,ENSG00000203469,ENSG00000225158
chr1	10507584	10507714	1:10507584-10507714	-
chr1	10528411	10528627	1:10528411-10528627	ENSG00000142655
chr1	10594599	10594770	1:10594599-10594770	-
chr1	10612563	10612747	1:10612563-10612747	ENSG00000287727,ENSG00000243267
chr1	10628778	10628988	1:10628778-10628988	ENSG00000287727,ENSG00000243267,ENSG00000272078,ENSG00000274764
chr1	10640374	10640584	1:10640374-10640584	ENSG00000130940,ENSG00000272078
chr1	10646421	10646941	1:10646421-10646941	ENSG00000130940,ENSG00000272078
chr1	10662940	10663101	1:10662940-10663101	-
chr1	10663356	10664035	1:10663356-10664035	ENSG00000130940,ENSG00000272078
chr1	10664138	10664641	1:10664138-10664641	ENSG00000130940
chr1	10665940	10666401	1:10665940-10666401	ENSG00000130940,ENSG00000272078
chr1	10671839	10672043	1:10671839-10672043	-
chr1	10677522	10677765	1:10677522-10677765	-
chr1	10678074	10678219	1:10678074-10678219	-
chr1	10681436	10681582	1:10681436-10681582	-
chr1	10682169	10682275	1:10682169-10682275	-
chr1	10684349	10684475	1:10684349-10684475	-
chr1	10685830	10686533	1:10685830-10686533	ENSG00000130940
chr1	10687439	10687643	1:10687439-10687643	ENSG00000130940
chr1	10688073	10688331	1:10688073-10688331	ENSG00000130940
chr1	10692489	10692663	1:10692489-10692663	ENSG00000130940
chr1	10693994	10695260	1:10693994-10695260	ENSG00000130940
chr1	10714373	10714971	1:10714373-10714971	ENSG00000130940,ENSG00000274178,ENSG00000204505
chr1	10716959	10717081	1:10716959-10717081	ENSG00000187545
chr1	10717568	10718038	1:10717568-10718038	ENSG00000187545
chr1	10720520	10720972	1:10720520-10720972	ENSG00000187545,ENSG00000274764
chr1	10721693	10721793	1:10721693-10721793	ENSG00000187545
chr1	10723968	10724762	1:10723968-10724762	ENSG00000187545,ENSG00000274764
chr1	10725025	10725408	1:10725025-10725408	ENSG00000207434,ENSG00000274178
chr1	10726370	10726806	1:10726370-10726806	ENSG00000207434,ENSG00000274178
chr1	10734044	10734199	1:10734044-10734199	-
chr1	10735322	10735877	1:10735322-10735877	-
chr1	10737264	10737572	1:10737264-10737572	-
chr1	10744747	10744981	1:10744747-10744981	-
chr1	10745949	10746271	1:10745949-10746271	-
chr1	10751859	10751959	1:10751859-10751959	-
chr1	10756025	10756518	1:10756025-10756518	-
chr1	10761961	10762073	1:10761961-10762073	-
chr1	10774284	10774479	1:10774284-10774479	-
chr1	10774744	10774869	1:10774744-10774869	-
chr1	10779328	10779508	1:10779328-10779508	-
chr1	10781228	10781374	1:10781228-10781374	-
chr1	10786036	10786160	1:10786036-10786160	-
chr1	10788611	10789034	1:10788611-10789034	ENSG00000225158
chr1	10793761	10794213	1:10793761-10794213	ENSG00000130940,ENSG00000204505
chr1	10794394	10794608	1:10794394-10794608	ENSG00000204505
chr1	10794677	10795248	1:10794677-10795248	ENSG00000130940,ENSG00000204505
chr1	10795510	10795869	1:10795510-10795869	ENSG00000130940
chr1	10796077	10796197	1:10796077-10796197	ENSG00000130940
chr1	10796245	10796911	1:10796245-10796911	ENSG00000130940
chr1	10818720	10819085	1:10818720-10819085	ENSG00000231219,ENSG00000207511
chr1	10820489	10820773	1:10820489-10820773	ENSG00000225158
chr1	10822881	10823154	1:10822881-10823154	-
chr1	10823206	10823375	1:10823206-10823375	-
chr1	10836008	10836188	1:10836008-10836188	ENSG00000225158
chr1	10857754	10858027	1:10857754-10858027	ENSG00000225158,ENSG00000187545
chr1	10860793	10861046	1:10860793-10861046	ENSG00000225158
chr1	10862854	10863108	1:10862854-10863108	ENSG00000225158
chr1	10867138	10867370	1:10867138-10867370	ENSG00000225158
chr1	10957269	10957407	1:10957269-10957407	ENSG00000175262
chr1	10960499	10960599	1:10960499-10960599	ENSG00000175262
chr1	10961058	10961258	1:10961058-10961258	ENSG00000175262,ENSG00000215785
chr1	10980110	10980473	1:10980110-10980473	ENSG00000175262,ENSG00000215785,ENSG00000120948
chr1	11012193	11013189	1:11012193-11013189	ENSG00000215785,ENSG00000120948
chr1	11037726	11037917	1:11037726-11037917	ENSG00000120948,ENSG00000009724,ENSG00000238173
chr1	11038000	11038118	1:11038000-11038118	ENSG00000009724
chr1	11059937	11060458	1:11059937-11060458	ENSG00000120948,ENSG00000009724,ENSG00000116649,ENSG00000171824,ENSG00000226849,ENSG00000230337,ENSG00000207451,ENSG00000238173,ENSG00000232423
chr1	11099717	11099967	1:11099717-11099967	ENSG00000171824,ENSG00000230337,ENSG00000207451,ENSG00000182330
chr1	11144008	11144201	1:11144008-11144201	ENSG00000198793,ENSG00000225602,ENSG00000253086,ENSG00000171819,ENSG00000207451,ENSG00000238173,ENSG00000232423
chr1	11157965	11158066	1:11157965-11158066	ENSG00000225602,ENSG00000253086,ENSG00000171819,ENSG00000207451,ENSG00000238173
chr1	11176507	11176676	1:11176507-11176676	ENSG00000253086,ENSG00000171819,ENSG00000207451,ENSG00000238173
chr1	11178069	11178324	1:11178069-11178324	ENSG00000171819,ENSG00000207451,ENSG00000238173
chr1	11178356	11178497	1:11178356-11178497	ENSG00000171819,ENSG00000207451,ENSG00000238173
chr1	11262437	11262913	1:11262437-11262913	ENSG00000198793,ENSG00000171819,ENSG00000207451,ENSG00000238173,ENSG00000120942,ENSG00000238199,ENSG00000284646,ENSG00000224338,ENSG00000235643,ENSG00000284708
chr1	11272824	11273636	1:11272824-11273636	ENSG00000198793,ENSG00000207451,ENSG00000238173,ENSG00000120942,ENSG00000238199,ENSG00000284646,ENSG00000284708,ENSG00000231219,ENSG00000207511
chr1	11292816	11292938	1:11292816-11292938	ENSG00000207451,ENSG00000238173,ENSG00000238199,ENSG00000284646,ENSG00000235643,ENSG00000284708,ENSG00000232423
chr1	11458815	11459014	1:11458815-11459014	ENSG00000284646,ENSG00000224338,ENSG00000204624,ENSG00000285833,ENSG00000235643,ENSG00000284708,ENSG00000274764,ENSG00000231219,ENSG00000207511
chr1	11484308	11484488	1:11484308-11484488	ENSG00000284646,ENSG00000224338,ENSG00000204624,ENSG00000285833,ENSG00000235643,ENSG00000284708
chr1	11650542	11650745	1:11650542-11650745	ENSG00000235643,ENSG00000284708,ENSG00000116661,ENSG00000132879,ENSG00000116663,ENSG00000162490
chr1	11654718	11654982	1:11654718-11654982	ENSG00000284708,ENSG00000116661,ENSG00000132879,ENSG00000116663
chr1	11664093	11664342	1:11664093-11664342	ENSG00000116661,ENSG00000132879,ENSG00000116663,ENSG00000116670,ENSG00000162490
chr1	11680933	11681403	1:11680933-11681403	ENSG00000116661,ENSG00000132879,ENSG00000116663,ENSG00000116670,ENSG00000162490
chr1	11707773	11708293	1:11707773-11708293	ENSG00000235643,ENSG00000284708,ENSG00000116663,ENSG00000116670,ENSG00000162490,ENSG00000232423,ENSG00000270601
chr1	11735879	11736225	1:11735879-11736225	ENSG00000177674,ENSG00000229571
chr1	11736432	11736592	1:11736432-11736592	ENSG00000177674,ENSG00000229571
chr1	11747110	11747310	1:11747110-11747310	ENSG00000177674,ENSG00000177553
chr1	11749290	11749398	1:11749290-11749398	ENSG00000177674
chr1	11784985	11785642	1:11784985-11785642	ENSG00000215910,ENSG00000177553
chr1	11786476	11786588	1:11786476-11786588	ENSG00000215910,ENSG00000177553
chr1	11787100	11788044	1:11787100-11788044	ENSG00000215910,ENSG00000177553
chr1	11788172	11788282	1:11788172-11788282	ENSG00000215910,ENSG00000177553
chr1	11788574	11789230	1:11788574-11789230	ENSG00000215910,ENSG00000177553
chr1	11790578	11791478	1:11790578-11791478	ENSG00000215910,ENSG00000177553,ENSG00000177000,ENSG00000011021
chr1	11792144	11793050	1:11792144-11793050	ENSG00000215910,ENSG00000177553,ENSG00000177000,ENSG00000011021
chr1	11795114	11795311	1:11795114-11795311	ENSG00000177000
chr1	11796363	11796759	1:11796363-11796759	ENSG00000215910,ENSG00000177553,ENSG00000177000,ENSG00000011021
chr1	11800837	11801067	1:11800837-11801067	ENSG00000177000,ENSG00000011021
chr1	11802658	11803896	1:11802658-11803896	ENSG00000177553,ENSG00000177000,ENSG00000011021
chr1	11805141	11806891	1:11805141-11806891	ENSG00000177000,ENSG00000011021
chr1	11838782	11838944	1:11838782-11838944	ENSG00000011021,ENSG00000276470,ENSG00000278852,ENSG00000175206,ENSG00000275915
chr1	11839813	11840134	1:11839813-11840134	ENSG00000011021,ENSG00000276470,ENSG00000278852,ENSG00000175206,ENSG00000275915
chr1	11842204	11842304	1:11842204-11842304	ENSG00000011021,ENSG00000276470,ENSG00000278852,ENSG00000175206,ENSG00000275915
chr1	11859340	11859530	1:11859340-11859530	ENSG00000276470,ENSG00000278852,ENSG00000175206,ENSG00000275915,ENSG00000120937
chr1	11874024	11874591	1:11874024-11874591	ENSG00000276470,ENSG00000278852,ENSG00000175206,ENSG00000275915,ENSG00000120937,ENSG00000224904,ENSG00000274764,ENSG00000182330
chr1	11880912	11881409	1:11880912-11881409	ENSG00000276470,ENSG00000278852,ENSG00000175206,ENSG00000275915,ENSG00000120937,ENSG00000224904,ENSG00000234064,ENSG00000179412
chr1	11882808	11883253	1:11882808-11883253	ENSG00000235643,ENSG00000276470,ENSG00000278852,ENSG00000175206,ENSG00000275915,ENSG00000120937,ENSG00000224904,ENSG00000285646,ENSG00000199347,ENSG00000201801,ENSG00000227875,ENSG00000285604,ENSG00000120952,ENSG00000234064,ENSG00000179412
chr1	11885953	11886318	1:11885953-11886318	ENSG00000276470,ENSG00000278852,ENSG00000175206,ENSG00000275915
chr1	11886999	11887680	1:11886999-11887680	ENSG00000276470,ENSG00000278852,ENSG00000175206,ENSG00000275915,ENSG00000120937,ENSG00000274764
chr1	11894038	11894177	1:11894038-11894177	ENSG00000276470,ENSG00000278852,ENSG00000175206,ENSG00000275915
chr1	11907736	11907991	1:11907736-11907991	ENSG00000285646,ENSG00000199347,ENSG00000201801
chr1	11908039	11909247	1:11908039-11909247	ENSG00000285646,ENSG00000199347,ENSG00000201801
chr1	11909580	11909680	1:11909580-11909680	ENSG00000285646,ENSG00000199347,ENSG00000201801
chr1	11918844	11919171	1:11918844-11919171	ENSG00000285646,ENSG00000199347,ENSG00000201801,ENSG00000116685
chr1	11920343	11920471	1:11920343-11920471	ENSG00000116685,ENSG00000280267
chr1	11926338	11926655	1:11926338-11926655	ENSG00000285646,ENSG00000199347,ENSG00000201801,ENSG00000116685,ENSG00000083444
chr1	11929917	11930041	1:11929917-11930041	ENSG00000116685,ENSG00000083444
chr1	11934551	11934910	1:11934551-11934910	ENSG00000116685,ENSG00000083444
chr1	11940656	11940925	1:11940656-11940925	ENSG00000083444
chr1	11967241	11967399	1:11967241-11967399	ENSG00000083444
chr1	11979551	11980845	1:11979551-11980845	ENSG00000287384,ENSG00000116688,ENSG00000274178,ENSG00000179412
chr1	11982075	11982259	1:11982075-11982259	ENSG00000287384,ENSG00000116688
chr1	11983469	11983783	1:11983469-11983783	ENSG00000287384,ENSG00000116688
chr1	11984248	11984432	1:11984248-11984432	ENSG00000287384,ENSG00000116688
chr1	11984594	11984864	1:11984594-11984864	ENSG00000287384,ENSG00000116688
chr1	11989645	11991392	1:11989645-11991392	ENSG00000287384,ENSG00000116688
chr1	11991886	11991996	1:11991886-11991996	ENSG00000116688
chr1	11996066	11996446	1:11996066-11996446	ENSG00000116688
chr1	12001947	12002441	1:12001947-12002441	ENSG00000116688,ENSG00000270914,ENSG00000201135,ENSG00000227875,ENSG00000270601
chr1	12005471	12005621	1:12005471-12005621	ENSG00000116688
chr1	12014759	12014915	1:12014759-12014915	ENSG00000270914,ENSG00000116691
chr1	12019125	12019728	1:12019125-12019728	ENSG00000270914,ENSG00000116691,ENSG00000202461,ENSG00000276869,ENSG00000243539,ENSG00000201135,ENSG00000227875,ENSG00000285604
chr1	12031350	12031487	1:12031350-12031487	ENSG00000116691,ENSG00000202461,ENSG00000276869,ENSG00000243539,ENSG00000201135,ENSG00000227875,ENSG00000285604
chr1	12052051	12052333	1:12052051-12052333	ENSG00000243539,ENSG00000120949,ENSG00000201135,ENSG00000227875,ENSG00000285604,ENSG00000204510
chr1	12053391	12053614	1:12053391-12053614	ENSG00000243539,ENSG00000120949,ENSG00000201135,ENSG00000227875,ENSG00000285604,ENSG00000204510
chr1	12161889	12162154	1:12161889-12162154	ENSG00000120949,ENSG00000285604,ENSG00000283789,ENSG00000028137,ENSG00000263676,ENSG00000231219,ENSG00000207511
chr1	12170275	12170512	1:12170275-12170512	ENSG00000120949,ENSG00000283789,ENSG00000028137,ENSG00000263676
chr1	12208974	12209116	1:12208974-12209116	ENSG00000120949,ENSG00000227875,ENSG00000285604,ENSG00000263676,ENSG00000225196,ENSG00000252969
chr1	12229827	12230418	1:12229827-12230418	ENSG00000227875,ENSG00000285604,ENSG00000263676,ENSG00000225196,ENSG00000252969,ENSG00000048707,ENSG00000237700
chr1	12230732	12231341	1:12230732-12231341	ENSG00000285604,ENSG00000263676,ENSG00000225196,ENSG00000252969,ENSG00000048707,ENSG00000237700
chr1	12232399	12232553	1:12232399-12232553	ENSG00000285604,ENSG00000263676,ENSG00000225196,ENSG00000252969,ENSG00000048707
chr1	12290940	12291088	1:12290940-12291088	ENSG00000048707,ENSG00000229571
chr1	12309910	12310090	1:12309910-12310090	ENSG00000048707,ENSG00000204518
chr1	12327069	12327235	1:12327069-12327235	ENSG00000204518,ENSG00000232423
chr1	12338043	12338362	1:12338043-12338362	ENSG00000048707,ENSG00000204518,ENSG00000239810,ENSG00000207434
chr1	12339971	12340071	1:12339971-12340071	ENSG00000048707
chr1	12340829	12340972	1:12340829-12340972	ENSG00000048707
chr1	12342811	12342965	1:12342811-12342965	ENSG00000048707
chr1	12407557	12407664	1:12407557-12407664	ENSG00000048707,ENSG00000204510
chr1	12433507	12433961	1:12433507-12433961	ENSG00000243073,ENSG00000204505
chr1	12439204	12439338	1:12439204-12439338	ENSG00000231219,ENSG00000207511
chr1	12450484	12450752	1:12450484-12450752	ENSG00000229484,ENSG00000231103,ENSG00000229571,ENSG00000237700
chr1	12453433	12453840	1:12453433-12453840	ENSG00000229571,ENSG00000237700
chr1	12454080	12454230	1:12454080-12454230	-
chr1	12454660	12454791	1:12454660-12454791	-
chr1	12460015	12460453	1:12460015-12460453	ENSG00000048707,ENSG00000229484
chr1	12461044	12461159	1:12461044-12461159	ENSG00000048707
chr1	12461319	12461461	1:12461319-12461461	ENSG00000048707
chr1	12473832	12474335	1:12473832-12474335	ENSG00000048707,ENSG00000229484,ENSG00000182330
chr1	12475156	12475397	1:12475156-12475397	ENSG00000277058
chr1	12475441	12475683	1:12475441-12475683	ENSG00000048707,ENSG00000277058
chr1	12478027	12478561	1:12478027-12478561	ENSG00000048707,ENSG00000229484,ENSG00000277058
chr1	12486414	12486612	1:12486414-12486612	ENSG00000239149,ENSG00000229484
chr1	12495735	12495983	1:12495735-12495983	ENSG00000048707,ENSG00000239149,ENSG00000229484
chr1	12496495	12496821	1:12496495-12496821	ENSG00000048707,ENSG00000239149,ENSG00000229484
chr1	12514691	12514859	1:12514691-12514859	ENSG00000239149,ENSG00000229484,ENSG00000232423,ENSG00000182330
chr1	12519009	12519111	1:12519009-12519111	ENSG00000239149,ENSG00000229484
chr1	12553014	12553552	1:12553014-12553552	ENSG00000229484,ENSG00000274178,ENSG00000280267,ENSG00000279169
chr1	12556483	12556638	1:12556483-12556638	ENSG00000229484,ENSG00000221340,ENSG00000116721
chr1	12565293	12565427	1:12565293-12565427	ENSG00000221340,ENSG00000276830
chr1	12573110	12573318	1:12573110-12573318	ENSG00000221340,ENSG00000276830
chr1	12580176	12580398	1:12580176-12580398	ENSG00000221340,ENSG00000276830
chr1	12591199	12591669	1:12591199-12591669	ENSG00000229484,ENSG00000162496,ENSG00000221340,ENSG00000276830,ENSG00000204518,ENSG00000188984,ENSG00000229571,ENSG00000250894
chr1	12595132	12595389	1:12595132-12595389	ENSG00000162496,ENSG00000232423
chr1	12595828	12596313	1:12595828-12596313	ENSG00000229484,ENSG00000162496,ENSG00000272482,ENSG00000204518,ENSG00000232423,ENSG00000231219,ENSG00000207511
chr1	12596437	12596699	1:12596437-12596699	ENSG00000162496,ENSG00000232423
chr1	12597837	12598293	1:12597837-12598293	ENSG00000229484,ENSG00000162496,ENSG00000272482,ENSG00000204518,ENSG00000232423,ENSG00000231219,ENSG00000207511
chr1	12600295	12600721	1:12600295-12600721	ENSG00000229484,ENSG00000162496,ENSG00000272482,ENSG00000204518,ENSG00000179412
chr1	12601369	12601532	1:12601369-12601532	ENSG00000162496,ENSG00000272482
chr1	12604442	12604709	1:12604442-12604709	ENSG00000162496,ENSG00000272482,ENSG00000204518,ENSG00000179412
chr1	12615215	12615511	1:12615215-12615511	ENSG00000162496,ENSG00000272482,ENSG00000279169
chr1	12615930	12616882	1:12615930-12616882	ENSG00000162496,ENSG00000272482,ENSG00000279169
chr1	12617048	12617347	1:12617048-12617347	ENSG00000162496,ENSG00000272482,ENSG00000279169
chr1	12617965	12618722	1:12617965-12618722	ENSG00000229484,ENSG00000162496,ENSG00000272482,ENSG00000204518,ENSG00000116721,ENSG00000279169
chr1	12618906	12619377	1:12618906-12619377	ENSG00000229484,ENSG00000162496,ENSG00000272482,ENSG00000204518,ENSG00000279169
chr1	12619471	12619702	1:12619471-12619702	ENSG00000162496,ENSG00000272482,ENSG00000279169
chr1	12619837	12620143	1:12619837-12620143	ENSG00000229484,ENSG00000162496,ENSG00000272482,ENSG00000204518,ENSG00000116721,ENSG00000279169
chr1	12621735	12621873	1:12621735-12621873	ENSG00000204518
chr1	12621907	12622360	1:12621907-12622360	ENSG00000272482,ENSG00000204518
chr1	12677596	12677902	1:12677596-12677902	ENSG00000204518,ENSG00000226166,ENSG00000188984,ENSG00000157330,ENSG00000116726,ENSG00000116721,ENSG00000228338,ENSG00000239810,ENSG00000231103,ENSG00000179172,ENSG00000120952,ENSG00000243073,ENSG00000187545,ENSG00000236179,ENSG00000275774,ENSG00000279804,ENSG00000250894,ENSG00000237700
chr1	13469480	13469609	1:13469480-13469609	ENSG00000116721,ENSG00000231103,ENSG00000120952,ENSG00000243073,ENSG00000204510,ENSG00000207434,ENSG00000274764,ENSG00000236179,ENSG00000275774,ENSG00000204505,ENSG00000279804,ENSG00000250894,ENSG00000204501,ENSG00000228229,ENSG00000204481,ENSG00000204480,ENSG00000204479,ENSG00000204478,ENSG00000237445
chr1	13487522	13487868	1:13487522-13487868	ENSG00000116726,ENSG00000116721,ENSG00000228338,ENSG00000239810,ENSG00000231103,ENSG00000179172,ENSG00000120952,ENSG00000243073,ENSG00000234064,ENSG00000277862,ENSG00000236179,ENSG00000275774,ENSG00000229978,ENSG00000233336,ENSG00000279804,ENSG00000250894,ENSG00000231219,ENSG00000207511,ENSG00000237700,ENSG00000204501,ENSG00000228229,ENSG00000204481,ENSG00000204480,ENSG00000204479,ENSG00000204478,ENSG00000162494,ENSG00000259961,ENSG00000215909,ENSG00000222952,ENSG00000237445,ENSG00000231606
chr1	13514002	13514146	1:13514002-13514146	ENSG00000274764,ENSG00000275774,ENSG00000204505,ENSG00000279804,ENSG00000204501,ENSG00000228229,ENSG00000204481,ENSG00000204480,ENSG00000204479,ENSG00000204478,ENSG00000162494,ENSG00000259961
chr1	13521135	13521241	1:13521135-13521241	ENSG00000231103,ENSG00000243073,ENSG00000274764,ENSG00000275774,ENSG00000204505,ENSG00000279804,ENSG00000270601,ENSG00000204501,ENSG00000228229,ENSG00000204481,ENSG00000204480,ENSG00000204479,ENSG00000204478,ENSG00000162494,ENSG00000259961,ENSG00000215909
chr1	13528433	13528623	1:13528433-13528623	ENSG00000239810,ENSG00000120952,ENSG00000236179,ENSG00000275774,ENSG00000179412,ENSG00000279804,ENSG00000250894,ENSG00000231219,ENSG00000207511,ENSG00000237700,ENSG00000204501,ENSG00000228229,ENSG00000204481,ENSG00000204480,ENSG00000204479,ENSG00000204478,ENSG00000162494,ENSG00000259961,ENSG00000215909,ENSG00000222952,ENSG00000237445
chr1	13535254	13535643	1:13535254-13535643	ENSG00000157330,ENSG00000116726,ENSG00000116721,ENSG00000228338,ENSG00000239810,ENSG00000231103,ENSG00000179172,ENSG00000120952,ENSG00000243073,ENSG00000232423,ENSG00000277862,ENSG00000236179,ENSG00000275774,ENSG00000229978,ENSG00000233336,ENSG00000204505,ENSG00000279804,ENSG00000250894,ENSG00000231219,ENSG00000207511,ENSG00000182330,ENSG00000237700,ENSG00000204501,ENSG00000228229,ENSG00000204481,ENSG00000204480,ENSG00000204479,ENSG00000204478,ENSG00000162494,ENSG00000259961,ENSG00000215909,ENSG00000222952,ENSG00000237445,ENSG00000231606,ENSG00000234593,ENSG00000235829
chr1	13540817	13541294	1:13540817-13541294	ENSG00000116721,ENSG00000228338,ENSG00000239810,ENSG00000231103,ENSG00000179172,ENSG00000120952,ENSG00000243073,ENSG00000232423,ENSG00000274764,ENSG00000229571,ENSG00000277862,ENSG00000236179,ENSG00000275774,ENSG00000229978,ENSG00000233336,ENSG00000204505,ENSG00000279804,ENSG00000250894,ENSG00000237700,ENSG00000204501,ENSG00000228229,ENSG00000204481,ENSG00000204480,ENSG00000204479,ENSG00000204478,ENSG00000215909,ENSG00000162493,ENSG00000222952,ENSG00000237445,ENSG00000231606,ENSG00000234593,ENSG00000235829
chr1	13543418	13544371	1:13543418-13544371	ENSG00000239810,ENSG00000120952,ENSG00000243073,ENSG00000232423,ENSG00000274764,ENSG00000229571,ENSG00000236179,ENSG00000275774,ENSG00000204505,ENSG00000279804,ENSG00000250894,ENSG00000237700,ENSG00000204501,ENSG00000204481,ENSG00000204480,ENSG00000204479,ENSG00000204478,ENSG00000215909,ENSG00000222952,ENSG00000237445
chr1	13583666	13583885	1:13583666-13583885	ENSG00000207434,ENSG00000162493,ENSG00000222952,ENSG00000237445
chr1	13584082	13584672	1:13584082-13584672	ENSG00000207434,ENSG00000162493,ENSG00000222952,ENSG00000237445
chr1	13601126	13601454	1:13601126-13601454	ENSG00000228338,ENSG00000231103,ENSG00000179172,ENSG00000120952,ENSG00000275774,ENSG00000179412,ENSG00000279804,ENSG00000250894,ENSG00000204501,ENSG00000228229,ENSG00000204481,ENSG00000204480,ENSG00000204479,ENSG00000204478,ENSG00000215909,ENSG00000162493,ENSG00000222952,ENSG00000237445,ENSG00000231606,ENSG00000234593
chr1	13700126	13700725	1:13700126-13700725	ENSG00000179412,ENSG00000237445,ENSG00000253085,ENSG00000116731
chr1	13748802	13749999	1:13748802-13749999	ENSG00000274178,ENSG00000237445,ENSG00000253085,ENSG00000116731
chr1	13754824	13755042	1:13754824-13755042	ENSG00000243073,ENSG00000237445,ENSG00000253085,ENSG00000116731
chr1	13792505	13792751	1:13792505-13792751	ENSG00000204501,ENSG00000237445
chr1	14113982	14114093	1:14113982-14114093	ENSG00000232423,ENSG00000275774,ENSG00000204501,ENSG00000252151,ENSG00000231606,ENSG00000234593,ENSG00000235829
chr1	14140865	14141123	1:14140865-14141123	ENSG00000116721,ENSG00000228338,ENSG00000179172,ENSG00000120952,ENSG00000207434,ENSG00000274764,ENSG00000277862,ENSG00000236179,ENSG00000275774,ENSG00000229978,ENSG00000233336,ENSG00000279804,ENSG00000250894,ENSG00000228229,ENSG00000204481,ENSG00000204480,ENSG00000237445,ENSG00000252151,ENSG00000231606,ENSG00000234593,ENSG00000235829,ENSG00000287756
chr1	14141206	14141373	1:14141206-14141373	ENSG00000228338,ENSG00000207434,ENSG00000274764,ENSG00000236179,ENSG00000279804,ENSG00000250894,ENSG00000228229,ENSG00000204481,ENSG00000252151,ENSG00000231606,ENSG00000234593,ENSG00000235829,ENSG00000287756
chr1	14910161	14910325	1:14910161-14910325	ENSG00000187545,ENSG00000274764,ENSG00000231219,ENSG00000207511,ENSG00000189337,ENSG00000231606,ENSG00000234593,ENSG00000235829,ENSG00000287756
chr1	14924027	14924197	1:14924027-14924197	ENSG00000204510,ENSG00000189337,ENSG00000235829,ENSG00000287756
chr1	14924560	14924736	1:14924560-14924736	ENSG00000204510,ENSG00000189337,ENSG00000235829,ENSG00000287756
chr1	14929590	14929773	1:14929590-14929773	ENSG00000189337,ENSG00000235829,ENSG00000287756
chr1	14968532	14968677	1:14968532-14968677	ENSG00000179412,ENSG00000235829,ENSG00000287756
chr1	15046654	15046754	1:15046654-15046754	ENSG00000232423,ENSG00000179412,ENSG00000182330,ENSG00000234593,ENSG00000235829,ENSG00000287756
chr1	15128653	15128759	1:15128653-15128759	ENSG00000229571,ENSG00000270601,ENSG00000204464,ENSG00000215720,ENSG00000278480,ENSG00000282740
chr1	15139854	15139971	1:15139854-15139971	ENSG00000204464,ENSG00000215720,ENSG00000278480
chr1	15141931	15142181	1:15141931-15142181	ENSG00000175147,ENSG00000171729,ENSG00000204464,ENSG00000215720,ENSG00000278480
chr1	15152442	15152607	1:15152442-15152607	ENSG00000175147,ENSG00000171729,ENSG00000204464,ENSG00000215720,ENSG00000278480
chr1	15153578	15153867	1:15153578-15153867	ENSG00000175147,ENSG00000171729,ENSG00000204464,ENSG00000215720,ENSG00000278480
chr1	15154069	15154267	1:15154069-15154267	ENSG00000175147,ENSG00000171729,ENSG00000204464,ENSG00000215720,ENSG00000278480
chr1	15272633	15272758	1:15272633-15272758	ENSG00000274764,ENSG00000175147,ENSG00000171729,ENSG00000204464,ENSG00000215720,ENSG00000278480
chr1	15282159	15282259	1:15282159-15282259	ENSG00000204464,ENSG00000215720,ENSG00000278480,ENSG00000142621
chr1	15282865	15283084	1:15282865-15283084	ENSG00000204464,ENSG00000215720,ENSG00000278480,ENSG00000142621
chr1	15283610	15283766	1:15283610-15283766	ENSG00000204464,ENSG00000215720,ENSG00000278480,ENSG00000142621
chr1	15323102	15323376	1:15323102-15323376	ENSG00000142621,ENSG00000142615,ENSG00000162438
chr1	15323649	15323760	1:15323649-15323760	ENSG00000142621,ENSG00000142615,ENSG00000162438
chr1	15329190	15329412	1:15329190-15329412	ENSG00000142621,ENSG00000236045,ENSG00000142615,ENSG00000162438
chr1	15337754	15337906	1:15337754-15337906	ENSG00000142621,ENSG00000233485,ENSG00000236045,ENSG00000142615,ENSG00000162438
chr1	15343896	15344137	1:15343896-15344137	ENSG00000187545,ENSG00000142621,ENSG00000233485,ENSG00000236045,ENSG00000142615,ENSG00000162438
chr1	15344898	15345103	1:15344898-15345103	ENSG00000142621,ENSG00000233485,ENSG00000236045,ENSG00000162438
chr1	15370822	15371046	1:15370822-15371046	ENSG00000142621,ENSG00000142615,ENSG00000162438
chr1	15409722	15410129	1:15409722-15410129	ENSG00000228140,ENSG00000142634,ENSG00000142615,ENSG00000162438
chr1	15416276	15416555	1:15416276-15416555	ENSG00000228140,ENSG00000142634,ENSG00000142615,ENSG00000162438
chr1	15489201	15489654	1:15489201-15489654	ENSG00000282740,ENSG00000215704,ENSG00000142615,ENSG00000162438
chr1	15492524	15492983	1:15492524-15492983	ENSG00000251866,ENSG00000215704,ENSG00000142615,ENSG00000162438
chr1	15501530	15501667	1:15501530-15501667	ENSG00000132906,ENSG00000142615,ENSG00000162438
chr1	15507341	15507712	1:15507341-15507712	ENSG00000274178,ENSG00000231219,ENSG00000207511,ENSG00000132906,ENSG00000142615
chr1	15523865	15525533	1:15523865-15525533	ENSG00000251866,ENSG00000116138,ENSG00000132906,ENSG00000142615
chr1	15526384	15527347	1:15526384-15527347	ENSG00000116771,ENSG00000272510,ENSG00000251866,ENSG00000116138,ENSG00000132906
chr1	15574945	15575057	1:15574945-15575057	ENSG00000270601,ENSG00000116771,ENSG00000272510,ENSG00000251866,ENSG00000116138
chr1	15596987	15597091	1:15596987-15597091	ENSG00000252417,ENSG00000235084,ENSG00000237301,ENSG00000116771,ENSG00000272510
chr1	15603263	15603823	1:15603263-15603823	ENSG00000197312,ENSG00000236500,ENSG00000252417,ENSG00000235084,ENSG00000237301,ENSG00000116771,ENSG00000272510,ENSG00000251866
chr1	15617163	15618176	1:15617163-15618176	ENSG00000197312,ENSG00000236500,ENSG00000252417,ENSG00000235084,ENSG00000237301,ENSG00000116771,ENSG00000272510,ENSG00000251866
chr1	15620140	15620326	1:15620140-15620326	ENSG00000197312,ENSG00000116771,ENSG00000272510
chr1	15621006	15621190	1:15621006-15621190	ENSG00000197312,ENSG00000236500,ENSG00000116771,ENSG00000272510
chr1	15627761	15627869	1:15627761-15627869	ENSG00000197312
chr1	15656612	15656739	1:15656612-15656739	ENSG00000215695,ENSG00000197312
chr1	15662700	15662815	1:15662700-15662815	ENSG00000215695
chr1	15681353	15681569	1:15681353-15681569	ENSG00000116786,ENSG00000271742
chr1	15684218	15684388	1:15684218-15684388	ENSG00000116786,ENSG00000271742
chr1	15684668	15684858	1:15684668-15684858	ENSG00000116786,ENSG00000271742
chr1	15684917	15685066	1:15684917-15685066	ENSG00000116786,ENSG00000271742
chr1	15691520	15691739	1:15691520-15691739	ENSG00000116786,ENSG00000271742,ENSG00000116771,ENSG00000251866
chr1	15703192	15703395	1:15703192-15703395	ENSG00000272510
chr1	15703663	15703990	1:15703663-15703990	ENSG00000272510
chr1	15706945	15707072	1:15706945-15707072	-
chr1	15714469	15715007	1:15714469-15715007	ENSG00000116771,ENSG00000272510
chr1	15717507	15717764	1:15717507-15717764	-
chr1	15717939	15718650	1:15717939-15718650	-
chr1	15720872	15721185	1:15720872-15721185	ENSG00000237938,ENSG00000116786
chr1	15727766	15728071	1:15727766-15728071	ENSG00000237938,ENSG00000116786
chr1	15735145	15735262	1:15735145-15735262	ENSG00000162460,ENSG00000162461,ENSG00000237938
chr1	15735331	15735659	1:15735331-15735659	ENSG00000162460,ENSG00000224459,ENSG00000162461,ENSG00000237938
chr1	15735759	15737197	1:15735759-15737197	ENSG00000162460,ENSG00000224459,ENSG00000162461,ENSG00000237938
chr1	15741418	15741677	1:15741418-15741677	ENSG00000162460,ENSG00000224459,ENSG00000162461,ENSG00000237938,ENSG00000116771
chr1	15758644	15759535	1:15758644-15759535	ENSG00000162458,ENSG00000224459
chr1	15760884	15761251	1:15760884-15761251	ENSG00000162458
chr1	15761776	15762228	1:15761776-15762228	ENSG00000162458
chr1	15764109	15764284	1:15764109-15764284	ENSG00000162458
chr1	15786716	15786902	1:15786716-15786902	ENSG00000233954,ENSG00000224321
chr1	15792129	15792258	1:15792129-15792258	ENSG00000183888,ENSG00000233954,ENSG00000224321
chr1	15799631	15799746	1:15799631-15799746	ENSG00000233954,ENSG00000224321
chr1	15834288	15835304	1:15834288-15835304	ENSG00000183888,ENSG00000234607,ENSG00000270620,ENSG00000065526,ENSG00000179743,ENSG00000178715,ENSG00000233954
chr1	15835342	15835761	1:15835342-15835761	ENSG00000270620,ENSG00000065526,ENSG00000179743
chr1	15835800	15836402	1:15835800-15836402	ENSG00000234607,ENSG00000270620,ENSG00000065526,ENSG00000179743,ENSG00000178715,ENSG00000233954
chr1	15843889	15844007	1:15843889-15844007	ENSG00000270620,ENSG00000065526,ENSG00000179743,ENSG00000233954
chr1	15847279	15848685	1:15847279-15848685	ENSG00000268869,ENSG00000234607,ENSG00000270620,ENSG00000065526,ENSG00000179743,ENSG00000233954
chr1	15849275	15849721	1:15849275-15849721	ENSG00000268869,ENSG00000270620,ENSG00000065526,ENSG00000179743,ENSG00000233954
chr1	15849842	15849951	1:15849842-15849951	ENSG00000268869,ENSG00000270620,ENSG00000065526,ENSG00000179743
chr1	15886216	15886752	1:15886216-15886752	ENSG00000234607,ENSG00000270620,ENSG00000065526,ENSG00000179743,ENSG00000233954
chr1	15899413	15899614	1:15899413-15899614	ENSG00000270620,ENSG00000233954
chr1	15903031	15903153	1:15903031-15903153	ENSG00000270620,ENSG00000233954
chr1	15949620	15950218	1:15949620-15950218	ENSG00000234607,ENSG00000116809,ENSG00000270620
chr1	15975864	15976248	1:15975864-15976248	ENSG00000183888,ENSG00000224966,ENSG00000275503,ENSG00000231353,ENSG00000234607,ENSG00000116809,ENSG00000270620,ENSG00000233954
chr1	15994659	15994774	1:15994659-15994774	ENSG00000183888,ENSG00000224966,ENSG00000275503,ENSG00000231353,ENSG00000234607,ENSG00000233954
chr1	16008974	16019963	1:16008974-16019963	ENSG00000184908,ENSG00000232456,ENSG00000186510,ENSG00000173641,ENSG00000233078,ENSG00000183888
chr1	16020181	16020681	1:16020181-16020681	ENSG00000232456,ENSG00000186510,ENSG00000173641,ENSG00000183888
chr1	16021768	16021902	1:16021768-16021902	ENSG00000186510,ENSG00000173641
chr1	16032859	16033162	1:16032859-16033162	ENSG00000184908,ENSG00000232456,ENSG00000186510,ENSG00000173641,ENSG00000233078,ENSG00000183888,ENSG00000233954
chr1	16048632	16048824	1:16048632-16048824	ENSG00000184908,ENSG00000232456
chr1	16056179	16056339	1:16056179-16056339	ENSG00000184908,ENSG00000232456,ENSG00000233078,ENSG00000183888
chr1	16068405	16068950	1:16068405-16068950	ENSG00000185519,ENSG00000184908,ENSG00000232456,ENSG00000183888
chr1	16073126	16073366	1:16073126-16073366	ENSG00000185519
chr1	16073428	16073837	1:16073428-16073837	ENSG00000234166,ENSG00000185519,ENSG00000183888
chr1	16075354	16075557	1:16075354-16075557	ENSG00000225710,ENSG00000234166,ENSG00000185519
chr1	16076991	16077232	1:16076991-16077232	ENSG00000225710,ENSG00000234166,ENSG00000185519
chr1	16078963	16079202	1:16078963-16079202	ENSG00000225710,ENSG00000234166,ENSG00000185519
chr1	16127845	16127956	1:16127845-16127956	ENSG00000142627
chr1	16130951	16131099	1:16130951-16131099	ENSG00000142627
chr1	16143816	16144128	1:16143816-16144128	ENSG00000224621,ENSG00000227959,ENSG00000142627
chr1	16145116	16145525	1:16145116-16145525	ENSG00000224621,ENSG00000227959,ENSG00000142627
chr1	16145670	16146616	1:16145670-16146616	ENSG00000223643,ENSG00000224621,ENSG00000227959,ENSG00000142627
chr1	16151261	16151412	1:16151261-16151412	ENSG00000224621,ENSG00000227959,ENSG00000142627
chr1	16154767	16154955	1:16154767-16154955	ENSG00000224621,ENSG00000227959,ENSG00000142627
chr1	16155128	16155255	1:16155128-16155255	ENSG00000224621,ENSG00000227959,ENSG00000142627
chr1	16155594	16156241	1:16155594-16156241	ENSG00000224621,ENSG00000227959,ENSG00000142627
chr1	16175838	16176154	1:16175838-16176154	ENSG00000234166,ENSG00000224621,ENSG00000227959
chr1	16181918	16182180	1:16181918-16182180	ENSG00000234166
chr1	16187862	16187973	1:16187862-16187973	ENSG00000234166
chr1	16205137	16205251	1:16205137-16205251	ENSG00000142632,ENSG00000234166
chr1	16206395	16207184	1:16206395-16207184	ENSG00000225710,ENSG00000237276,ENSG00000142632,ENSG00000234166
chr1	16216279	16216479	1:16216279-16216479	ENSG00000186715,ENSG00000237276,ENSG00000142632,ENSG00000234166
chr1	16217167	16217766	1:16217167-16217766	ENSG00000186715,ENSG00000132881,ENSG00000288398,ENSG00000237276,ENSG00000142632,ENSG00000234166
chr1	16226888	16227164	1:16226888-16227164	ENSG00000282143,ENSG00000215908,ENSG00000132881,ENSG00000288398,ENSG00000237276,ENSG00000234166
chr1	16236188	16236970	1:16236188-16236970	ENSG00000233929,ENSG00000132881,ENSG00000288398
chr1	16237024	16237393	1:16237024-16237393	ENSG00000233929,ENSG00000132881,ENSG00000288398,ENSG00000237276,ENSG00000142632,ENSG00000234166
chr1	16244451	16244634	1:16244451-16244634	ENSG00000282143,ENSG00000215908,ENSG00000233929,ENSG00000132881
chr1	16246969	16247327	1:16246969-16247327	ENSG00000037637,ENSG00000233929,ENSG00000132881,ENSG00000234166
chr1	16248194	16249169	1:16248194-16249169	ENSG00000037637,ENSG00000233929,ENSG00000132881,ENSG00000234166
chr1	16249287	16249421	1:16249287-16249421	ENSG00000037637,ENSG00000233929
chr1	16250613	16250885	1:16250613-16250885	ENSG00000037637
chr1	16254688	16254870	1:16254688-16254870	ENSG00000037637
chr1	16266421	16266856	1:16266421-16266856	-
chr1	16276455	16276570	1:16276455-16276570	-
chr1	16300586	16300727	1:16300586-16300727	-
chr1	16351947	16352812	1:16351947-16352812	ENSG00000226457,ENSG00000055070,ENSG00000037637
chr1	16366917	16368012	1:16366917-16368012	ENSG00000223643,ENSG00000226029,ENSG00000157191,ENSG00000187144,ENSG00000226457,ENSG00000055070
chr1	16375821	16375959	1:16375821-16375959	ENSG00000268869,ENSG00000226029,ENSG00000226457,ENSG00000055070
chr1	16386522	16386658	1:16386522-16386658	ENSG00000277344,ENSG00000233421,ENSG00000226029,ENSG00000187144,ENSG00000226457
chr1	16440544	16440863	1:16440544-16440863	ENSG00000277344,ENSG00000233421,ENSG00000224174,ENSG00000261135,ENSG00000206652,ENSG00000226029,ENSG00000157191,ENSG00000187144
chr1	16498952	16499431	1:16498952-16499431	ENSG00000225710,ENSG00000277344,ENSG00000233421,ENSG00000224174,ENSG00000285853,ENSG00000261135,ENSG00000206652,ENSG00000080947,ENSG00000226029,ENSG00000157191,ENSG00000187144
chr1	16513976	16514676	1:16513976-16514676	ENSG00000223643,ENSG00000227684,ENSG00000282740,ENSG00000236698,ENSG00000280114,ENSG00000225710,ENSG00000277344,ENSG00000233421,ENSG00000224174,ENSG00000285853,ENSG00000261135,ENSG00000206652,ENSG00000080947,ENSG00000226029,ENSG00000157191
chr1	16613108	16613986	1:16613108-16613986	ENSG00000223643,ENSG00000186715,ENSG00000227684,ENSG00000282740,ENSG00000279151,ENSG00000268869,ENSG00000236698,ENSG00000280114,ENSG00000282143,ENSG00000215908,ENSG00000271732,ENSG00000219481,ENSG00000225710,ENSG00000277344,ENSG00000233421,ENSG00000224174
chr1	16621138	16621240	1:16621138-16621240	ENSG00000263811,ENSG00000230239,ENSG00000223643,ENSG00000186715,ENSG00000236698,ENSG00000280114,ENSG00000215908,ENSG00000271732,ENSG00000219481,ENSG00000225710
chr1	16644368	16645069	1:16644368-16645069	ENSG00000277234,ENSG00000228549,ENSG00000263811,ENSG00000230239,ENSG00000223643,ENSG00000186715,ENSG00000282740,ENSG00000268869,ENSG00000236698,ENSG00000280114,ENSG00000186301,ENSG00000283773,ENSG00000215908,ENSG00000271732,ENSG00000219481,ENSG00000225710,ENSG00000277344,ENSG00000224174
chr1	16889402	16889676	1:16889402-16889676	ENSG00000235241,ENSG00000238142,ENSG00000277234,ENSG00000228549,ENSG00000263811,ENSG00000230239,ENSG00000223643,ENSG00000279151
chr1	16895609	16895773	1:16895609-16895773	ENSG00000272426,ENSG00000207005,ENSG00000235241,ENSG00000238142,ENSG00000277234,ENSG00000228549,ENSG00000263811,ENSG00000230239,ENSG00000223643,ENSG00000236698,ENSG00000280114
chr1	16896033	16896333	1:16896033-16896333	ENSG00000272426,ENSG00000207005,ENSG00000235241,ENSG00000238142,ENSG00000277234,ENSG00000228549,ENSG00000263811,ENSG00000230239,ENSG00000223643,ENSG00000236698,ENSG00000280114
chr1	16903950	16904329	1:16903950-16904329	ENSG00000272426,ENSG00000207005,ENSG00000277234,ENSG00000228549,ENSG00000207389,ENSG00000227684,ENSG00000058453,ENSG00000282740,ENSG00000279151,ENSG00000207513
chr1	16904642	16905251	1:16904642-16905251	ENSG00000272426,ENSG00000207005,ENSG00000235241,ENSG00000238142,ENSG00000277234,ENSG00000228549,ENSG00000263811,ENSG00000230239,ENSG00000223643,ENSG00000186715,ENSG00000207389,ENSG00000227684,ENSG00000058453,ENSG00000282740,ENSG00000279151,ENSG00000236698,ENSG00000280114,ENSG00000207513
chr1	16905290	16905421	1:16905290-16905421	ENSG00000272426,ENSG00000277234,ENSG00000228549,ENSG00000263811,ENSG00000230239
chr1	16913727	16914618	1:16913727-16914618	ENSG00000142619,ENSG00000272426,ENSG00000207005,ENSG00000235241,ENSG00000238142,ENSG00000277234,ENSG00000228549,ENSG00000263811,ENSG00000230239,ENSG00000058453,ENSG00000279151,ENSG00000236698,ENSG00000280114,ENSG00000225710,ENSG00000277344,ENSG00000233421,ENSG00000224174
chr1	16951780	16951931	1:16951780-16951931	ENSG00000058453,ENSG00000282143,ENSG00000215908
chr1	16960821	16960924	1:16960821-16960924	ENSG00000226526,ENSG00000286898,ENSG00000117122,ENSG00000058453
chr1	16963580	16963744	1:16963580-16963744	ENSG00000159363,ENSG00000226526,ENSG00000286898,ENSG00000117122,ENSG00000058453
chr1	16967373	16967504	1:16967373-16967504	ENSG00000226526,ENSG00000286898,ENSG00000117122,ENSG00000058453
chr1	16978835	16979048	1:16978835-16979048	ENSG00000159363,ENSG00000226526,ENSG00000286898,ENSG00000117122,ENSG00000223643,ENSG00000058453
chr1	17011749	17012145	1:17011749-17012145	ENSG00000117118,ENSG00000288636,ENSG00000159363,ENSG00000263811,ENSG00000230239
chr1	17053827	17054499	1:17053827-17054499	ENSG00000159339,ENSG00000266634,ENSG00000142619,ENSG00000142623,ENSG00000282843,ENSG00000204362,ENSG00000117118,ENSG00000288636,ENSG00000159363,ENSG00000058453,ENSG00000236698,ENSG00000280114
chr1	17059748	17059919	1:17059748-17059919	ENSG00000159339,ENSG00000266634,ENSG00000142619,ENSG00000142623,ENSG00000282843,ENSG00000204362,ENSG00000117115,ENSG00000117118,ENSG00000282143
chr1	17114075	17114208	1:17114075-17114208	ENSG00000159339,ENSG00000266634,ENSG00000142619,ENSG00000142623,ENSG00000282843,ENSG00000204362,ENSG00000117115
chr1	17406269	17406393	1:17406269-17406393	ENSG00000179051,ENSG00000227751,ENSG00000276747,ENSG00000159339,ENSG00000266634,ENSG00000142619,ENSG00000142623,ENSG00000282843,ENSG00000204362
chr1	17409422	17409582	1:17409422-17409582	ENSG00000179051,ENSG00000227751,ENSG00000276747,ENSG00000159339,ENSG00000266634,ENSG00000142619,ENSG00000142623,ENSG00000282843,ENSG00000204362
chr1	17419692	17420106	1:17419692-17420106	ENSG00000179051,ENSG00000227751,ENSG00000276747,ENSG00000159339,ENSG00000266634,ENSG00000142619,ENSG00000282843,ENSG00000204362,ENSG00000225710
chr1	17423886	17424229	1:17423886-17424229	ENSG00000179051,ENSG00000276747,ENSG00000159339,ENSG00000266634,ENSG00000142619,ENSG00000282843
chr1	17437667	17438032	1:17437667-17438032	ENSG00000179051
chr1	17439704	17440034	1:17439704-17440034	ENSG00000179051,ENSG00000276747
chr1	17475886	17476076	1:17475886-17476076	ENSG00000276747,ENSG00000159339,ENSG00000142619
chr1	17502425	17502586	1:17502425-17502586	ENSG00000276747,ENSG00000159339,ENSG00000223643
chr1	17531791	17532455	1:17531791-17532455	ENSG00000235282,ENSG00000074964,ENSG00000276747,ENSG00000159339,ENSG00000266634
chr1	17539571	17540024	1:17539571-17540024	ENSG00000074964
chr1	17552006	17552283	1:17552006-17552283	-
chr1	17561604	17562030	1:17561604-17562030	-
chr1	17563998	17564257	1:17563998-17564257	ENSG00000276747
chr1	17564769	17564911	1:17564769-17564911	-
chr1	17567044	17567162	1:17567044-17567162	-
chr1	17569195	17570238	1:17569195-17570238	ENSG00000179023,ENSG00000225387,ENSG00000159339,ENSG00000282843
chr1	17588041	17588508	1:17588041-17588508	ENSG00000074964,ENSG00000266634,ENSG00000204362
chr1	17593932	17594387	1:17593932-17594387	ENSG00000279151
chr1	17596321	17596421	1:17596321-17596421	ENSG00000074964
chr1	17599925	17600123	1:17599925-17600123	ENSG00000074964
chr1	17605635	17606217	1:17605635-17606217	ENSG00000074964
chr1	17606934	17607087	1:17606934-17607087	ENSG00000074964
chr1	17618029	17618504	1:17618029-17618504	ENSG00000236648,ENSG00000074964,ENSG00000159339,ENSG00000223643
chr1	17618582	17619184	1:17618582-17619184	ENSG00000074964
chr1	17620167	17620453	1:17620167-17620453	ENSG00000074964
chr1	17624901	17625231	1:17624901-17625231	ENSG00000236648,ENSG00000074964
chr1	17630090	17630254	1:17630090-17630254	ENSG00000074964
chr1	17669842	17670110	1:17669842-17670110	ENSG00000009709,ENSG00000235282,ENSG00000179023,ENSG00000225387,ENSG00000280222,ENSG00000117154,ENSG00000261781,ENSG00000284653,ENSG00000236648,ENSG00000159339
chr1	17673306	17673608	1:17673306-17673608	ENSG00000009709,ENSG00000179023,ENSG00000225387,ENSG00000280222,ENSG00000117154,ENSG00000261781,ENSG00000236648
chr1	17819082	17819491	1:17819082-17819491	ENSG00000179023,ENSG00000225387,ENSG00000117154,ENSG00000261781,ENSG00000284653,ENSG00000117148,ENSG00000236648
chr1	17829625	17829841	1:17829625-17829841	ENSG00000009709,ENSG00000179023,ENSG00000225387,ENSG00000280222,ENSG00000117154,ENSG00000261781,ENSG00000284653,ENSG00000117148,ENSG00000236648
chr1	17873063	17873347	1:17873063-17873347	ENSG00000009709,ENSG00000235282,ENSG00000179023,ENSG00000225387,ENSG00000280222,ENSG00000117154,ENSG00000261781,ENSG00000284653,ENSG00000236648
chr1	17875939	17876172	1:17875939-17876172	ENSG00000009709,ENSG00000235282,ENSG00000179023,ENSG00000225387,ENSG00000280222,ENSG00000117154,ENSG00000261781,ENSG00000284653,ENSG00000236648
chr1	17881753	17882021	1:17881753-17882021	ENSG00000235282,ENSG00000179023,ENSG00000225387,ENSG00000280222,ENSG00000117154,ENSG00000261781,ENSG00000284653,ENSG00000236648,ENSG00000204362
chr1	17891167	17891538	1:17891167-17891538	ENSG00000009709,ENSG00000235282,ENSG00000179023,ENSG00000225387,ENSG00000280222,ENSG00000117154,ENSG00000261781,ENSG00000284653,ENSG00000236648,ENSG00000159339,ENSG00000204362
chr1	17892310	17892625	1:17892310-17892625	ENSG00000009709,ENSG00000235282,ENSG00000179023,ENSG00000225387,ENSG00000280222,ENSG00000117154,ENSG00000261781,ENSG00000284653,ENSG00000236648,ENSG00000159339,ENSG00000204362
chr1	17930700	17930900	1:17930700-17930900	ENSG00000009709,ENSG00000235282,ENSG00000179023,ENSG00000225387,ENSG00000280222,ENSG00000117154,ENSG00000261781,ENSG00000284653,ENSG00000236648
chr1	18166413	18166569	1:18166413-18166569	ENSG00000235282,ENSG00000179023,ENSG00000225387,ENSG00000230035,ENSG00000280222,ENSG00000117154,ENSG00000261781,ENSG00000284653,ENSG00000279151
chr1	18175900	18176051	1:18175900-18176051	ENSG00000235282,ENSG00000179023,ENSG00000225387,ENSG00000230035,ENSG00000280222,ENSG00000117154,ENSG00000261781,ENSG00000284653
chr1	18820887	18820987	1:18820887-18820987	ENSG00000179002,ENSG00000009709,ENSG00000225478,ENSG00000235282,ENSG00000179023
chr1	18884276	18884385	1:18884276-18884385	ENSG00000265606,ENSG00000159423,ENSG00000179002
chr1	18902369	18903191	1:18902369-18903191	ENSG00000221662,ENSG00000265606,ENSG00000159423,ENSG00000179002
chr1	18913171	18913299	1:18913171-18913299	ENSG00000169991,ENSG00000159423
chr1	18922305	18922536	1:18922305-18922536	ENSG00000169991,ENSG00000179002
chr1	18955852	18955972	1:18955852-18955972	ENSG00000169991
chr1	18956299	18957068	1:18956299-18957068	ENSG00000169991,ENSG00000159423,ENSG00000179002
chr1	18978786	18978986	1:18978786-18978986	ENSG00000179002
chr1	19073352	19073660	1:19073352-19073660	ENSG00000127481,ENSG00000272084
chr1	19075022	19075325	1:19075022-19075325	ENSG00000127481,ENSG00000272084
chr1	19086181	19086736	1:19086181-19086736	ENSG00000127481,ENSG00000272084
chr1	19122712	19122983	1:19122712-19122983	ENSG00000127481
chr1	19123880	19124023	1:19123880-19124023	ENSG00000127481
chr1	19195694	19195800	1:19195694-19195800	-
chr1	19203532	19203696	1:19203532-19203696	ENSG00000230424
chr1	19209971	19210627	1:19209971-19210627	ENSG00000211454,ENSG00000127463,ENSG00000230424,ENSG00000127481
chr1	19232592	19232829	1:19232592-19232829	ENSG00000211454,ENSG00000127463,ENSG00000230424
chr1	19241351	19241521	1:19241351-19241521	ENSG00000270728,ENSG00000211454,ENSG00000286064,ENSG00000053372,ENSG00000127463
chr1	19251470	19251893	1:19251470-19251893	ENSG00000270728,ENSG00000211454,ENSG00000286064,ENSG00000053372,ENSG00000127463
chr1	19257644	19257774	1:19257644-19257774	ENSG00000211454,ENSG00000286064,ENSG00000053372,ENSG00000127463
chr1	19288748	19288932	1:19288748-19288932	ENSG00000200403,ENSG00000270728,ENSG00000162482,ENSG00000211454,ENSG00000286064
chr1	19311751	19312853	1:19311751-19312853	ENSG00000053371,ENSG00000200403,ENSG00000040487,ENSG00000270728,ENSG00000211454
chr1	19344488	19344627	1:19344488-19344627	ENSG00000077549,ENSG00000270728
chr1	19376570	19376776	1:19376570-19376776	ENSG00000201609
chr1	19400297	19400460	1:19400297-19400460	-
chr1	19424767	19424899	1:19424767-19424899	ENSG00000077549,ENSG00000240490
chr1	19430127	19430356	1:19430127-19430356	ENSG00000240490,ENSG00000201609
chr1	19435333	19435574	1:19435333-19435574	ENSG00000077549,ENSG00000240490,ENSG00000201609
chr1	19439432	19439789	1:19439432-19439789	ENSG00000077549,ENSG00000240490,ENSG00000201609
chr1	19439883	19440055	1:19439883-19440055	ENSG00000240490,ENSG00000201609
chr1	19441142	19441346	1:19441142-19441346	ENSG00000240490,ENSG00000201609
chr1	19445975	19446189	1:19445975-19446189	ENSG00000201609
chr1	19458899	19459149	1:19458899-19459149	ENSG00000077549,ENSG00000240490,ENSG00000173436,ENSG00000201609
chr1	19465236	19465390	1:19465236-19465390	ENSG00000077549,ENSG00000201609
chr1	19485179	19486187	1:19485179-19486187	ENSG00000077549,ENSG00000173436,ENSG00000201609,ENSG00000235185,ENSG00000158747,ENSG00000270136
chr1	19563759	19563871	1:19563759-19563871	ENSG00000201609
chr1	19596437	19597554	1:19596437-19597554	ENSG00000173436,ENSG00000201609,ENSG00000235185,ENSG00000158747,ENSG00000270136,ENSG00000226396
chr1	19613504	19613702	1:19613504-19613702	ENSG00000173436,ENSG00000201609,ENSG00000235185,ENSG00000158747,ENSG00000270136,ENSG00000226396
chr1	19644165	19644275	1:19644165-19644275	ENSG00000158747
chr1	19651228	19651409	1:19651228-19651409	ENSG00000158747,ENSG00000158748
chr1	19659840	19660058	1:19659840-19660058	ENSG00000201609,ENSG00000158747,ENSG00000158748
chr1	19704630	19704762	1:19704630-19704762	ENSG00000158748,ENSG00000162542,ENSG00000178828,ENSG00000235434
chr1	19715705	19715828	1:19715705-19715828	ENSG00000178828,ENSG00000235434
chr1	19744490	19744610	1:19744490-19744610	ENSG00000162542,ENSG00000178828,ENSG00000235434
chr1	19799663	19800057	1:19799663-19800057	ENSG00000162542,ENSG00000178828,ENSG00000235434
chr1	19882193	19882846	1:19882193-19882846	ENSG00000178828,ENSG00000235434,ENSG00000169914,ENSG00000188784,ENSG00000158786
chr1	19912142	19912328	1:19912142-19912328	ENSG00000178828,ENSG00000169914,ENSG00000188784,ENSG00000117215,ENSG00000158786,ENSG00000227066
chr1	19974921	19975023	1:19974921-19975023	ENSG00000242688,ENSG00000188257,ENSG00000117215,ENSG00000158786
chr1	20028233	20028375	1:20028233-20028375	ENSG00000127472
chr1	20069934	20070315	1:20069934-20070315	ENSG00000188784,ENSG00000188257,ENSG00000127472,ENSG00000117215,ENSG00000158786
chr1	20101058	20101159	1:20101058-20101159	ENSG00000188784,ENSG00000117215,ENSG00000158786,ENSG00000227066
chr1	20152451	20152559	1:20152451-20152559	ENSG00000188784,ENSG00000242688,ENSG00000188257,ENSG00000117215,ENSG00000158786,ENSG00000227066
chr1	20183967	20184161	1:20183967-20184161	ENSG00000117215,ENSG00000158786,ENSG00000187980,ENSG00000162543
chr1	20195216	20195407	1:20195216-20195407	ENSG00000188784,ENSG00000117215,ENSG00000158786,ENSG00000227066,ENSG00000187980,ENSG00000162543,ENSG00000228105,ENSG00000236963,ENSG00000226487,ENSG00000162545
chr1	20265328	20265677	1:20265328-20265677	ENSG00000228105,ENSG00000284710,ENSG00000158816,ENSG00000226664,ENSG00000236963,ENSG00000226487
chr1	20282575	20282937	1:20282575-20282937	ENSG00000228105,ENSG00000284710,ENSG00000158816,ENSG00000226664,ENSG00000236963,ENSG00000226487
chr1	20302069	20302239	1:20302069-20302239	ENSG00000228105,ENSG00000158816,ENSG00000226664,ENSG00000236963,ENSG00000226487
chr1	20308655	20308942	1:20308655-20308942	ENSG00000228105,ENSG00000158816,ENSG00000226664,ENSG00000236963,ENSG00000226487
chr1	20358680	20359078	1:20358680-20359078	ENSG00000158786,ENSG00000228105,ENSG00000226664,ENSG00000236963,ENSG00000226487,ENSG00000284743,ENSG00000162545
chr1	20470347	20470479	1:20470347-20470479	ENSG00000236963,ENSG00000226487,ENSG00000284641,ENSG00000284743,ENSG00000162545
chr1	20507775	20508337	1:20507775-20508337	ENSG00000228105,ENSG00000236963,ENSG00000226487,ENSG00000284743,ENSG00000162545,ENSG00000090432,ENSG00000215520
chr1	20552037	20552237	1:20552037-20552237	ENSG00000215520,ENSG00000183114,ENSG00000158825
chr1	20552337	20552610	1:20552337-20552610	ENSG00000215520,ENSG00000183114,ENSG00000158825
chr1	20553458	20553601	1:20553458-20553601	ENSG00000215520,ENSG00000183114,ENSG00000158825
chr1	20575301	20575481	1:20575301-20575481	ENSG00000215520,ENSG00000158825,ENSG00000158828,ENSG00000284005
chr1	20613616	20613757	1:20613616-20613757	ENSG00000215520,ENSG00000158825
chr1	20613896	20614141	1:20613896-20614141	ENSG00000215520,ENSG00000158825,ENSG00000284005
chr1	20633331	20634098	1:20633331-20634098	ENSG00000215520,ENSG00000158825,ENSG00000158828,ENSG00000284005
chr1	20634603	20634774	1:20634603-20634774	ENSG00000215520,ENSG00000158825,ENSG00000158828,ENSG00000284005
chr1	20654237	20654452	1:20654237-20654452	ENSG00000215520,ENSG00000158828,ENSG00000117242,ENSG00000244038
chr1	20658304	20658404	1:20658304-20658404	ENSG00000117242,ENSG00000244038,ENSG00000117245
chr1	20658610	20658799	1:20658610-20658799	ENSG00000158828,ENSG00000117242,ENSG00000244038,ENSG00000117245
chr1	20661231	20662117	1:20661231-20662117	ENSG00000215520,ENSG00000158828,ENSG00000117242,ENSG00000244038,ENSG00000117245,ENSG00000235432,ENSG00000251914
chr1	20696530	20697136	1:20696530-20697136	ENSG00000117245,ENSG00000235432,ENSG00000189410,ENSG00000233069,ENSG00000251914
chr1	20717978	20718171	1:20717978-20718171	ENSG00000117245,ENSG00000189410,ENSG00000233069,ENSG00000251914
chr1	20732145	20732355	1:20732145-20732355	ENSG00000189410,ENSG00000233069
chr1	20733188	20733401	1:20733188-20733401	ENSG00000189410,ENSG00000233069
chr1	20767392	20767572	1:20767392-20767572	ENSG00000127483,ENSG00000251914
chr1	20786270	20787572	1:20786270-20787572	ENSG00000127483,ENSG00000251914
chr1	20962737	20962861	1:20962737-20962861	ENSG00000251914,ENSG00000221808,ENSG00000233072,ENSG00000236073
chr1	21022307	21022564	1:21022307-21022564	ENSG00000075151,ENSG00000251914,ENSG00000221808,ENSG00000233072,ENSG00000236073,ENSG00000235112
chr1	21034755	21035090	1:21034755-21035090	ENSG00000251914,ENSG00000221808,ENSG00000233072,ENSG00000236073
chr1	21035126	21035590	1:21035126-21035590	ENSG00000075151,ENSG00000251914,ENSG00000221808,ENSG00000233072,ENSG00000236073,ENSG00000235112
chr1	21149481	21149687	1:21149481-21149687	ENSG00000251914,ENSG00000221808,ENSG00000233072,ENSG00000236073,ENSG00000235112
chr1	21176192	21176384	1:21176192-21176384	ENSG00000075151,ENSG00000235112,ENSG00000287192
chr1	21176550	21177255	1:21176550-21177255	ENSG00000075151,ENSG00000251914,ENSG00000221808,ENSG00000233072,ENSG00000236073,ENSG00000235112,ENSG00000287192
chr1	21195260	21195394	1:21195260-21195394	ENSG00000251914,ENSG00000221808,ENSG00000236073
chr1	21237647	21238114	1:21237647-21238114	ENSG00000117298,ENSG00000236216,ENSG00000228823,ENSG00000236009,ENSG00000227001,ENSG00000187952,ENSG00000176378
chr1	21252295	21252467	1:21252295-21252467	ENSG00000117298,ENSG00000231105,ENSG00000236216
chr1	21255323	21255513	1:21255323-21255513	ENSG00000117298,ENSG00000236936,ENSG00000231105,ENSG00000236216
chr1	21261852	21263146	1:21261852-21263146	ENSG00000117298,ENSG00000236936,ENSG00000231105,ENSG00000236216,ENSG00000236009
chr1	21269713	21269911	1:21269713-21269911	ENSG00000117298,ENSG00000236936,ENSG00000231105
chr1	21317457	21317577	1:21317457-21317577	ENSG00000231105
chr1	21324655	21324838	1:21324655-21324838	ENSG00000117298,ENSG00000231105
chr1	21325882	21325985	1:21325882-21325985	ENSG00000231105
chr1	21326084	21326230	1:21326084-21326230	ENSG00000231105
chr1	21327148	21327281	1:21327148-21327281	ENSG00000231105
chr1	21332841	21333003	1:21332841-21333003	ENSG00000117298,ENSG00000231105
chr1	21338730	21338966	1:21338730-21338966	ENSG00000117298,ENSG00000231105
chr1	21345185	21345883	1:21345185-21345883	ENSG00000117298,ENSG00000231105,ENSG00000236216,ENSG00000228823,ENSG00000236009,ENSG00000227001,ENSG00000187952,ENSG00000186543,ENSG00000176378
chr1	21368559	21368733	1:21368559-21368733	ENSG00000117298,ENSG00000231105,ENSG00000236216,ENSG00000228823,ENSG00000236009,ENSG00000227001,ENSG00000187952,ENSG00000176378
chr1	21370674	21370782	1:21370674-21370782	ENSG00000236216,ENSG00000228823,ENSG00000236009,ENSG00000227001,ENSG00000187952,ENSG00000176378
chr1	21439822	21440336	1:21439822-21440336	ENSG00000236216,ENSG00000228823,ENSG00000236009,ENSG00000227001,ENSG00000187952,ENSG00000186543,ENSG00000142794,ENSG00000176378
chr1	21509140	21509313	1:21509140-21509313	ENSG00000236216,ENSG00000228823,ENSG00000236009,ENSG00000227001,ENSG00000187952,ENSG00000176378,ENSG00000162551,ENSG00000233431
chr1	21512091	21512258	1:21512091-21512258	ENSG00000227001,ENSG00000187952,ENSG00000176378,ENSG00000162551,ENSG00000233431
chr1	21537570	21537826	1:21537570-21537826	ENSG00000236216,ENSG00000228823,ENSG00000236009,ENSG00000227001,ENSG00000187952,ENSG00000176378,ENSG00000162551,ENSG00000233431
chr1	21537910	21538474	1:21537910-21538474	ENSG00000228823,ENSG00000236009,ENSG00000227001,ENSG00000187952,ENSG00000233431
chr1	21539943	21540250	1:21539943-21540250	ENSG00000236216,ENSG00000228823,ENSG00000236009,ENSG00000227001,ENSG00000187952,ENSG00000186543,ENSG00000176378,ENSG00000162551,ENSG00000233431
chr1	21541481	21541623	1:21541481-21541623	ENSG00000176378,ENSG00000233431
chr1	21541951	21542288	1:21541951-21542288	ENSG00000236216,ENSG00000228823,ENSG00000236009,ENSG00000227001,ENSG00000187952,ENSG00000186543,ENSG00000176378,ENSG00000162551,ENSG00000233431
chr1	21552846	21552979	1:21552846-21552979	ENSG00000236009,ENSG00000162551,ENSG00000233431
chr1	21574138	21575008	1:21574138-21575008	ENSG00000236216,ENSG00000228823,ENSG00000236009,ENSG00000227001,ENSG00000187952,ENSG00000176378,ENSG00000162551,ENSG00000233431
chr1	21607848	21608097	1:21607848-21608097	ENSG00000236216,ENSG00000228823,ENSG00000236009,ENSG00000227001,ENSG00000187952,ENSG00000233431
chr1	21622524	21622724	1:21622524-21622724	ENSG00000233431,ENSG00000076864
chr1	21638766	21639131	1:21638766-21639131	ENSG00000227001,ENSG00000187952
chr1	21642112	21642243	1:21642112-21642243	-
chr1	21659226	21659445	1:21659226-21659445	ENSG00000233431,ENSG00000076864
chr1	21663353	21663454	1:21663353-21663454	ENSG00000076864
chr1	21665892	21666376	1:21665892-21666376	ENSG00000076864
chr1	21669229	21669508	1:21669229-21669508	ENSG00000076864
chr1	21673452	21673736	1:21673452-21673736	ENSG00000076864
chr1	21752320	21752438	1:21752320-21752438	ENSG00000231978,ENSG00000090686
chr1	21765209	21765333	1:21765209-21765333	ENSG00000187942,ENSG00000231978,ENSG00000090686
chr1	21782537	21783408	1:21782537-21783408	ENSG00000201273,ENSG00000278124,ENSG00000187942,ENSG00000231978,ENSG00000090686
chr1	21783478	21783836	1:21783478-21783836	ENSG00000201273,ENSG00000278124,ENSG00000201919,ENSG00000273610,ENSG00000187942,ENSG00000231978,ENSG00000090686
chr1	21869692	21870190	1:21869692-21870190	ENSG00000201273,ENSG00000278124,ENSG00000142789,ENSG00000142798,ENSG00000187942
chr1	21879902	21880219	1:21879902-21880219	ENSG00000142789,ENSG00000201919,ENSG00000273610,ENSG00000285959,ENSG00000142798,ENSG00000187942
chr1	21894663	21894915	1:21894663-21894915	ENSG00000142798,ENSG00000187942
chr1	21896669	21897129	1:21896669-21897129	ENSG00000201273,ENSG00000278124,ENSG00000142789,ENSG00000201919,ENSG00000273610,ENSG00000285959,ENSG00000232037,ENSG00000142798,ENSG00000187942
chr1	21901619	21901796	1:21901619-21901796	ENSG00000232037,ENSG00000142798
chr1	21904615	21905143	1:21904615-21905143	ENSG00000232037,ENSG00000142798
chr1	21909352	21910365	1:21909352-21910365	ENSG00000142789,ENSG00000232037,ENSG00000187942
chr1	21911227	21911865	1:21911227-21911865	ENSG00000201273,ENSG00000278124,ENSG00000142789,ENSG00000201919,ENSG00000273610,ENSG00000285959,ENSG00000232037,ENSG00000187942
chr1	21913308	21913486	1:21913308-21913486	ENSG00000232037
chr1	21913791	21914050	1:21913791-21914050	ENSG00000232037
chr1	21914916	21915490	1:21914916-21915490	ENSG00000201273,ENSG00000278124,ENSG00000187942
chr1	21920354	21920877	1:21920354-21920877	-
chr1	21926194	21926377	1:21926194-21926377	ENSG00000142789,ENSG00000201919,ENSG00000273610,ENSG00000285959
chr1	21930094	21930235	1:21930094-21930235	ENSG00000142798
chr1	21931124	21931496	1:21931124-21931496	ENSG00000142789,ENSG00000285959,ENSG00000142798,ENSG00000187942
chr1	21931637	21931876	1:21931637-21931876	ENSG00000142798
chr1	21932195	21932439	1:21932195-21932439	ENSG00000142798
chr1	21933759	21933969	1:21933759-21933969	ENSG00000142798
chr1	21936813	21937882	1:21936813-21937882	ENSG00000142789,ENSG00000201919,ENSG00000273610,ENSG00000285959,ENSG00000283234,ENSG00000142798,ENSG00000187942
chr1	21939727	21939884	1:21939727-21939884	ENSG00000142798
chr1	21942886	21943290	1:21942886-21943290	ENSG00000142789,ENSG00000201919,ENSG00000273610,ENSG00000285959,ENSG00000283234,ENSG00000142798
chr1	21943348	21943544	1:21943348-21943544	ENSG00000283234
chr1	21956710	21957377	1:21956710-21957377	ENSG00000201273,ENSG00000278124,ENSG00000142789,ENSG00000201919,ENSG00000273610,ENSG00000285959,ENSG00000219073,ENSG00000283234,ENSG00000187942
chr1	21964087	21964203	1:21964087-21964203	ENSG00000201273,ENSG00000278124,ENSG00000142789,ENSG00000201919,ENSG00000273610,ENSG00000285959,ENSG00000219073,ENSG00000283234,ENSG00000187942
chr1	21974825	21975012	1:21974825-21975012	ENSG00000201273,ENSG00000278124,ENSG00000142789,ENSG00000201919,ENSG00000273610,ENSG00000285959,ENSG00000219073
chr1	22024887	22026072	1:22024887-22026072	ENSG00000285794,ENSG00000285752,ENSG00000070831,ENSG00000218510,ENSG00000228397,ENSG00000201273,ENSG00000278124,ENSG00000142789,ENSG00000271428
chr1	22031444	22031797	1:22031444-22031797	ENSG00000285794,ENSG00000070831,ENSG00000218510,ENSG00000228397,ENSG00000201273,ENSG00000278124,ENSG00000271428
chr1	22038050	22038247	1:22038050-22038247	ENSG00000230068,ENSG00000285794,ENSG00000285752,ENSG00000070831,ENSG00000218510,ENSG00000228397,ENSG00000201273,ENSG00000278124,ENSG00000142789,ENSG00000271428
chr1	22052451	22053514	1:22052451-22053514	ENSG00000230068,ENSG00000285794,ENSG00000285752,ENSG00000070831,ENSG00000218510,ENSG00000228397,ENSG00000201273,ENSG00000278124,ENSG00000142789,ENSG00000271428
chr1	22112589	22112855	1:22112589-22112855	ENSG00000271428,ENSG00000162552,ENSG00000266564,ENSG00000234397,ENSG00000279625
chr1	22122351	22122451	1:22122351-22122451	ENSG00000271428,ENSG00000162552,ENSG00000266564,ENSG00000234397,ENSG00000279625
chr1	22143181	22143491	1:22143181-22143491	ENSG00000162552,ENSG00000285873,ENSG00000266564,ENSG00000234397,ENSG00000279625
chr1	22416689	22416845	1:22416689-22416845	ENSG00000266564,ENSG00000234397,ENSG00000279625,ENSG00000237200,ENSG00000276835,ENSG00000173372,ENSG00000159189,ENSG00000173369
chr1	22419199	22419411	1:22419199-22419411	ENSG00000266564,ENSG00000234397,ENSG00000279625,ENSG00000237200,ENSG00000276835,ENSG00000173372,ENSG00000159189,ENSG00000173369
chr1	22420546	22420757	1:22420546-22420757	ENSG00000266564,ENSG00000234397,ENSG00000279625,ENSG00000184677,ENSG00000237200,ENSG00000070886,ENSG00000276835,ENSG00000173372,ENSG00000159189,ENSG00000173369
chr1	22442635	22442735	1:22442635-22442735	ENSG00000279625,ENSG00000237200
chr1	22447720	22447848	1:22447720-22447848	ENSG00000184677,ENSG00000237200
chr1	22447902	22448090	1:22447902-22448090	ENSG00000184677,ENSG00000237200
chr1	22451633	22452649	1:22451633-22452649	ENSG00000234397,ENSG00000279625,ENSG00000184677,ENSG00000237200,ENSG00000276835
chr1	22472764	22472912	1:22472764-22472912	ENSG00000279625,ENSG00000237200
chr1	22579853	22580068	1:22579853-22580068	ENSG00000234397,ENSG00000279625,ENSG00000237200,ENSG00000070886,ENSG00000276835,ENSG00000173369
chr1	22582815	22582935	1:22582815-22582935	ENSG00000266564,ENSG00000234397,ENSG00000279625,ENSG00000237200,ENSG00000070886,ENSG00000276835,ENSG00000173369
chr1	22583021	22583263	1:22583021-22583263	ENSG00000266564,ENSG00000234397,ENSG00000279625,ENSG00000237200,ENSG00000070886,ENSG00000276835,ENSG00000173369
chr1	22642132	22642265	1:22642132-22642265	ENSG00000234397,ENSG00000237200,ENSG00000276835,ENSG00000173372,ENSG00000159189,ENSG00000173369
chr1	22704596	22704699	1:22704596-22704699	ENSG00000133216,ENSG00000265422,ENSG00000264014
chr1	22819089	22819239	1:22819089-22819239	ENSG00000133216,ENSG00000265422,ENSG00000264014
chr1	22826655	22826989	1:22826655-22826989	ENSG00000133216,ENSG00000265422,ENSG00000225952,ENSG00000264014
chr1	22827754	22827998	1:22827754-22827998	ENSG00000133216,ENSG00000265422,ENSG00000225952,ENSG00000264014
chr1	22841905	22842025	1:22841905-22842025	ENSG00000133216,ENSG00000265422,ENSG00000225952,ENSG00000264014
chr1	22842140	22842250	1:22842140-22842250	ENSG00000133216,ENSG00000265422,ENSG00000225952,ENSG00000264014
chr1	22921818	22921997	1:22921818-22921997	ENSG00000234397,ENSG00000173369,ENSG00000133216,ENSG00000265422,ENSG00000264014,ENSG00000215381
chr1	22969366	22969571	1:22969366-22969571	ENSG00000215906,ENSG00000240553,ENSG00000263793,ENSG00000266802,ENSG00000179546,ENSG00000215381
chr1	22976501	22976682	1:22976501-22976682	ENSG00000215906,ENSG00000240553,ENSG00000263793,ENSG00000266802,ENSG00000179546,ENSG00000215381,ENSG00000261326
chr1	23019188	23019836	1:23019188-23019836	ENSG00000227868,ENSG00000004487,ENSG00000240553,ENSG00000263793,ENSG00000266802,ENSG00000229010,ENSG00000179546,ENSG00000215381,ENSG00000261326,ENSG00000284726
chr1	23167426	23167542	1:23167426-23167542	ENSG00000240553,ENSG00000169641,ENSG00000229010,ENSG00000206935,ENSG00000252578
chr1	23167790	23168074	1:23167790-23168074	ENSG00000240553,ENSG00000266802,ENSG00000169641,ENSG00000229010,ENSG00000206935,ENSG00000252578,ENSG00000179546,ENSG00000215381
chr1	23168666	23169025	1:23168666-23169025	ENSG00000240553,ENSG00000263793,ENSG00000266802,ENSG00000169641,ENSG00000229010,ENSG00000206935,ENSG00000252578,ENSG00000179546,ENSG00000215381,ENSG00000261326
chr1	23177524	23178069	1:23177524-23178069	ENSG00000240553,ENSG00000263793,ENSG00000266802,ENSG00000169641,ENSG00000229010,ENSG00000179546,ENSG00000215381
chr1	23343867	23344857	1:23343867-23344857	ENSG00000179546,ENSG00000215381,ENSG00000261326,ENSG00000284726,ENSG00000125944,ENSG00000125945,ENSG00000249087,ENSG00000271420
chr1	23367990	23368650	1:23367990-23368650	ENSG00000179546,ENSG00000215381,ENSG00000261326,ENSG00000284726,ENSG00000125944,ENSG00000125945,ENSG00000249087,ENSG00000201405,ENSG00000271420
chr1	23368736	23369293	1:23368736-23369293	ENSG00000179546,ENSG00000261326,ENSG00000284726,ENSG00000125944,ENSG00000125945,ENSG00000249087,ENSG00000201405,ENSG00000271420
chr1	23369643	23369980	1:23369643-23369980	ENSG00000261326,ENSG00000284726,ENSG00000125944,ENSG00000125945,ENSG00000249087,ENSG00000201405,ENSG00000271420
chr1	23403764	23404190	1:23403764-23404190	ENSG00000179546,ENSG00000215381,ENSG00000261326,ENSG00000284726,ENSG00000125944,ENSG00000125945,ENSG00000249087,ENSG00000201405,ENSG00000271420,ENSG00000204219,ENSG00000232482
chr1	23407301	23407519	1:23407301-23407519	ENSG00000179546,ENSG00000215381,ENSG00000261326,ENSG00000284726,ENSG00000271420,ENSG00000204219,ENSG00000232482
chr1	23417763	23417870	1:23417763-23417870	ENSG00000204219,ENSG00000232482
chr1	23422496	23422644	1:23422496-23422644	ENSG00000261326,ENSG00000204219,ENSG00000232482
chr1	23423741	23423921	1:23423741-23423921	ENSG00000204219
chr1	23424206	23425125	1:23424206-23425125	ENSG00000261326,ENSG00000284726,ENSG00000204219,ENSG00000232482
chr1	23450044	23450148	1:23450044-23450148	-
chr1	23469549	23469649	1:23469549-23469649	-
chr1	23478886	23479392	1:23478886-23479392	ENSG00000215381,ENSG00000261326,ENSG00000088280
chr1	23483456	23483595	1:23483456-23483595	ENSG00000088280
chr1	23483882	23483984	1:23483882-23483984	ENSG00000088280
chr1	23484025	23484860	1:23484025-23484860	ENSG00000088280
chr1	23531298	23531536	1:23531298-23531536	ENSG00000179546,ENSG00000007968,ENSG00000285802,ENSG00000197880,ENSG00000229239
chr1	23544829	23544929	1:23544829-23544929	ENSG00000007968,ENSG00000285802,ENSG00000197880,ENSG00000229239
chr1	23554547	23554681	1:23554547-23554681	ENSG00000235052,ENSG00000117318,ENSG00000285802,ENSG00000197880
chr1	23554734	23555222	1:23554734-23555222	ENSG00000235052,ENSG00000117318,ENSG00000285802,ENSG00000197880,ENSG00000229239
chr1	23559279	23559806	1:23559279-23559806	ENSG00000235052,ENSG00000117318,ENSG00000285802,ENSG00000197880,ENSG00000229239
chr1	23562352	23562652	1:23562352-23562652	ENSG00000215381,ENSG00000235052,ENSG00000117318,ENSG00000285802,ENSG00000197880,ENSG00000229239
chr1	23691565	23691878	1:23691565-23691878	ENSG00000229239,ENSG00000142676,ENSG00000011007
chr1	23743012	23744048	1:23743012-23744048	ENSG00000229239,ENSG00000011007
chr1	23751421	23751525	1:23751421-23751525	ENSG00000229239,ENSG00000011007
chr1	23759131	23759502	1:23759131-23759502	ENSG00000229239,ENSG00000236810,ENSG00000011007
chr1	23768812	23768998	1:23768812-23768998	ENSG00000236810,ENSG00000057757
chr1	23772245	23772372	1:23772245-23772372	ENSG00000236810,ENSG00000057757
chr1	23777934	23778629	1:23777934-23778629	ENSG00000236810,ENSG00000057757,ENSG00000011009
chr1	23790934	23791251	1:23790934-23791251	ENSG00000236810,ENSG00000057757,ENSG00000011009,ENSG00000117308
chr1	23793517	23793632	1:23793517-23793632	ENSG00000057757,ENSG00000011009,ENSG00000117308
chr1	23800156	23800315	1:23800156-23800315	ENSG00000011009,ENSG00000117308
chr1	23800446	23801096	1:23800446-23801096	ENSG00000057757,ENSG00000011009,ENSG00000117308,ENSG00000117305
chr1	23809814	23809966	1:23809814-23809966	ENSG00000117308,ENSG00000117305
chr1	23825370	23825622	1:23825370-23825622	ENSG00000117305,ENSG00000179163,ENSG00000229106
chr1	23849075	23849288	1:23849075-23849288	ENSG00000117305,ENSG00000179163,ENSG00000229106,ENSG00000232557
chr1	23868070	23868507	1:23868070-23868507	ENSG00000117305,ENSG00000179163,ENSG00000229106,ENSG00000232557
chr1	23916870	23917070	1:23916870-23917070	ENSG00000236810,ENSG00000188822,ENSG00000229106,ENSG00000232557,ENSG00000264926,ENSG00000230228
chr1	23919904	23920448	1:23919904-23920448	ENSG00000188822,ENSG00000229106,ENSG00000232557,ENSG00000264926,ENSG00000230228,ENSG00000189266
chr1	23959012	23960189	1:23959012-23960189	ENSG00000229106,ENSG00000232557,ENSG00000230228,ENSG00000189266,ENSG00000188529,ENSG00000215905,ENSG00000225315
chr1	23979923	23980595	1:23979923-23980595	ENSG00000230228,ENSG00000189266,ENSG00000188529,ENSG00000215905,ENSG00000225315
chr1	24015894	24016123	1:24015894-24016123	ENSG00000230228,ENSG00000188529,ENSG00000215905,ENSG00000225315
chr1	24018693	24019212	1:24018693-24019212	ENSG00000230228,ENSG00000188529,ENSG00000215905,ENSG00000225315
chr1	24022040	24022200	1:24022040-24022200	ENSG00000230228,ENSG00000188529,ENSG00000215905,ENSG00000225315
chr1	24066906	24067275	1:24066906-24067275	ENSG00000229106,ENSG00000230228,ENSG00000225315,ENSG00000142661,ENSG00000230703,ENSG00000142677
chr1	24070846	24071191	1:24070846-24071191	ENSG00000225315,ENSG00000142661,ENSG00000230703
chr1	24071557	24071668	1:24071557-24071668	ENSG00000225315,ENSG00000230703
chr1	24077384	24077917	1:24077384-24077917	ENSG00000225315,ENSG00000142661
chr1	24080056	24080537	1:24080056-24080537	ENSG00000225315,ENSG00000142661
chr1	24090203	24090608	1:24090203-24090608	ENSG00000225315,ENSG00000142677
chr1	24096236	24096820	1:24096236-24096820	ENSG00000230228,ENSG00000225315,ENSG00000142661,ENSG00000142677
chr1	24099057	24099194	1:24099057-24099194	-
chr1	24099320	24099447	1:24099320-24099447	-
chr1	24099545	24099744	1:24099545-24099744	-
chr1	24101044	24101233	1:24101044-24101233	ENSG00000142661
chr1	24102887	24103388	1:24102887-24103388	ENSG00000225315,ENSG00000142661,ENSG00000142677
chr1	24110633	24111726	1:24110633-24111726	ENSG00000225315,ENSG00000142661,ENSG00000142677
chr1	24111950	24112890	1:24111950-24112890	ENSG00000225315,ENSG00000142661,ENSG00000142677
chr1	24120142	24120817	1:24120142-24120817	ENSG00000142677
chr1	24126111	24126586	1:24126111-24126586	ENSG00000142677
chr1	24150536	24150741	1:24150536-24150741	ENSG00000142677,ENSG00000185436,ENSG00000230023,ENSG00000232298,ENSG00000158055
chr1	24187180	24187461	1:24187180-24187461	ENSG00000185436,ENSG00000230023,ENSG00000232298
chr1	24289992	24290320	1:24289992-24290320	ENSG00000230023,ENSG00000232298,ENSG00000158055
chr1	24391391	24391527	1:24391391-24391527	ENSG00000230023,ENSG00000232298,ENSG00000158055,ENSG00000001460,ENSG00000239106
chr1	24392437	24392543	1:24392437-24392543	ENSG00000230023,ENSG00000232298,ENSG00000158055,ENSG00000001460
chr1	24413510	24413886	1:24413510-24413886	ENSG00000001460,ENSG00000001461
chr1	24415484	24415846	1:24415484-24415846	ENSG00000001460,ENSG00000001461,ENSG00000286061,ENSG00000117602,ENSG00000239106
chr1	24427618	24427729	1:24427618-24427729	ENSG00000001461
chr1	24502371	24503113	1:24502371-24503113	ENSG00000286061,ENSG00000117602,ENSG00000239106
chr1	24555924	24556043	1:24555924-24556043	ENSG00000264443,ENSG00000184454,ENSG00000227312,ENSG00000239106
chr1	24584294	24584441	1:24584294-24584441	ENSG00000264443,ENSG00000184454,ENSG00000227312,ENSG00000239106
chr1	24642459	24643728	1:24642459-24643728	ENSG00000239106,ENSG00000133226
chr1	24683640	24683972	1:24683640-24683972	-
chr1	24688653	24688830	1:24688653-24688830	ENSG00000239106,ENSG00000238482
chr1	24693979	24694102	1:24693979-24694102	-
chr1	24694242	24694859	1:24694242-24694859	ENSG00000239106,ENSG00000133226,ENSG00000284699,ENSG00000238482,ENSG00000278034,ENSG00000229162,ENSG00000261025,ENSG00000264371
chr1	24702641	24702747	1:24702641-24702747	ENSG00000284699
chr1	24705342	24705585	1:24705342-24705585	ENSG00000284699,ENSG00000238482
chr1	24705871	24705982	1:24705871-24705982	ENSG00000284699
chr1	24720212	24720312	1:24720212-24720312	-
chr1	24735996	24736422	1:24735996-24736422	ENSG00000238482
chr1	24744815	24746104	1:24744815-24746104	ENSG00000239106,ENSG00000133226,ENSG00000169504,ENSG00000238482,ENSG00000229162,ENSG00000264371
chr1	24751962	24752100	1:24751962-24752100	ENSG00000169504,ENSG00000238482
chr1	24793903	24794129	1:24793903-24794129	ENSG00000238482
chr1	24830821	24830921	1:24830821-24830921	ENSG00000238482
chr1	24847999	24848488	1:24847999-24848488	ENSG00000278034,ENSG00000229162,ENSG00000261025,ENSG00000264371,ENSG00000285823,ENSG00000231953
chr1	24932359	24932465	1:24932359-24932465	ENSG00000020633,ENSG00000278034,ENSG00000229162,ENSG00000261025,ENSG00000264371,ENSG00000285823,ENSG00000231953
chr1	25105244	25105495	1:25105244-25105495	ENSG00000278034,ENSG00000229162,ENSG00000261025,ENSG00000264371,ENSG00000285823,ENSG00000233755
chr1	25122832	25123051	1:25122832-25123051	ENSG00000278034,ENSG00000229162,ENSG00000261025,ENSG00000264371,ENSG00000285823,ENSG00000233755,ENSG00000233419,ENSG00000231953
chr1	25198744	25198934	1:25198744-25198934	ENSG00000278034,ENSG00000229162,ENSG00000261025,ENSG00000264371,ENSG00000285823,ENSG00000231953
chr1	25232230	25232815	1:25232230-25232815	ENSG00000231953,ENSG00000117614,ENSG00000284602,ENSG00000284657,ENSG00000117616,ENSG00000272432
chr1	25233171	25233379	1:25233171-25233379	ENSG00000231953,ENSG00000117614,ENSG00000284602,ENSG00000284657,ENSG00000272432
chr1	25239634	25240289	1:25239634-25240289	ENSG00000117614,ENSG00000284602,ENSG00000284657,ENSG00000117616,ENSG00000272432,ENSG00000224183
chr1	25245952	25246063	1:25245952-25246063	ENSG00000117616,ENSG00000272432
chr1	25246994	25247262	1:25246994-25247262	ENSG00000117616,ENSG00000272432,ENSG00000224183,ENSG00000259984
chr1	25247338	25248046	1:25247338-25248046	ENSG00000117614,ENSG00000284602,ENSG00000284657,ENSG00000117616,ENSG00000272432,ENSG00000261349,ENSG00000224183,ENSG00000259984,ENSG00000183726
chr1	25267911	25268057	1:25267911-25268057	ENSG00000117616,ENSG00000261349,ENSG00000187010,ENSG00000224183
chr1	25300801	25300912	1:25300801-25300912	ENSG00000224183,ENSG00000238084
chr1	25338230	25338863	1:25338230-25338863	ENSG00000117616,ENSG00000224183,ENSG00000259984,ENSG00000183726,ENSG00000238084
chr1	25430037	25431380	1:25430037-25431380	ENSG00000188672,ENSG00000238084,ENSG00000204178
chr1	25460134	25460286	1:25460134-25460286	ENSG00000188672,ENSG00000238084,ENSG00000204178
chr1	25462841	25463013	1:25462841-25463013	ENSG00000188672,ENSG00000238084,ENSG00000204178
chr1	25468130	25468336	1:25468130-25468336	ENSG00000188672,ENSG00000238084
chr1	25484117	25484366	1:25484117-25484366	ENSG00000188672,ENSG00000238084
chr1	25503919	25504060	1:25503919-25504060	ENSG00000188672,ENSG00000238084
chr1	25543396	25544169	1:25543396-25544169	ENSG00000238084,ENSG00000157978,ENSG00000225643
chr1	25544868	25545068	1:25544868-25545068	ENSG00000238084,ENSG00000157978,ENSG00000225643
chr1	25549435	25549799	1:25549435-25549799	ENSG00000157978,ENSG00000225643
chr1	25566804	25567103	1:25566804-25567103	ENSG00000238084,ENSG00000157978,ENSG00000225643
chr1	25567159	25567337	1:25567159-25567337	ENSG00000157978,ENSG00000225643
chr1	25608652	25608847	1:25608652-25608847	ENSG00000225643
chr1	25616091	25617148	1:25616091-25617148	ENSG00000225643,ENSG00000117643,ENSG00000162430,ENSG00000255054
chr1	25617317	25617638	1:25617317-25617638	ENSG00000117643
chr1	25618017	25618266	1:25618017-25618266	ENSG00000117643
chr1	25619128	25619309	1:25619128-25619309	ENSG00000117643
chr1	25647997	25648104	1:25647997-25648104	ENSG00000233478
chr1	25658898	25659435	1:25658898-25659435	ENSG00000225643,ENSG00000233478
chr1	25695049	25695431	1:25695049-25695431	ENSG00000238084,ENSG00000225643,ENSG00000117643
chr1	25699486	25699943	1:25699486-25699943	ENSG00000238084,ENSG00000225643,ENSG00000117643
chr1	25700183	25700434	1:25700183-25700434	ENSG00000225643,ENSG00000117643
chr1	25727608	25728463	1:25727608-25728463	ENSG00000225643
chr1	25736139	25736481	1:25736139-25736481	ENSG00000225643
chr1	25743323	25744532	1:25743323-25744532	ENSG00000238084,ENSG00000225643
chr1	25771452	25771669	1:25771452-25771669	ENSG00000117643
chr1	25784651	25784966	1:25784651-25784966	ENSG00000117643
chr1	25799960	25800293	1:25799960-25800293	ENSG00000162430,ENSG00000255054,ENSG00000228172
chr1	25805932	25806188	1:25805932-25806188	ENSG00000162430,ENSG00000255054,ENSG00000228172,ENSG00000117640,ENSG00000272478
chr1	25810972	25811073	1:25810972-25811073	ENSG00000255054,ENSG00000228172,ENSG00000117640
chr1	25819671	25820985	1:25819671-25820985	ENSG00000228172,ENSG00000117640,ENSG00000272478
chr1	25859349	25859616	1:25859349-25859616	ENSG00000228172,ENSG00000117640,ENSG00000272478,ENSG00000127423,ENSG00000236528,ENSG00000182749,ENSG00000207302,ENSG00000229786,ENSG00000223624
chr1	25875479	25875811	1:25875479-25875811	ENSG00000272478,ENSG00000182749,ENSG00000207302,ENSG00000229786,ENSG00000223624
chr1	25895443	25895658	1:25895443-25895658	ENSG00000272478,ENSG00000182749,ENSG00000207302,ENSG00000117632,ENSG00000229786,ENSG00000223624,ENSG00000283938,ENSG00000158006,ENSG00000207237,ENSG00000252190,ENSG00000252691
chr1	25905409	25905738	1:25905409-25905738	ENSG00000117632,ENSG00000229786,ENSG00000223624,ENSG00000283938,ENSG00000158006,ENSG00000207237
chr1	25906299	25906691	1:25906299-25906691	ENSG00000117632,ENSG00000229786,ENSG00000223624,ENSG00000283938,ENSG00000158006,ENSG00000207237
chr1	25914172	25914288	1:25914172-25914288	ENSG00000117632,ENSG00000283938,ENSG00000207237
chr1	25987686	25987820	1:25987686-25987820	ENSG00000158006,ENSG00000207237
chr1	25997817	25998571	1:25997817-25998571	ENSG00000272478,ENSG00000117632,ENSG00000229786,ENSG00000223624,ENSG00000283938,ENSG00000158006,ENSG00000207237,ENSG00000252190,ENSG00000252691
chr1	26016882	26017086	1:26016882-26017086	ENSG00000252190,ENSG00000252691,ENSG00000158008
chr1	26017666	26017917	1:26017666-26017917	ENSG00000252190,ENSG00000252691,ENSG00000158008
chr1	26018677	26018927	1:26018677-26018927	ENSG00000207237,ENSG00000252190,ENSG00000252691,ENSG00000158008
chr1	26020306	26021138	1:26020306-26021138	ENSG00000252190,ENSG00000252691,ENSG00000158008
chr1	26021636	26022713	1:26021636-26022713	ENSG00000207237,ENSG00000252190,ENSG00000252691,ENSG00000158008
chr1	26034886	26037087	1:26034886-26037087	ENSG00000158008,ENSG00000158014,ENSG00000284309
chr1	26037966	26038211	1:26037966-26038211	ENSG00000158008
chr1	26039004	26039104	1:26039004-26039104	-
chr1	26045404	26045743	1:26045404-26045743	ENSG00000158014,ENSG00000284309
chr1	26045894	26046347	1:26045894-26046347	ENSG00000158014,ENSG00000284309
chr1	26049516	26050192	1:26049516-26050192	ENSG00000158014,ENSG00000284309
chr1	26050293	26050550	1:26050293-26050550	ENSG00000158014,ENSG00000284309
chr1	26050789	26050969	1:26050789-26050969	ENSG00000158014,ENSG00000284309
chr1	26054059	26054285	1:26054059-26054285	ENSG00000158014,ENSG00000284309
chr1	26055184	26055583	1:26055184-26055583	-
chr1	26055729	26056042	1:26055729-26056042	-
chr1	26057323	26057578	1:26057323-26057578	-
chr1	26058878	26059094	1:26058878-26059094	-
chr1	26060221	26060463	1:26060221-26060463	ENSG00000158022
chr1	26060724	26061900	1:26060724-26061900	ENSG00000158022
chr1	26062392	26062971	1:26062392-26062971	ENSG00000158022
chr1	26063028	26063611	1:26063028-26063611	ENSG00000158022
chr1	26064031	26064627	1:26064031-26064627	ENSG00000158022
chr1	26064681	26064962	1:26064681-26064962	ENSG00000158022
chr1	26065017	26065180	1:26065017-26065180	ENSG00000158022
chr1	26065290	26065620	1:26065290-26065620	ENSG00000158022
chr1	26066156	26066558	1:26066156-26066558	ENSG00000158022
chr1	26066830	26068003	1:26066830-26068003	ENSG00000158022
chr1	26072364	26072686	1:26072364-26072686	ENSG00000158022
chr1	26075968	26076167	1:26075968-26076167	-
chr1	26081570	26082181	1:26081570-26082181	-
chr1	26083202	26083670	1:26083202-26083670	ENSG00000142675
chr1	26084155	26084577	1:26084155-26084577	-
chr1	26093702	26093819	1:26093702-26093819	-
chr1	26094074	26095127	1:26094074-26095127	ENSG00000142675,ENSG00000188782
chr1	26103833	26104009	1:26103833-26104009	ENSG00000175087
chr1	26110838	26112578	1:26110838-26112578	ENSG00000175087
chr1	26114737	26114855	1:26114737-26114855	ENSG00000175087
chr1	26145201	26145347	1:26145201-26145347	ENSG00000175087,ENSG00000197245,ENSG00000142675,ENSG00000188782
chr1	26159124	26159595	1:26159124-26159595	ENSG00000197245,ENSG00000282872,ENSG00000236782,ENSG00000142684,ENSG00000142675,ENSG00000188782
chr1	26161353	26162277	1:26161353-26162277	ENSG00000197245,ENSG00000282872,ENSG00000236782,ENSG00000142684,ENSG00000142675,ENSG00000188782
chr1	26164297	26164551	1:26164297-26164551	ENSG00000197245,ENSG00000282872,ENSG00000236782,ENSG00000142684,ENSG00000142675
chr1	26169660	26170258	1:26169660-26170258	ENSG00000282872,ENSG00000236782,ENSG00000142684,ENSG00000142675,ENSG00000188782
chr1	26219041	26219143	1:26219041-26219143	ENSG00000142675,ENSG00000188782,ENSG00000236155,ENSG00000278572
chr1	26225065	26225495	1:26225065-26225495	ENSG00000236782,ENSG00000142675,ENSG00000188782,ENSG00000236155,ENSG00000278572,ENSG00000130695
chr1	26233760	26234774	1:26233760-26234774	ENSG00000282872,ENSG00000236782,ENSG00000142684,ENSG00000142675,ENSG00000188782,ENSG00000236155,ENSG00000278572,ENSG00000130695,ENSG00000176092,ENSG00000176083,ENSG00000131914
chr1	26254430	26254705	1:26254430-26254705	ENSG00000142675,ENSG00000188782,ENSG00000130695,ENSG00000270733,ENSG00000176092,ENSG00000176083,ENSG00000131914
chr1	26255639	26255818	1:26255639-26255818	ENSG00000130695,ENSG00000270733
chr1	26257150	26257615	1:26257150-26257615	ENSG00000188782,ENSG00000130695,ENSG00000270733,ENSG00000176092,ENSG00000176083
chr1	26275658	26275849	1:26275658-26275849	ENSG00000130695,ENSG00000142669,ENSG00000158062,ENSG00000169442,ENSG00000176092,ENSG00000225854,ENSG00000176083,ENSG00000131914
chr1	26275990	26276537	1:26275990-26276537	ENSG00000130695,ENSG00000142669,ENSG00000158062,ENSG00000169442,ENSG00000176092,ENSG00000176083
chr1	26279661	26280443	1:26279661-26280443	ENSG00000142669,ENSG00000158062,ENSG00000169442,ENSG00000176092,ENSG00000225854,ENSG00000176083,ENSG00000131914
chr1	26284845	26285002	1:26284845-26285002	ENSG00000142669,ENSG00000158062,ENSG00000169442,ENSG00000176092,ENSG00000176083
chr1	26306484	26306845	1:26306484-26306845	ENSG00000158062,ENSG00000169442,ENSG00000176092,ENSG00000225854,ENSG00000176083
chr1	26321593	26321785	1:26321593-26321785	ENSG00000158062,ENSG00000169442,ENSG00000176092,ENSG00000225854,ENSG00000176083
chr1	26431979	26432488	1:26431979-26432488	ENSG00000176083,ENSG00000131914,ENSG00000117682,ENSG00000198830
chr1	26459565	26459946	1:26459565-26459946	ENSG00000131914,ENSG00000223583,ENSG00000225891,ENSG00000198830
chr1	26471939	26473354	1:26471939-26473354	ENSG00000117682,ENSG00000225891,ENSG00000198830
chr1	26500262	26500512	1:26500262-26500512	ENSG00000198830,ENSG00000117676,ENSG00000238705,ENSG00000243905,ENSG00000252802
chr1	26500630	26501260	1:26500630-26501260	ENSG00000198830,ENSG00000117676,ENSG00000238705,ENSG00000243905,ENSG00000252802
chr1	26529649	26529867	1:26529649-26529867	ENSG00000224129,ENSG00000117676,ENSG00000238705,ENSG00000243905,ENSG00000252802
chr1	26529938	26530038	1:26529938-26530038	ENSG00000224129,ENSG00000117676,ENSG00000238705
chr1	26532563	26532679	1:26532563-26532679	ENSG00000224129,ENSG00000117676,ENSG00000238705
chr1	26560091	26560296	1:26560091-26560296	ENSG00000117676,ENSG00000238705,ENSG00000243905,ENSG00000252802
chr1	26620262	26621325	1:26620262-26621325	ENSG00000243905,ENSG00000252802,ENSG00000252429,ENSG00000229247,ENSG00000238316,ENSG00000235069,ENSG00000260063,ENSG00000117713,ENSG00000060642
chr1	26621386	26621548	1:26621386-26621548	ENSG00000252429,ENSG00000229247,ENSG00000238316,ENSG00000235069
chr1	26677568	26677723	1:26677568-26677723	ENSG00000243905,ENSG00000252802,ENSG00000252429,ENSG00000229247,ENSG00000238316,ENSG00000235069
chr1	26692249	26692722	1:26692249-26692722	ENSG00000252429,ENSG00000229247,ENSG00000238316,ENSG00000235069,ENSG00000260063,ENSG00000117713
chr1	26692859	26693383	1:26692859-26693383	ENSG00000243905,ENSG00000252802,ENSG00000252429,ENSG00000229247,ENSG00000238316,ENSG00000235069,ENSG00000260063,ENSG00000117713,ENSG00000060642
chr1	26695335	26696516	1:26695335-26696516	ENSG00000243905,ENSG00000252802,ENSG00000252429,ENSG00000229247,ENSG00000238316,ENSG00000235069,ENSG00000260063,ENSG00000117713,ENSG00000060642
chr1	26696630	26696847	1:26696630-26696847	ENSG00000260063,ENSG00000117713
chr1	26696880	26697078	1:26696880-26697078	ENSG00000260063,ENSG00000117713
chr1	26697123	26697587	1:26697123-26697587	ENSG00000260063,ENSG00000117713
chr1	26697958	26698507	1:26697958-26698507	ENSG00000235069,ENSG00000260063,ENSG00000117713,ENSG00000060642
chr1	26723431	26723950	1:26723431-26723950	ENSG00000117713
chr1	26744025	26744374	1:26744025-26744374	ENSG00000243905,ENSG00000252802,ENSG00000252429,ENSG00000229247,ENSG00000238316,ENSG00000235069,ENSG00000117713,ENSG00000287810
chr1	26753249	26753513	1:26753249-26753513	ENSG00000243905,ENSG00000252802,ENSG00000229247,ENSG00000238316,ENSG00000235069,ENSG00000117713
chr1	26771801	26771962	1:26771801-26771962	ENSG00000117713
chr1	26783992	26784376	1:26783992-26784376	ENSG00000243905,ENSG00000252802,ENSG00000252429,ENSG00000117713,ENSG00000060642
chr1	26786968	26787071	1:26786968-26787071	ENSG00000243905,ENSG00000252802,ENSG00000252429,ENSG00000060642
chr1	26787659	26788429	1:26787659-26788429	ENSG00000243905,ENSG00000252802,ENSG00000252429,ENSG00000229247,ENSG00000238316,ENSG00000235069,ENSG00000060642,ENSG00000241188
chr1	26789204	26789400	1:26789204-26789400	ENSG00000243905,ENSG00000252802,ENSG00000252429,ENSG00000060642
chr1	26799525	26800173	1:26799525-26800173	ENSG00000243905,ENSG00000252802,ENSG00000252429,ENSG00000229247,ENSG00000238316,ENSG00000235069,ENSG00000060642,ENSG00000241188,ENSG00000287810
chr1	26826476	26827002	1:26826476-26827002	ENSG00000241188,ENSG00000287810,ENSG00000204160
chr1	26853232	26853334	1:26853232-26853334	ENSG00000241188,ENSG00000287810,ENSG00000204160,ENSG00000175793,ENSG00000226698
chr1	26864965	26865547	1:26864965-26865547	ENSG00000243905,ENSG00000252802,ENSG00000252429,ENSG00000229247,ENSG00000238316,ENSG00000235069,ENSG00000241188,ENSG00000287810,ENSG00000204160,ENSG00000175793,ENSG00000142751,ENSG00000226698,ENSG00000198746
chr1	26887388	26887591	1:26887388-26887591	ENSG00000142751,ENSG00000226698,ENSG00000198746
chr1	26889967	26890530	1:26889967-26890530	ENSG00000142751,ENSG00000226698,ENSG00000198746
chr1	26900319	26900556	1:26900319-26900556	ENSG00000142751,ENSG00000198746,ENSG00000090273
chr1	26913572	26914627	1:26913572-26914627	ENSG00000198746,ENSG00000090273,ENSG00000131910
chr1	26915228	26915657	1:26915228-26915657	ENSG00000198746,ENSG00000090273,ENSG00000131910
chr1	26921305	26921953	1:26921305-26921953	ENSG00000142751,ENSG00000198746,ENSG00000090273,ENSG00000131910
chr1	26938030	26938446	1:26938030-26938446	-
chr1	26941409	26941528	1:26941409-26941528	ENSG00000090273
chr1	26945775	26946096	1:26945775-26946096	ENSG00000090273,ENSG00000175707,ENSG00000172746,ENSG00000224064
chr1	26946406	26946517	1:26946406-26946517	ENSG00000090273
chr1	26949385	26949568	1:26949385-26949568	ENSG00000090273
chr1	26964190	26964327	1:26964190-26964327	ENSG00000175707,ENSG00000172746,ENSG00000224064
chr1	26966997	26967179	1:26966997-26967179	ENSG00000175707,ENSG00000172746,ENSG00000224064
chr1	26993555	26993844	1:26993555-26993844	ENSG00000172746,ENSG00000224064,ENSG00000225294,ENSG00000253368
chr1	26994132	26994443	1:26994132-26994443	ENSG00000172746,ENSG00000224064,ENSG00000225294,ENSG00000253368
chr1	26997743	26997990	1:26997743-26997990	ENSG00000172746,ENSG00000224064,ENSG00000225294,ENSG00000253368
chr1	26999474	26999755	1:26999474-26999755	ENSG00000172746,ENSG00000224064,ENSG00000225294,ENSG00000253368
chr1	27004775	27004944	1:27004775-27004944	ENSG00000172746,ENSG00000224064
chr1	27008192	27008370	1:27008192-27008370	ENSG00000158246
chr1	27009710	27010195	1:27009710-27010195	ENSG00000172746,ENSG00000224064,ENSG00000158246
chr1	27011071	27011263	1:27011071-27011263	ENSG00000158246
chr1	27012443	27013411	1:27012443-27013411	ENSG00000172746,ENSG00000224064,ENSG00000158246
chr1	27031580	27031785	1:27031580-27031785	-
chr1	27044658	27044771	1:27044658-27044771	-
chr1	27097507	27097648	1:27097507-27097648	ENSG00000090020,ENSG00000229985,ENSG00000214973,ENSG00000225159,ENSG00000225990,ENSG00000252098
chr1	27098534	27098775	1:27098534-27098775	ENSG00000090020,ENSG00000229985,ENSG00000214973,ENSG00000225159,ENSG00000225990,ENSG00000252098
chr1	27099599	27100091	1:27099599-27100091	ENSG00000090020,ENSG00000214973,ENSG00000225159,ENSG00000252098
chr1	27102814	27102943	1:27102814-27102943	ENSG00000090020,ENSG00000229985,ENSG00000214973,ENSG00000225159,ENSG00000225990,ENSG00000252098
chr1	27122763	27122961	1:27122763-27122961	ENSG00000229985,ENSG00000214973,ENSG00000225159,ENSG00000225990,ENSG00000252098
chr1	27130761	27131213	1:27130761-27131213	ENSG00000229985,ENSG00000214973,ENSG00000225159,ENSG00000225990,ENSG00000252098
chr1	27132657	27132911	1:27132657-27132911	ENSG00000229985,ENSG00000214973,ENSG00000252098
chr1	27137656	27138106	1:27137656-27138106	ENSG00000229985,ENSG00000214973,ENSG00000225159,ENSG00000225990,ENSG00000252098
chr1	27138520	27138632	1:27138520-27138632	ENSG00000229985
chr1	27145245	27145357	1:27145245-27145357	ENSG00000090020,ENSG00000229985,ENSG00000225990
chr1	27152040	27152331	1:27152040-27152331	ENSG00000090020,ENSG00000229985,ENSG00000214973,ENSG00000225159,ENSG00000225990,ENSG00000252098
chr1	27152595	27152896	1:27152595-27152896	ENSG00000090020,ENSG00000229985,ENSG00000214973,ENSG00000225159,ENSG00000225990
chr1	27153506	27153687	1:27153506-27153687	ENSG00000090020,ENSG00000229985,ENSG00000214973
chr1	27154882	27155326	1:27154882-27155326	ENSG00000090020,ENSG00000229985,ENSG00000214973,ENSG00000225159,ENSG00000225990,ENSG00000252098
chr1	27234266	27235098	1:27234266-27235098	ENSG00000229985,ENSG00000214973,ENSG00000225159,ENSG00000225990,ENSG00000224311,ENSG00000142784,ENSG00000252098
chr1	27292217	27292368	1:27292217-27292368	ENSG00000214973,ENSG00000142784,ENSG00000252098,ENSG00000243659
chr1	27299535	27299907	1:27299535-27299907	ENSG00000243659
chr1	27300906	27301071	1:27300906-27301071	ENSG00000142784,ENSG00000243659,ENSG00000174950,ENSG00000231207,ENSG00000181773
chr1	27321953	27322515	1:27321953-27322515	ENSG00000243659,ENSG00000186501,ENSG00000206888,ENSG00000241547,ENSG00000142765,ENSG00000142733,ENSG00000174950
chr1	27332003	27332178	1:27332003-27332178	ENSG00000243659,ENSG00000186501,ENSG00000206888,ENSG00000241547,ENSG00000142765
chr1	27349888	27350083	1:27349888-27350083	ENSG00000142765,ENSG00000142733
chr1	27351261	27351403	1:27351261-27351403	ENSG00000142765,ENSG00000142733
chr1	27357640	27357768	1:27357640-27357768	ENSG00000142765,ENSG00000142733,ENSG00000174950
chr1	27365506	27366727	1:27365506-27366727	ENSG00000142733,ENSG00000142748,ENSG00000174950,ENSG00000231207
chr1	27366860	27367163	1:27366860-27367163	ENSG00000142733,ENSG00000142748,ENSG00000174950,ENSG00000231207
chr1	27391622	27391822	1:27391622-27391822	ENSG00000174950,ENSG00000231207,ENSG00000181773
chr1	27392324	27392757	1:27392324-27392757	ENSG00000243659,ENSG00000142765,ENSG00000142733,ENSG00000142748,ENSG00000174950,ENSG00000231207,ENSG00000181773
chr1	27395470	27395651	1:27395470-27395651	ENSG00000174950,ENSG00000181773
chr1	27397230	27397400	1:27397230-27397400	ENSG00000174950,ENSG00000181773
chr1	27402346	27402745	1:27402346-27402745	-
chr1	27405100	27405273	1:27405100-27405273	-
chr1	27413049	27413337	1:27413049-27413337	ENSG00000241169
chr1	27416669	27416788	1:27416669-27416788	ENSG00000241169
chr1	27418423	27418601	1:27418423-27418601	ENSG00000241169
chr1	27428440	27428916	1:27428440-27428916	ENSG00000241169
chr1	27489726	27490732	1:27489726-27490732	ENSG00000158195,ENSG00000241169
chr1	27492492	27492618	1:27492492-27492618	ENSG00000158195,ENSG00000241169
chr1	27504524	27505009	1:27504524-27505009	ENSG00000158195,ENSG00000241169
chr1	27519438	27519852	1:27519438-27519852	ENSG00000241169
chr1	27521573	27521735	1:27521573-27521735	ENSG00000241169,ENSG00000237429
chr1	27523206	27523340	1:27523206-27523340	ENSG00000237429
chr1	27525416	27526325	1:27525416-27526325	ENSG00000241169,ENSG00000237429
chr1	27527178	27527367	1:27527178-27527367	ENSG00000237429
chr1	27527767	27528597	1:27527767-27528597	ENSG00000241169,ENSG00000237429
chr1	27528838	27529153	1:27528838-27529153	ENSG00000237429
chr1	27536729	27537099	1:27536729-27537099	ENSG00000241169,ENSG00000237429
chr1	27538873	27539014	1:27538873-27539014	-
chr1	27542129	27542333	1:27542129-27542333	-
chr1	27542402	27543239	1:27542402-27543239	ENSG00000241169
chr1	27545031	27545558	1:27545031-27545558	ENSG00000126705
chr1	27556845	27556987	1:27556845-27556987	ENSG00000126705
chr1	27560336	27560482	1:27560336-27560482	ENSG00000126705
chr1	27562715	27562908	1:27562715-27562908	ENSG00000126705
chr1	27563442	27563974	1:27563442-27563974	ENSG00000126705
chr1	27564059	27564232	1:27564059-27564232	ENSG00000126705
chr1	27564997	27565301	1:27564997-27565301	ENSG00000126705
chr1	27568273	27568935	1:27568273-27568935	ENSG00000241169,ENSG00000126705
chr1	27572448	27572557	1:27572448-27572557	-
chr1	27575169	27576224	1:27575169-27576224	ENSG00000126705
chr1	27588440	27588757	1:27588440-27588757	-
chr1	27589916	27590128	1:27589916-27590128	-
chr1	27591281	27591386	1:27591281-27591386	-
chr1	27592757	27593195	1:27592757-27593195	-
chr1	27599171	27599473	1:27599171-27599473	ENSG00000126705
chr1	27601737	27602382	1:27601737-27602382	ENSG00000126705
chr1	27603172	27603351	1:27603172-27603351	ENSG00000126705
chr1	27603521	27603673	1:27603521-27603673	ENSG00000126705
chr1	27603760	27604384	1:27603760-27604384	ENSG00000126705
chr1	27644035	27644135	1:27644035-27644135	ENSG00000000938,ENSG00000235912,ENSG00000233975
chr1	27646696	27646829	1:27646696-27646829	ENSG00000000938,ENSG00000235912,ENSG00000233975,ENSG00000207095
chr1	27648696	27648955	1:27648696-27648955	ENSG00000000938,ENSG00000235912,ENSG00000233975,ENSG00000225886,ENSG00000226662,ENSG00000207095
chr1	27656215	27656400	1:27656215-27656400	ENSG00000000938,ENSG00000235912,ENSG00000233975,ENSG00000225886
chr1	27659700	27660262	1:27659700-27660262	ENSG00000000938,ENSG00000235912,ENSG00000233975,ENSG00000126709,ENSG00000225886,ENSG00000226662,ENSG00000207095
chr1	27663201	27663389	1:27663201-27663389	ENSG00000000938,ENSG00000233975,ENSG00000126709,ENSG00000225886
chr1	27672130	27672539	1:27672130-27672539	ENSG00000233975,ENSG00000126709,ENSG00000225886,ENSG00000206767,ENSG00000226662,ENSG00000207095
chr1	27725463	27726467	1:27725463-27726467	ENSG00000126709,ENSG00000225886,ENSG00000206767,ENSG00000226662,ENSG00000207095,ENSG00000287244,ENSG00000009780,ENSG00000231344,ENSG00000230833,ENSG00000117758,ENSG00000269971,ENSG00000270031,ENSG00000223062
chr1	27772912	27773539	1:27772912-27773539	ENSG00000226662,ENSG00000207095,ENSG00000287244,ENSG00000009780,ENSG00000231344,ENSG00000230833,ENSG00000117758,ENSG00000269971,ENSG00000270031,ENSG00000223062
chr1	27830465	27830961	1:27830465-27830961	ENSG00000270031,ENSG00000223062,ENSG00000286433,ENSG00000117751,ENSG00000252947,ENSG00000130775,ENSG00000130768,ENSG00000240750
chr1	27831110	27831240	1:27831110-27831240	ENSG00000270031,ENSG00000223062,ENSG00000286433,ENSG00000117751,ENSG00000252947
chr1	27858159	27858360	1:27858159-27858360	ENSG00000270031,ENSG00000223062,ENSG00000117751,ENSG00000130775,ENSG00000130768,ENSG00000240750
chr1	27914493	27914928	1:27914493-27914928	ENSG00000270031,ENSG00000223062,ENSG00000130775,ENSG00000117748,ENSG00000130768,ENSG00000227050,ENSG00000158156,ENSG00000240750,ENSG00000253005,ENSG00000169403
chr1	27959817	27960287	1:27959817-27960287	ENSG00000130775,ENSG00000130768,ENSG00000227050,ENSG00000158156,ENSG00000240750
chr1	27994213	27994313	1:27994213-27994313	ENSG00000130775,ENSG00000130768,ENSG00000238231,ENSG00000240750
chr1	28079109	28079244	1:28079109-28079244	ENSG00000158161,ENSG00000240750,ENSG00000228943,ENSG00000214812,ENSG00000253005,ENSG00000169403
chr1	28088353	28088915	1:28088353-28088915	ENSG00000130775,ENSG00000130768,ENSG00000158161,ENSG00000240750,ENSG00000228589,ENSG00000228943,ENSG00000214812,ENSG00000253005,ENSG00000169403
chr1	28099027	28099394	1:28099027-28099394	ENSG00000158161,ENSG00000240750,ENSG00000228589,ENSG00000228943,ENSG00000214812,ENSG00000253005,ENSG00000169403
chr1	28232855	28233169	1:28232855-28233169	ENSG00000240750,ENSG00000214812,ENSG00000169403,ENSG00000126698,ENSG00000130770
chr1	28235827	28236640	1:28235827-28236640	ENSG00000214812,ENSG00000253005,ENSG00000169403,ENSG00000126698,ENSG00000130770,ENSG00000270605,ENSG00000271398
chr1	28236836	28237028	1:28236836-28237028	ENSG00000126698,ENSG00000130770,ENSG00000270605
chr1	28238743	28238864	1:28238743-28238864	ENSG00000126698,ENSG00000130770,ENSG00000270605
chr1	28244888	28245349	1:28244888-28245349	ENSG00000130770,ENSG00000270605,ENSG00000271398,ENSG00000130766,ENSG00000221216
chr1	28246946	28247578	1:28246946-28247578	ENSG00000240750,ENSG00000253005,ENSG00000169403,ENSG00000126698,ENSG00000130770,ENSG00000270605,ENSG00000271398,ENSG00000130766,ENSG00000130772,ENSG00000229820,ENSG00000221216
chr1	28248513	28248719	1:28248513-28248719	ENSG00000130770,ENSG00000270605,ENSG00000271398,ENSG00000130766
chr1	28249026	28249143	1:28249026-28249143	ENSG00000270605,ENSG00000271398
chr1	28249503	28249793	1:28249503-28249793	ENSG00000130770,ENSG00000270605,ENSG00000271398,ENSG00000130766,ENSG00000130772,ENSG00000221216
chr1	28259176	28259730	1:28259176-28259730	ENSG00000214812,ENSG00000169403,ENSG00000271398,ENSG00000130766,ENSG00000130772,ENSG00000221216
chr1	28328831	28329198	1:28328831-28329198	ENSG00000130772,ENSG00000221216
chr1	28369465	28370223	1:28369465-28370223	ENSG00000204138,ENSG00000206779,ENSG00000229820,ENSG00000221216
chr1	28437950	28438380	1:28437950-28438380	ENSG00000204138,ENSG00000206779,ENSG00000229820,ENSG00000221216,ENSG00000231468,ENSG00000188060
chr1	28505655	28506088	1:28505655-28506088	ENSG00000206779,ENSG00000221216,ENSG00000180198,ENSG00000242125,ENSG00000274266,ENSG00000200087,ENSG00000231468,ENSG00000279443,ENSG00000188060
chr1	28518099	28518656	1:28518099-28518656	ENSG00000221216,ENSG00000180198,ENSG00000242125,ENSG00000274266,ENSG00000200087,ENSG00000231468,ENSG00000279443,ENSG00000197989,ENSG00000273544,ENSG00000280498,ENSG00000274582,ENSG00000188060
chr1	28552683	28553228	1:28552683-28553228	ENSG00000221216,ENSG00000180198,ENSG00000231468,ENSG00000279443,ENSG00000180098,ENSG00000197989,ENSG00000221539,ENSG00000278274,ENSG00000273544,ENSG00000280498,ENSG00000274582,ENSG00000188060
chr1	28553511	28553620	1:28553511-28553620	ENSG00000231468,ENSG00000279443,ENSG00000180098
chr1	28581546	28582214	1:28581546-28582214	ENSG00000231468,ENSG00000279443,ENSG00000180098,ENSG00000197989,ENSG00000221539,ENSG00000278274,ENSG00000273544,ENSG00000280498,ENSG00000274582,ENSG00000188060
chr1	28642818	28643444	1:28642818-28643444	ENSG00000120656,ENSG00000188060,ENSG00000229388,ENSG00000270103,ENSG00000274978,ENSG00000162419,ENSG00000252777,ENSG00000198492
chr1	28648009	28649065	1:28648009-28649065	ENSG00000120656,ENSG00000229388,ENSG00000270103,ENSG00000274978,ENSG00000162419,ENSG00000198492
chr1	28668611	28669262	1:28668611-28669262	ENSG00000120656,ENSG00000229388,ENSG00000270103,ENSG00000274978,ENSG00000162419,ENSG00000252777
chr1	28675426	28675565	1:28675426-28675565	ENSG00000162419,ENSG00000252777,ENSG00000116329
chr1	28736430	28737303	1:28736430-28737303	ENSG00000120656,ENSG00000229388,ENSG00000270103,ENSG00000274978,ENSG00000162419,ENSG00000252777,ENSG00000198492,ENSG00000116329
chr1	28775242	28775398	1:28775242-28775398	ENSG00000116329
chr1	28877303	28877422	1:28877303-28877422	ENSG00000116329,ENSG00000233427,ENSG00000199756
chr1	28882123	28882387	1:28882123-28882387	ENSG00000116329,ENSG00000233427,ENSG00000199756,ENSG00000159023
chr1	28885015	28885288	1:28885015-28885288	ENSG00000116329,ENSG00000233427,ENSG00000199756,ENSG00000159023
chr1	28886799	28887287	1:28886799-28887287	ENSG00000199756,ENSG00000159023
chr1	28887571	28887864	1:28887571-28887864	ENSG00000199756,ENSG00000159023
chr1	28888178	28888408	1:28888178-28888408	ENSG00000199756,ENSG00000159023
chr1	28914231	28914832	1:28914231-28914832	ENSG00000159023
chr1	28983567	28983985	1:28983567-28983985	ENSG00000116329,ENSG00000159023,ENSG00000225616,ENSG00000206704
chr1	28985569	28985725	1:28985569-28985725	ENSG00000159023,ENSG00000225616,ENSG00000206704
chr1	29043667	29043917	1:29043667-29043917	ENSG00000116329,ENSG00000159023,ENSG00000277958,ENSG00000225750
chr1	29124556	29124756	1:29124556-29124756	ENSG00000253304,ENSG00000225750,ENSG00000277916
chr1	29124841	29124964	1:29124841-29124964	ENSG00000253304,ENSG00000225750,ENSG00000277916
chr1	29181186	29182292	1:29181186-29182292	ENSG00000253304,ENSG00000225750,ENSG00000116350,ENSG00000277916,ENSG00000237934
chr1	29197651	29197772	1:29197651-29197772	ENSG00000225750,ENSG00000277916,ENSG00000116353,ENSG00000237934
chr1	29202870	29203108	1:29202870-29203108	ENSG00000199756,ENSG00000225750,ENSG00000116350,ENSG00000277916,ENSG00000116353,ENSG00000237934
chr1	29207558	29207715	1:29207558-29207715	ENSG00000225750,ENSG00000116353,ENSG00000237934
chr1	29230761	29231145	1:29230761-29231145	ENSG00000116353,ENSG00000237934,ENSG00000060656,ENSG00000230523
chr1	29236330	29236739	1:29236330-29236739	ENSG00000116353,ENSG00000237934,ENSG00000060656,ENSG00000230523
chr1	29237440	29237764	1:29237440-29237764	ENSG00000116353,ENSG00000237934,ENSG00000060656
chr1	29238245	29238525	1:29238245-29238525	ENSG00000116353,ENSG00000237934,ENSG00000060656
chr1	29259878	29260121	1:29259878-29260121	ENSG00000237934,ENSG00000060656,ENSG00000230523
chr1	29271803	29271961	1:29271803-29271961	ENSG00000060656,ENSG00000230523,ENSG00000284676
chr1	29325923	29326074	1:29325923-29326074	ENSG00000060656,ENSG00000230523
chr1	29513423	29513564	1:29513423-29513564	ENSG00000230523,ENSG00000225011,ENSG00000228176,ENSG00000284676,ENSG00000233399,ENSG00000231251
chr1	29575299	29575639	1:29575299-29575639	ENSG00000230523,ENSG00000225011,ENSG00000228176,ENSG00000284676,ENSG00000233399,ENSG00000233372,ENSG00000231251,ENSG00000236335,ENSG00000231949
chr1	29675630	29675787	1:29675630-29675787	ENSG00000230523,ENSG00000228176,ENSG00000284676,ENSG00000233399,ENSG00000231251,ENSG00000231949
chr1	29875817	29875989	1:29875817-29875989	ENSG00000228176,ENSG00000284676,ENSG00000233399,ENSG00000233372,ENSG00000231251
chr1	29900221	29900346	1:29900221-29900346	ENSG00000228176,ENSG00000284676,ENSG00000270927,ENSG00000233399,ENSG00000231251
chr1	29900832	29901056	1:29900832-29901056	ENSG00000230523,ENSG00000228176,ENSG00000284676,ENSG00000270927,ENSG00000233399,ENSG00000233372,ENSG00000231251,ENSG00000236335,ENSG00000231949
chr1	30129025	30129368	1:30129025-30129368	ENSG00000228176,ENSG00000284676,ENSG00000233399,ENSG00000233372,ENSG00000231251,ENSG00000236335
chr1	30336881	30337144	1:30336881-30337144	ENSG00000284676,ENSG00000233399,ENSG00000231251,ENSG00000236335,ENSG00000231949
chr1	30522129	30523016	1:30522129-30523016	ENSG00000284676,ENSG00000233399,ENSG00000231251,ENSG00000236335,ENSG00000231949
chr1	30523550	30523946	1:30523550-30523946	ENSG00000284676,ENSG00000233399,ENSG00000231251,ENSG00000236335,ENSG00000231949
chr1	30525951	30526353	1:30525951-30526353	ENSG00000231251,ENSG00000236335,ENSG00000231949
chr1	30527305	30528112	1:30527305-30528112	ENSG00000230523,ENSG00000284676,ENSG00000233399,ENSG00000231251,ENSG00000236335,ENSG00000231949
chr1	30638956	30639097	1:30638956-30639097	ENSG00000236335
chr1	30685482	30685612	1:30685482-30685612	ENSG00000236335,ENSG00000231949
chr1	30704437	30704579	1:30704437-30704579	ENSG00000236335,ENSG00000231949
chr1	30706646	30706829	1:30706646-30706829	ENSG00000162510,ENSG00000186056
chr1	30708110	30708368	1:30708110-30708368	ENSG00000228176,ENSG00000231251,ENSG00000236335,ENSG00000231949,ENSG00000162510,ENSG00000186056
chr1	30717924	30719619	1:30717924-30719619	ENSG00000162510,ENSG00000186056,ENSG00000287510,ENSG00000162511
chr1	30735215	30735384	1:30735215-30735384	ENSG00000287510,ENSG00000162511,ENSG00000264773
chr1	30763663	30763851	1:30763663-30763851	ENSG00000287510,ENSG00000162511,ENSG00000264773
chr1	30823983	30824717	1:30823983-30824717	ENSG00000229607,ENSG00000223382,ENSG00000222784
chr1	30852115	30852381	1:30852115-30852381	ENSG00000223382,ENSG00000222784,ENSG00000235143
chr1	30888467	30888802	1:30888467-30888802	ENSG00000222784,ENSG00000235143,ENSG00000162512
chr1	30911473	30911613	1:30911473-30911613	ENSG00000222784,ENSG00000162512,ENSG00000266210
chr1	30964637	30965038	1:30964637-30965038	ENSG00000134644,ENSG00000237329,ENSG00000232768,ENSG00000215900,ENSG00000225142
chr1	30996319	30996445	1:30996319-30996445	ENSG00000134644,ENSG00000237329,ENSG00000232768,ENSG00000215900,ENSG00000225142
chr1	31065383	31066078	1:31065383-31066078	ENSG00000134644,ENSG00000237329,ENSG00000232768,ENSG00000215900,ENSG00000225142
chr1	31154974	31155169	1:31154974-31155169	ENSG00000237329,ENSG00000232768,ENSG00000215900,ENSG00000225142,ENSG00000084628
chr1	31155248	31155680	1:31155248-31155680	ENSG00000237329,ENSG00000232768,ENSG00000215900,ENSG00000225142,ENSG00000084628
chr1	31170679	31171123	1:31170679-31171123	ENSG00000237329,ENSG00000232768,ENSG00000215900,ENSG00000225142,ENSG00000084628,ENSG00000215899
chr1	31216106	31216308	1:31216106-31216308	ENSG00000225142,ENSG00000084628
chr1	31264912	31265057	1:31264912-31265057	ENSG00000084628,ENSG00000060688,ENSG00000229447
chr1	31296558	31297233	1:31296558-31297233	ENSG00000084628,ENSG00000060688,ENSG00000121766,ENSG00000229044
chr1	31361592	31364044	1:31361592-31364044	ENSG00000229044,ENSG00000121769
chr1	31364108	31364931	1:31364108-31364931	ENSG00000229044,ENSG00000121769
chr1	31364975	31370163	1:31364975-31370163	ENSG00000229044,ENSG00000121769,ENSG00000206981
chr1	31370207	31370951	1:31370207-31370951	ENSG00000229044,ENSG00000121769
chr1	31370990	31371395	1:31370990-31371395	ENSG00000229044,ENSG00000121769
chr1	31371617	31371922	1:31371617-31371922	ENSG00000229044,ENSG00000121769
chr1	31372142	31372394	1:31372142-31372394	ENSG00000229044,ENSG00000121769
chr1	31372630	31374003	1:31372630-31374003	ENSG00000084628,ENSG00000229044,ENSG00000121769,ENSG00000215899,ENSG00000206981,ENSG00000260386,ENSG00000265961
chr1	31374587	31375175	1:31374587-31375175	ENSG00000229044,ENSG00000121769
chr1	31381471	31382379	1:31381471-31382379	ENSG00000229044,ENSG00000121769,ENSG00000215899,ENSG00000206981,ENSG00000260386,ENSG00000265961
chr1	31382686	31382985	1:31382686-31382985	ENSG00000229044,ENSG00000121769,ENSG00000215899,ENSG00000206981,ENSG00000260386,ENSG00000265961
chr1	31394724	31395141	1:31394724-31395141	ENSG00000229044,ENSG00000168528,ENSG00000215899,ENSG00000206981,ENSG00000260386,ENSG00000265961
chr1	31413058	31413313	1:31413058-31413313	ENSG00000168528,ENSG00000215899,ENSG00000206981,ENSG00000265961
chr1	31413464	31413904	1:31413464-31413904	ENSG00000168528,ENSG00000215899,ENSG00000206981,ENSG00000265961
chr1	31422854	31422954	1:31422854-31422954	ENSG00000084628,ENSG00000168528,ENSG00000215899,ENSG00000206981,ENSG00000260386,ENSG00000265961
chr1	31549005	31549452	1:31549005-31549452	ENSG00000215899,ENSG00000206981,ENSG00000260386,ENSG00000265961,ENSG00000284543
chr1	31549522	31549724	1:31549522-31549724	ENSG00000215899,ENSG00000206981,ENSG00000260386,ENSG00000265961,ENSG00000284543
chr1	31549877	31550082	1:31549877-31550082	ENSG00000215899,ENSG00000206981,ENSG00000260386,ENSG00000265961,ENSG00000284543
chr1	31568891	31569396	1:31568891-31569396	ENSG00000215899,ENSG00000206981,ENSG00000260386,ENSG00000265961,ENSG00000229167,ENSG00000142910,ENSG00000121764
chr1	31573936	31574305	1:31573936-31574305	ENSG00000229167,ENSG00000142910
chr1	31576278	31576644	1:31576278-31576644	ENSG00000229167,ENSG00000142910
chr1	31576904	31577081	1:31576904-31577081	ENSG00000229167,ENSG00000142910
chr1	31577171	31577310	1:31577171-31577310	ENSG00000229167,ENSG00000142910
chr1	31577845	31578094	1:31577845-31578094	ENSG00000229167,ENSG00000142910
chr1	31579877	31580107	1:31579877-31580107	ENSG00000229167,ENSG00000142910
chr1	31582289	31582727	1:31582289-31582727	ENSG00000229167,ENSG00000142910
chr1	31584055	31584445	1:31584055-31584445	ENSG00000229167,ENSG00000142910
chr1	31587793	31588486	1:31587793-31588486	ENSG00000229167,ENSG00000142910,ENSG00000121764
chr1	31588855	31589009	1:31588855-31589009	ENSG00000142910
chr1	31594087	31594248	1:31594087-31594248	ENSG00000142910,ENSG00000121764
chr1	31618225	31618352	1:31618225-31618352	ENSG00000121764
chr1	31626342	31626664	1:31626342-31626664	ENSG00000121764,ENSG00000162517,ENSG00000235790,ENSG00000264078
chr1	31627319	31628572	1:31627319-31628572	ENSG00000121764,ENSG00000162517,ENSG00000235790,ENSG00000264078
chr1	31631616	31631931	1:31631616-31631931	ENSG00000162517,ENSG00000235790,ENSG00000264078
chr1	31644507	31645374	1:31644507-31645374	ENSG00000162517,ENSG00000235790,ENSG00000264078
chr1	31669995	31670302	1:31669995-31670302	ENSG00000084636
chr1	31670364	31670525	1:31670364-31670525	ENSG00000084636
chr1	31673194	31673310	1:31673194-31673310	ENSG00000084636
chr1	31675253	31675516	1:31675253-31675516	ENSG00000084636
chr1	31701427	31701631	1:31701427-31701631	ENSG00000084636
chr1	31703891	31704139	1:31703891-31704139	ENSG00000084636
chr1	31714504	31715892	1:31714504-31715892	ENSG00000084636,ENSG00000134668
chr1	31745716	31745865	1:31745716-31745865	ENSG00000121753,ENSG00000266580
chr1	31748630	31748810	1:31748630-31748810	ENSG00000121753,ENSG00000266580
chr1	31751902	31752254	1:31751902-31752254	ENSG00000121753,ENSG00000266580
chr1	31753714	31754355	1:31753714-31754355	ENSG00000121753,ENSG00000266580,ENSG00000134668
chr1	31755445	31755601	1:31755445-31755601	ENSG00000121753,ENSG00000266580
chr1	31762751	31762969	1:31762751-31762969	ENSG00000121753,ENSG00000266580,ENSG00000134668
chr1	31764319	31764441	1:31764319-31764441	ENSG00000121753,ENSG00000266580
chr1	31769958	31770355	1:31769958-31770355	ENSG00000121753,ENSG00000134668
chr1	31788546	31788746	1:31788546-31788746	ENSG00000254545,ENSG00000134668
chr1	31789283	31789487	1:31789283-31789487	ENSG00000254545,ENSG00000134668,ENSG00000203620
chr1	31929884	31929999	1:31929884-31929999	ENSG00000203620,ENSG00000269967,ENSG00000184007,ENSG00000288678,ENSG00000228634
chr1	31937432	31937583	1:31937432-31937583	ENSG00000269967,ENSG00000184007,ENSG00000288678,ENSG00000228634
chr1	31937700	31938860	1:31937700-31938860	ENSG00000134668,ENSG00000203620,ENSG00000269967,ENSG00000184007,ENSG00000288678,ENSG00000228634,ENSG00000284702
chr1	31944391	31944727	1:31944391-31944727	ENSG00000184007,ENSG00000288678
chr1	31944821	31945086	1:31944821-31945086	ENSG00000203620,ENSG00000269967,ENSG00000184007,ENSG00000288678,ENSG00000228634,ENSG00000284702
chr1	31954669	31955263	1:31954669-31955263	ENSG00000134668,ENSG00000203620,ENSG00000269967,ENSG00000184007,ENSG00000288678,ENSG00000228634,ENSG00000284702
chr1	31955296	31955602	1:31955296-31955602	ENSG00000134668,ENSG00000203620,ENSG00000269967,ENSG00000184007,ENSG00000288678,ENSG00000284702
chr1	31964182	31964430	1:31964182-31964430	ENSG00000134668,ENSG00000203620,ENSG00000269967,ENSG00000184007,ENSG00000288678,ENSG00000284702
chr1	32013345	32014488	1:32013345-32014488	ENSG00000203620,ENSG00000284702,ENSG00000121774,ENSG00000266203,ENSG00000276493
chr1	32072623	32073540	1:32072623-32073540	ENSG00000284702,ENSG00000203325,ENSG00000121775,ENSG00000266203,ENSG00000276493,ENSG00000025800
chr1	32107907	32108656	1:32107907-32108656	ENSG00000203325,ENSG00000121775,ENSG00000266203,ENSG00000276493,ENSG00000025800
chr1	32142853	32143044	1:32142853-32143044	ENSG00000266203,ENSG00000276493,ENSG00000025800
chr1	32179382	32180163	1:32179382-32180163	ENSG00000266203,ENSG00000276493,ENSG00000025800,ENSG00000250135,ENSG00000084652,ENSG00000182866,ENSG00000277617
chr1	32199642	32200082	1:32199642-32200082	ENSG00000266203,ENSG00000276493,ENSG00000084652,ENSG00000160050,ENSG00000224066,ENSG00000160051,ENSG00000222046,ENSG00000160055,ENSG00000084623,ENSG00000182866,ENSG00000277617
chr1	32200244	32200353	1:32200244-32200353	ENSG00000160050,ENSG00000224066,ENSG00000160051,ENSG00000222046
chr1	32200416	32200963	1:32200416-32200963	ENSG00000160050,ENSG00000224066,ENSG00000160051,ENSG00000222046,ENSG00000160055,ENSG00000084623
chr1	32201081	32201312	1:32201081-32201312	ENSG00000160050,ENSG00000224066,ENSG00000160051,ENSG00000222046,ENSG00000160055,ENSG00000084623
chr1	32205454	32205855	1:32205454-32205855	ENSG00000160050,ENSG00000224066,ENSG00000160051,ENSG00000222046,ENSG00000160055,ENSG00000084623
chr1	32215755	32215860	1:32215755-32215860	ENSG00000160055,ENSG00000084623
chr1	32222208	32222497	1:32222208-32222497	ENSG00000160055,ENSG00000084623,ENSG00000220785,ENSG00000183615,ENSG00000182866,ENSG00000277617
chr1	32240281	32240597	1:32240281-32240597	ENSG00000160055,ENSG00000084623,ENSG00000220785,ENSG00000183615,ENSG00000182866,ENSG00000277617
chr1	32291795	32292321	1:32291795-32292321	ENSG00000160055,ENSG00000084623,ENSG00000220785,ENSG00000183615,ENSG00000182866,ENSG00000277617,ENSG00000252450,ENSG00000116478
chr1	32316584	32316712	1:32316584-32316712	ENSG00000182866,ENSG00000277617,ENSG00000116478
chr1	32336180	32336360	1:32336180-32336360	ENSG00000182866,ENSG00000277617,ENSG00000116478,ENSG00000175130,ENSG00000233775,ENSG00000162526
chr1	32351081	32352195	1:32351081-32352195	ENSG00000182866,ENSG00000277617,ENSG00000116478,ENSG00000175130,ENSG00000233775,ENSG00000162526,ENSG00000225828,ENSG00000270850
chr1	32361725	32362449	1:32361725-32362449	ENSG00000233775,ENSG00000162526,ENSG00000225828
chr1	32393986	32394960	1:32393986-32394960	ENSG00000182866,ENSG00000277617,ENSG00000175130,ENSG00000233775,ENSG00000162526,ENSG00000225828,ENSG00000160058,ENSG00000224333,ENSG00000270850,ENSG00000229259
chr1	32400958	32401111	1:32400958-32401111	ENSG00000160058,ENSG00000224333,ENSG00000270850,ENSG00000229259
chr1	32448438	32448563	1:32448438-32448563	ENSG00000270850,ENSG00000229259,ENSG00000263529,ENSG00000160062
chr1	32464790	32465088	1:32464790-32465088	ENSG00000270850,ENSG00000229259,ENSG00000263529,ENSG00000254553,ENSG00000273274,ENSG00000160062,ENSG00000200591
chr1	32500384	32500993	1:32500384-32500993	ENSG00000270850,ENSG00000229259,ENSG00000160062
chr1	32612056	32612479	1:32612056-32612479	ENSG00000270850,ENSG00000229259,ENSG00000160062,ENSG00000176261,ENSG00000200591,ENSG00000162521
chr1	32650343	32650728	1:32650343-32650728	ENSG00000160062,ENSG00000176261,ENSG00000200591,ENSG00000162521
chr1	32650831	32651695	1:32650831-32651695	ENSG00000160062,ENSG00000176261,ENSG00000200591,ENSG00000162521
chr1	32701505	32702433	1:32701505-32702433	ENSG00000162520
chr1	32702468	32703308	1:32702468-32703308	ENSG00000162520
chr1	32704115	32704297	1:32704115-32704297	ENSG00000162520,ENSG00000224409
chr1	32712278	32712608	1:32712278-32712608	ENSG00000162520,ENSG00000224409,ENSG00000162522,ENSG00000134684
chr1	32716727	32716919	1:32716727-32716919	ENSG00000224409
chr1	32741800	32741900	1:32741800-32741900	ENSG00000224409,ENSG00000162522
chr1	32753774	32754023	1:32753774-32754023	ENSG00000224409,ENSG00000162522
chr1	32773031	32773244	1:32773031-32773244	ENSG00000224409,ENSG00000162522,ENSG00000134684
chr1	32817106	32818382	1:32817106-32818382	ENSG00000134684,ENSG00000116497
chr1	32870584	32870773	1:32870584-32870773	ENSG00000160097
chr1	32870891	32870998	1:32870891-32870998	ENSG00000160097
chr1	32876780	32876909	1:32876780-32876909	ENSG00000160097
chr1	32877832	32878091	1:32877832-32878091	ENSG00000160097
chr1	32881936	32882436	1:32881936-32882436	ENSG00000160097,ENSG00000121905,ENSG00000121900
chr1	32886586	32886815	1:32886586-32886815	ENSG00000121905,ENSG00000121900
chr1	32901379	32901532	1:32901379-32901532	ENSG00000121900
chr1	32920919	32921148	1:32920919-32921148	ENSG00000121900,ENSG00000287691
chr1	32925883	32925985	1:32925883-32925985	ENSG00000287691
chr1	32963800	32963968	1:32963800-32963968	ENSG00000116514,ENSG00000278966,ENSG00000217644
chr1	32964222	32964336	1:32964222-32964336	ENSG00000116514,ENSG00000217644
chr1	32964539	32965127	1:32964539-32965127	ENSG00000116514,ENSG00000278966,ENSG00000217644,ENSG00000239670,ENSG00000236065
chr1	32972892	32973279	1:32972892-32973279	ENSG00000278966,ENSG00000217644,ENSG00000239670,ENSG00000236065
chr1	32992508	32992639	1:32992508-32992639	ENSG00000217644,ENSG00000239670,ENSG00000236065
chr1	32994051	32994163	1:32994051-32994163	ENSG00000217644,ENSG00000239670,ENSG00000236065
chr1	32999104	32999427	1:32999104-32999427	ENSG00000217644,ENSG00000239670,ENSG00000236065
chr1	33007296	33007513	1:33007296-33007513	ENSG00000217644,ENSG00000239670,ENSG00000236065,ENSG00000004455
chr1	33008707	33008812	1:33008707-33008812	-
chr1	33011222	33011655	1:33011222-33011655	ENSG00000217644,ENSG00000239670,ENSG00000236065,ENSG00000004455,ENSG00000276645
chr1	33027185	33027483	1:33027185-33027483	ENSG00000004455,ENSG00000276645
chr1	33030061	33030190	1:33030061-33030190	ENSG00000004455,ENSG00000276645
chr1	33030710	33030815	1:33030710-33030815	ENSG00000004455,ENSG00000276645
chr1	33036632	33037175	1:33036632-33037175	ENSG00000217644,ENSG00000004455,ENSG00000276645
chr1	33055218	33055810	1:33055218-33055810	ENSG00000142920
chr1	33080951	33081222	1:33080951-33081222	ENSG00000142920
chr1	33086485	33086601	1:33086485-33086601	ENSG00000142920
chr1	33127089	33127626	1:33127089-33127626	ENSG00000142920,ENSG00000278997,ENSG00000279179,ENSG00000284721
chr1	33180680	33181178	1:33180680-33181178	ENSG00000278997,ENSG00000116525,ENSG00000279179,ENSG00000284721
chr1	33181925	33182216	1:33181925-33182216	ENSG00000278997,ENSG00000116525,ENSG00000279179,ENSG00000284721
chr1	33218819	33218937	1:33218819-33218937	ENSG00000279179,ENSG00000284721
chr1	33255469	33256221	1:33255469-33256221	ENSG00000270115,ENSG00000279179,ENSG00000284721,ENSG00000160094
chr1	33256282	33256662	1:33256282-33256662	ENSG00000270115,ENSG00000160094
chr1	33256795	33256963	1:33256795-33256963	ENSG00000270115,ENSG00000160094
chr1	33295593	33295732	1:33295593-33295732	ENSG00000225313
chr1	33298745	33298893	1:33298745-33298893	ENSG00000225313
chr1	33327618	33327982	1:33327618-33327982	ENSG00000184389,ENSG00000225313,ENSG00000284154
chr1	33328048	33328346	1:33328048-33328346	ENSG00000184389,ENSG00000225313,ENSG00000284154
chr1	33332948	33333148	1:33332948-33333148	ENSG00000184389,ENSG00000225313,ENSG00000284154,ENSG00000222112
chr1	33334182	33334533	1:33334182-33334533	ENSG00000184389,ENSG00000225313,ENSG00000284154,ENSG00000222112
chr1	33338100	33338279	1:33338100-33338279	ENSG00000225313,ENSG00000134686,ENSG00000284154,ENSG00000222112,ENSG00000233246
chr1	33338499	33338634	1:33338499-33338634	ENSG00000284154,ENSG00000222112
chr1	33338922	33339076	1:33338922-33339076	ENSG00000284154,ENSG00000222112
chr1	33339559	33339707	1:33339559-33339707	ENSG00000284154,ENSG00000222112
chr1	33342210	33342627	1:33342210-33342627	ENSG00000134686,ENSG00000284154,ENSG00000222112,ENSG00000233246
chr1	33347765	33347895	1:33347765-33347895	ENSG00000134686,ENSG00000233246
chr1	33348824	33349010	1:33348824-33349010	ENSG00000134686,ENSG00000233246
chr1	33349105	33350561	1:33349105-33350561	ENSG00000134686,ENSG00000222112,ENSG00000233246
chr1	33363593	33363695	1:33363593-33363695	ENSG00000134686,ENSG00000233246
chr1	33365661	33366083	1:33365661-33366083	ENSG00000225313,ENSG00000233246
chr1	33367151	33367478	1:33367151-33367478	ENSG00000233246
chr1	33367592	33368068	1:33367592-33368068	ENSG00000233246
chr1	33370337	33370636	1:33370337-33370636	ENSG00000134686,ENSG00000233246
chr1	33374475	33374661	1:33374475-33374661	ENSG00000134686
chr1	33378619	33378858	1:33378619-33378858	ENSG00000134686
chr1	33379044	33379235	1:33379044-33379235	ENSG00000134686
chr1	33379746	33380128	1:33379746-33380128	ENSG00000134686
chr1	33384498	33384638	1:33384498-33384638	ENSG00000134686
chr1	33387767	33387929	1:33387767-33387929	ENSG00000134686
chr1	33389442	33389592	1:33389442-33389592	ENSG00000134686
chr1	33400237	33400668	1:33400237-33400668	-
chr1	33410268	33410491	1:33410268-33410491	-
chr1	33415007	33415148	1:33415007-33415148	-
chr1	33430256	33431399	1:33430256-33431399	ENSG00000134686
chr1	33435599	33435752	1:33435599-33435752	ENSG00000134686
chr1	33455915	33456488	1:33455915-33456488	ENSG00000234512
chr1	33461028	33461349	1:33461028-33461349	ENSG00000234512
chr1	33470402	33470990	1:33470402-33470990	ENSG00000234512,ENSG00000121903
chr1	33472200	33472869	1:33472200-33472869	ENSG00000234512,ENSG00000121903,ENSG00000278997
chr1	33473972	33474375	1:33473972-33474375	ENSG00000234512,ENSG00000121903
chr1	33515740	33515859	1:33515740-33515859	ENSG00000235907
chr1	33575287	33575969	1:33575287-33575969	ENSG00000121904
chr1	33612996	33613107	1:33612996-33613107	-
chr1	33633159	33633378	1:33633159-33633378	ENSG00000121904,ENSG00000227000,ENSG00000176256,ENSG00000231163,ENSG00000201148,ENSG00000287703,ENSG00000207941
chr1	33634967	33635076	1:33634967-33635076	ENSG00000270241,ENSG00000287703,ENSG00000207941
chr1	33653244	33653643	1:33653244-33653643	ENSG00000227000,ENSG00000176256,ENSG00000231163,ENSG00000201148,ENSG00000270241,ENSG00000287703,ENSG00000207941
chr1	33655577	33655811	1:33655577-33655811	ENSG00000227000,ENSG00000176256,ENSG00000231163,ENSG00000201148,ENSG00000270241,ENSG00000287703
chr1	33657954	33658102	1:33657954-33658102	ENSG00000176256,ENSG00000270241,ENSG00000287703
chr1	33758789	33758978	1:33758789-33758978	ENSG00000227000,ENSG00000176256,ENSG00000231163,ENSG00000201148,ENSG00000270241,ENSG00000287703
chr1	33908449	33908632	1:33908449-33908632	ENSG00000227000,ENSG00000176256,ENSG00000231163,ENSG00000270241
chr1	33973074	33973307	1:33973074-33973307	ENSG00000227000,ENSG00000176256,ENSG00000231163,ENSG00000201148,ENSG00000270241,ENSG00000207941
chr1	33986466	33986708	1:33986466-33986708	ENSG00000227000,ENSG00000176256,ENSG00000231163,ENSG00000201148,ENSG00000270241,ENSG00000287703,ENSG00000207941
chr1	34014160	34014284	1:34014160-34014284	ENSG00000227000,ENSG00000176256,ENSG00000231163,ENSG00000201148,ENSG00000270241
chr1	34014446	34014551	1:34014446-34014551	ENSG00000227000,ENSG00000176256,ENSG00000231163,ENSG00000201148,ENSG00000270241
chr1	34044465	34044605	1:34044465-34044605	ENSG00000227000,ENSG00000176256,ENSG00000231163,ENSG00000201148,ENSG00000270241,ENSG00000207941
chr1	34057815	34058213	1:34057815-34058213	ENSG00000227000,ENSG00000176256,ENSG00000231163,ENSG00000201148,ENSG00000270241,ENSG00000207941
chr1	34061222	34061423	1:34061222-34061423	ENSG00000227000,ENSG00000176256,ENSG00000231163,ENSG00000201148,ENSG00000270241,ENSG00000207941
chr1	34163256	34163402	1:34163256-34163402	ENSG00000121904,ENSG00000227000,ENSG00000201148,ENSG00000142698,ENSG00000270241
chr1	34742779	34742911	1:34742779-34742911	ENSG00000201148,ENSG00000270241,ENSG00000287703,ENSG00000207941,ENSG00000189280,ENSG00000189433,ENSG00000116544
chr1	34786556	34786724	1:34786556-34786724	ENSG00000287703,ENSG00000189280,ENSG00000189433,ENSG00000255811,ENSG00000188910,ENSG00000187513,ENSG00000230163,ENSG00000116544
chr1	34798888	34799103	1:34798888-34799103	ENSG00000287703,ENSG00000189280,ENSG00000189433,ENSG00000255811,ENSG00000188910,ENSG00000187513,ENSG00000116544
chr1	34799145	34799312	1:34799145-34799312	ENSG00000287703,ENSG00000189280,ENSG00000189433,ENSG00000255811,ENSG00000188910,ENSG00000187513,ENSG00000116544
chr1	34825572	34826132	1:34825572-34826132	ENSG00000287703,ENSG00000207941,ENSG00000189280,ENSG00000189433,ENSG00000116544,ENSG00000241014
chr1	34852742	34852980	1:34852742-34852980	ENSG00000163866,ENSG00000255811,ENSG00000230163,ENSG00000116544
chr1	34859555	34859977	1:34859555-34859977	ENSG00000163866,ENSG00000189280,ENSG00000189433,ENSG00000255811,ENSG00000188910,ENSG00000230163,ENSG00000116544,ENSG00000241014,ENSG00000228348,ENSG00000284640
chr1	34866103	34866323	1:34866103-34866323	ENSG00000163866,ENSG00000116544
chr1	34866370	34866559	1:34866370-34866559	ENSG00000163866,ENSG00000255811,ENSG00000116544
chr1	34985117	34985425	1:34985117-34985425	ENSG00000116544,ENSG00000284773,ENSG00000241014,ENSG00000243749,ENSG00000228348,ENSG00000284640
chr1	35031602	35032110	1:35031602-35032110	ENSG00000116544,ENSG00000241014,ENSG00000271741,ENSG00000163867,ENSG00000197056,ENSG00000233940,ENSG00000228348,ENSG00000284640
chr1	35043580	35043827	1:35043580-35043827	ENSG00000116544,ENSG00000241014,ENSG00000271741,ENSG00000163867,ENSG00000197056,ENSG00000233940,ENSG00000228348,ENSG00000284640
chr1	35079279	35079454	1:35079279-35079454	ENSG00000197056,ENSG00000233940,ENSG00000228348,ENSG00000284640
chr1	35191893	35193537	1:35191893-35193537	ENSG00000228348,ENSG00000284640,ENSG00000116560,ENSG00000201868,ENSG00000227409,ENSG00000278702
chr1	35202213	35202370	1:35202213-35202370	ENSG00000228348,ENSG00000284640,ENSG00000116560,ENSG00000201868,ENSG00000227409,ENSG00000278702
chr1	35268510	35269164	1:35268510-35269164	ENSG00000228348,ENSG00000284640,ENSG00000146463,ENSG00000227409,ENSG00000278702
chr1	35298616	35298789	1:35298616-35298789	ENSG00000228348,ENSG00000284640,ENSG00000240374,ENSG00000201542,ENSG00000227409,ENSG00000278702
chr1	35301806	35301966	1:35301806-35301966	ENSG00000228348,ENSG00000284640,ENSG00000240374,ENSG00000201542,ENSG00000227409,ENSG00000278702
chr1	35302022	35302452	1:35302022-35302452	ENSG00000228348,ENSG00000284640,ENSG00000240374,ENSG00000201542,ENSG00000227409,ENSG00000278702
chr1	35319997	35320394	1:35319997-35320394	ENSG00000228348,ENSG00000284640,ENSG00000201542,ENSG00000229994,ENSG00000227409,ENSG00000278702
chr1	35350952	35351151	1:35350952-35351151	ENSG00000284640,ENSG00000146463,ENSG00000229994,ENSG00000227409,ENSG00000278702
chr1	35451127	35451308	1:35451127-35451308	ENSG00000278702,ENSG00000142687,ENSG00000236274,ENSG00000239636,ENSG00000116819
chr1	35452325	35452440	1:35452325-35452440	ENSG00000278702,ENSG00000142687,ENSG00000236274,ENSG00000239636,ENSG00000116819
chr1	35530941	35531287	1:35530941-35531287	ENSG00000278702,ENSG00000236274,ENSG00000239636,ENSG00000116819
chr1	35538445	35538697	1:35538445-35538697	ENSG00000278702,ENSG00000236274,ENSG00000239636,ENSG00000116819
chr1	35540117	35540256	1:35540117-35540256	ENSG00000236274,ENSG00000239636,ENSG00000116819
chr1	35545068	35545327	1:35545068-35545327	ENSG00000278702,ENSG00000142687,ENSG00000236274,ENSG00000020129,ENSG00000239636,ENSG00000116819,ENSG00000232335
chr1	35554398	35554517	1:35554398-35554517	ENSG00000142687,ENSG00000236274,ENSG00000020129
chr1	35556996	35557956	1:35556996-35557956	ENSG00000142687,ENSG00000236274,ENSG00000020129,ENSG00000239636,ENSG00000116819,ENSG00000232335
chr1	35560885	35561218	1:35560885-35561218	ENSG00000142687,ENSG00000020129,ENSG00000239636,ENSG00000116819,ENSG00000232335
chr1	35564755	35564860	1:35564755-35564860	ENSG00000142687,ENSG00000020129,ENSG00000239636,ENSG00000116819
chr1	35641323	35641773	1:35641323-35641773	ENSG00000239636,ENSG00000116819,ENSG00000126067,ENSG00000142686,ENSG00000232335
chr1	35650529	35650671	1:35650529-35650671	ENSG00000239636,ENSG00000116819,ENSG00000126067,ENSG00000232335
chr1	35718673	35719090	1:35718673-35719090	ENSG00000239636,ENSG00000116819,ENSG00000142686,ENSG00000232335
chr1	35769308	35769712	1:35769308-35769712	ENSG00000239636,ENSG00000116819,ENSG00000092853,ENSG00000232335
chr1	35769810	35770184	1:35769810-35770184	ENSG00000239636,ENSG00000116819,ENSG00000092853,ENSG00000232335
chr1	35807519	35807719	1:35807519-35807719	ENSG00000134698
chr1	35807797	35808224	1:35807797-35808224	ENSG00000232335,ENSG00000134698,ENSG00000271554
chr1	35808320	35809152	1:35808320-35809152	ENSG00000134698
chr1	35848081	35848218	1:35848081-35848218	ENSG00000134698,ENSG00000271164,ENSG00000286899
chr1	35851572	35851790	1:35851572-35851790	ENSG00000134698,ENSG00000271164,ENSG00000286899,ENSG00000271554
chr1	35882975	35883337	1:35882975-35883337	ENSG00000092847,ENSG00000271164,ENSG00000286899,ENSG00000271914,ENSG00000126070,ENSG00000271554
chr1	35925858	35926059	1:35925858-35926059	ENSG00000286899,ENSG00000271914,ENSG00000126070,ENSG00000271554
chr1	35930389	35931535	1:35930389-35931535	ENSG00000286899,ENSG00000271914,ENSG00000126070,ENSG00000271554
chr1	36088642	36089309	1:36088642-36089309	ENSG00000271554,ENSG00000232862,ENSG00000092850,ENSG00000116863
chr1	36099701	36099861	1:36099701-36099861	ENSG00000271554,ENSG00000116863,ENSG00000171812
chr1	36100083	36100229	1:36100083-36100229	ENSG00000171812
chr1	36136648	36136813	1:36136648-36136813	ENSG00000171812,ENSG00000054116
chr1	36149114	36149911	1:36149114-36149911	ENSG00000171812,ENSG00000054116,ENSG00000264592
chr1	36150455	36151280	1:36150455-36151280	ENSG00000054116,ENSG00000116871
chr1	36155130	36155381	1:36155130-36155381	ENSG00000054116,ENSG00000116871
chr1	36155478	36156751	1:36155478-36156751	ENSG00000054116,ENSG00000116871
chr1	36156855	36157171	1:36156855-36157171	ENSG00000054116,ENSG00000116871
chr1	36158268	36158455	1:36158268-36158455	ENSG00000054116,ENSG00000116871
chr1	36160992	36161438	1:36160992-36161438	ENSG00000054116,ENSG00000116871
chr1	36161950	36162503	1:36161950-36162503	ENSG00000054116,ENSG00000116871
chr1	36162948	36163158	1:36162948-36163158	ENSG00000054116,ENSG00000116871
chr1	36167060	36167167	1:36167060-36167167	ENSG00000116871
chr1	36167322	36167679	1:36167322-36167679	ENSG00000116871
chr1	36170339	36170523	1:36170339-36170523	ENSG00000116871
chr1	36170581	36170915	1:36170581-36170915	ENSG00000116871
chr1	36175038	36176687	1:36175038-36176687	ENSG00000116871,ENSG00000264592
chr1	36178705	36179389	1:36178705-36179389	ENSG00000116871
chr1	36187850	36188482	1:36187850-36188482	ENSG00000171812,ENSG00000054116,ENSG00000264592
chr1	36200070	36200616	1:36200070-36200616	ENSG00000264592
chr1	36203361	36204666	1:36203361-36204666	ENSG00000264592
chr1	36207421	36207569	1:36207421-36207569	ENSG00000264592
chr1	36214111	36214281	1:36214111-36214281	ENSG00000054118
chr1	36217737	36217899	1:36217737-36217899	ENSG00000054118
chr1	36223441	36223598	1:36223441-36223598	ENSG00000054118
chr1	36223808	36225047	1:36223808-36225047	ENSG00000054116,ENSG00000264592,ENSG00000054118
chr1	36240185	36240725	1:36240185-36240725	ENSG00000271554,ENSG00000054118,ENSG00000231849
chr1	36248466	36248599	1:36248466-36248599	ENSG00000231849
chr1	36257490	36257628	1:36257490-36257628	-
chr1	36279284	36279690	1:36279284-36279690	-
chr1	36285516	36285700	1:36285516-36285700	ENSG00000054118
chr1	36299932	36300136	1:36299932-36300136	ENSG00000214193,ENSG00000142694
chr1	36306227	36307192	1:36306227-36307192	ENSG00000214193,ENSG00000142694,ENSG00000286379
chr1	36321242	36321367	1:36321242-36321367	ENSG00000214193,ENSG00000142694,ENSG00000286379
chr1	36323689	36323799	1:36323689-36323799	ENSG00000214193,ENSG00000142694,ENSG00000286379
chr1	36342840	36342950	1:36342840-36342950	ENSG00000286379,ENSG00000116885,ENSG00000201448
chr1	36373869	36374098	1:36373869-36374098	ENSG00000196182,ENSG00000201448
chr1	36374382	36375087	1:36374382-36375087	ENSG00000214193,ENSG00000142694,ENSG00000286379,ENSG00000196182,ENSG00000181817,ENSG00000222821,ENSG00000116885,ENSG00000201448
chr1	36383340	36383480	1:36383340-36383480	ENSG00000196182
chr1	36385129	36386326	1:36385129-36386326	ENSG00000196182,ENSG00000181817,ENSG00000222821,ENSG00000201448
chr1	36386431	36387146	1:36386431-36387146	ENSG00000196182,ENSG00000181817,ENSG00000222821,ENSG00000201448
chr1	36397303	36397578	1:36397303-36397578	ENSG00000196182,ENSG00000181817,ENSG00000222821
chr1	36397611	36398071	1:36397611-36398071	ENSG00000196182,ENSG00000181817,ENSG00000222821,ENSG00000201448
chr1	36420906	36421057	1:36420906-36421057	ENSG00000116885,ENSG00000201448
chr1	36450260	36450870	1:36450260-36450870	ENSG00000116885,ENSG00000116898,ENSG00000119535
chr1	36464140	36464710	1:36464140-36464710	ENSG00000116885,ENSG00000116898,ENSG00000119535
chr1	36653989	36654173	1:36653989-36654173	ENSG00000230214,ENSG00000284720,ENSG00000234481,ENSG00000284650,ENSG00000223944,ENSG00000264698,ENSG00000207328,ENSG00000252368,ENSG00000230451
chr1	36703845	36703992	1:36703845-36703992	ENSG00000230214,ENSG00000284705,ENSG00000284720,ENSG00000234481,ENSG00000284650,ENSG00000223944,ENSG00000264698,ENSG00000207328,ENSG00000252368,ENSG00000230451
chr1	37006225	37006454	1:37006225-37006454	ENSG00000230214,ENSG00000284720,ENSG00000234481,ENSG00000163873,ENSG00000284650,ENSG00000223944,ENSG00000264698,ENSG00000207328,ENSG00000252368,ENSG00000230451
chr1	37038368	37038478	1:37038368-37038478	ENSG00000284720,ENSG00000234481,ENSG00000163873,ENSG00000284650,ENSG00000223944,ENSG00000264698,ENSG00000207328,ENSG00000252368,ENSG00000230451
chr1	37071963	37072123	1:37071963-37072123	ENSG00000284720,ENSG00000234481,ENSG00000284650,ENSG00000223944,ENSG00000264698,ENSG00000207328,ENSG00000252368,ENSG00000230451
chr1	37471778	37471975	1:37471778-37471975	ENSG00000233621,ENSG00000163874,ENSG00000283724
chr1	37473660	37473786	1:37473660-37473786	ENSG00000233621,ENSG00000163874,ENSG00000283724
chr1	37474266	37474679	1:37474266-37474679	ENSG00000252368,ENSG00000233621,ENSG00000163874,ENSG00000283724,ENSG00000163875,ENSG00000232273,ENSG00000169218
chr1	37474776	37474951	1:37474776-37474951	ENSG00000233621,ENSG00000163874,ENSG00000283724
chr1	37476692	37476851	1:37476692-37476851	ENSG00000233621,ENSG00000163874,ENSG00000283724
chr1	37476952	37477065	1:37476952-37477065	ENSG00000233621,ENSG00000163874,ENSG00000283724
chr1	37487490	37487590	1:37487490-37487590	ENSG00000163874,ENSG00000283724
chr1	37499261	37499539	1:37499261-37499539	ENSG00000163875,ENSG00000263675,ENSG00000232273,ENSG00000169218
chr1	37514357	37515144	1:37514357-37515144	ENSG00000163875,ENSG00000263675,ENSG00000163877,ENSG00000232273
chr1	37534531	37534687	1:37534531-37534687	ENSG00000163875,ENSG00000163877,ENSG00000232273,ENSG00000169218
chr1	37554101	37554467	1:37554101-37554467	ENSG00000163875,ENSG00000163877,ENSG00000232273,ENSG00000237749,ENSG00000163879,ENSG00000134697,ENSG00000169218
chr1	37556808	37557012	1:37556808-37557012	ENSG00000163877,ENSG00000232273,ENSG00000237749,ENSG00000163879,ENSG00000134697,ENSG00000169218
chr1	37595700	37596178	1:37595700-37596178	ENSG00000163877,ENSG00000232273,ENSG00000134697,ENSG00000284748,ENSG00000169218,ENSG00000116922,ENSG00000134690,ENSG00000183317,ENSG00000200421
chr1	37690339	37690791	1:37690339-37690791	ENSG00000169218,ENSG00000116922,ENSG00000134690,ENSG00000183317,ENSG00000200421,ENSG00000214141
chr1	37692005	37692617	1:37692005-37692617	ENSG00000169218,ENSG00000116922,ENSG00000134690,ENSG00000183317,ENSG00000200421,ENSG00000214141,ENSG00000227416
chr1	37793981	37794245	1:37793981-37794245	ENSG00000183317,ENSG00000200421,ENSG00000214141,ENSG00000227416,ENSG00000185090,ENSG00000235673
chr1	37795491	37795599	1:37795491-37795599	ENSG00000183317,ENSG00000200421,ENSG00000214141,ENSG00000227416,ENSG00000185090,ENSG00000233728,ENSG00000196449,ENSG00000197982,ENSG00000235673
chr1	37807695	37807867	1:37807695-37807867	ENSG00000183317,ENSG00000200421,ENSG00000214141,ENSG00000227416,ENSG00000233728,ENSG00000196449,ENSG00000197982,ENSG00000235673
chr1	37807983	37808758	1:37807983-37808758	ENSG00000183317,ENSG00000200421,ENSG00000214141,ENSG00000227416,ENSG00000185090,ENSG00000233728,ENSG00000196449,ENSG00000197982,ENSG00000188786,ENSG00000235673,ENSG00000230955,ENSG00000252448,ENSG00000222282
chr1	37809007	37809285	1:37809007-37809285	ENSG00000183317,ENSG00000200421,ENSG00000214141,ENSG00000227416,ENSG00000185090,ENSG00000233728,ENSG00000196449,ENSG00000197982,ENSG00000235673,ENSG00000230955
chr1	37859365	37860351	1:37859365-37860351	ENSG00000183317,ENSG00000200421,ENSG00000214141,ENSG00000227416,ENSG00000196449,ENSG00000197982,ENSG00000188786,ENSG00000235673,ENSG00000230955,ENSG00000204084,ENSG00000252448,ENSG00000222282
chr1	37930427	37930530	1:37930427-37930530	ENSG00000204084,ENSG00000252448,ENSG00000222282
chr1	37930606	37930974	1:37930606-37930974	ENSG00000235673,ENSG00000204084,ENSG00000252448,ENSG00000222282
chr1	37931557	37932079	1:37931557-37932079	ENSG00000183317,ENSG00000200421,ENSG00000235673,ENSG00000204084,ENSG00000252448,ENSG00000222282,ENSG00000277168,ENSG00000183431
chr1	37946217	37946395	1:37946217-37946395	ENSG00000204084,ENSG00000252448,ENSG00000222282,ENSG00000277168
chr1	37946823	37947203	1:37946823-37947203	ENSG00000204084,ENSG00000252448,ENSG00000222282,ENSG00000277168,ENSG00000183431
chr1	37989777	37990313	1:37989777-37990313	ENSG00000252448,ENSG00000222282,ENSG00000183431,ENSG00000212541,ENSG00000183386,ENSG00000183520,ENSG00000200796
chr1	38005326	38005699	1:38005326-38005699	ENSG00000183386,ENSG00000183520
chr1	38012364	38013012	1:38012364-38013012	ENSG00000252448,ENSG00000222282,ENSG00000183431,ENSG00000212541,ENSG00000183386,ENSG00000183520
chr1	38015920	38016301	1:38015920-38016301	ENSG00000252448,ENSG00000222282,ENSG00000183431,ENSG00000212541,ENSG00000183386,ENSG00000183520
chr1	38029209	38029322	1:38029209-38029322	ENSG00000238063,ENSG00000284632
chr1	38029486	38029643	1:38029486-38029643	ENSG00000238063,ENSG00000284632
chr1	38030089	38030505	1:38030089-38030505	ENSG00000275350,ENSG00000200796,ENSG00000238063,ENSG00000284632
chr1	38046753	38047399	1:38046753-38047399	ENSG00000185668,ENSG00000224592,ENSG00000287987,ENSG00000275350,ENSG00000200796,ENSG00000238063,ENSG00000215895,ENSG00000284632
chr1	38084679	38085128	1:38084679-38085128	ENSG00000223589,ENSG00000265596,ENSG00000286552,ENSG00000287987,ENSG00000275350,ENSG00000200796,ENSG00000238063,ENSG00000215895,ENSG00000284632
chr1	38138589	38138858	1:38138589-38138858	ENSG00000284623,ENSG00000286552,ENSG00000287987,ENSG00000275350,ENSG00000200796,ENSG00000238063,ENSG00000215895,ENSG00000284632
chr1	38217403	38217598	1:38217403-38217598	ENSG00000287987,ENSG00000237290,ENSG00000275350,ENSG00000200796,ENSG00000238063,ENSG00000215895
chr1	38624389	38624658	1:38624389-38624658	ENSG00000252368,ENSG00000287987,ENSG00000275350,ENSG00000200796,ENSG00000238063,ENSG00000215895,ENSG00000284632
chr1	38835360	38835475	1:38835360-38835475	ENSG00000200796,ENSG00000238063,ENSG00000215895,ENSG00000284632,ENSG00000116954
chr1	38839440	38839654	1:38839440-38839654	ENSG00000275350,ENSG00000200796,ENSG00000238063,ENSG00000215895,ENSG00000284632,ENSG00000116954,ENSG00000274944
chr1	38858991	38860377	1:38858991-38860377	ENSG00000284632,ENSG00000116954,ENSG00000273637,ENSG00000228436,ENSG00000214114,ENSG00000274944,ENSG00000131233,ENSG00000199963,ENSG00000207466
chr1	38863861	38864321	1:38863861-38864321	ENSG00000116954,ENSG00000273637,ENSG00000228436,ENSG00000214114,ENSG00000274944
chr1	38872876	38873768	1:38872876-38873768	ENSG00000116954,ENSG00000273637,ENSG00000228436,ENSG00000214114,ENSG00000274944,ENSG00000131233,ENSG00000199963,ENSG00000207466,ENSG00000235549
chr1	38899753	38899885	1:38899753-38899885	ENSG00000274944,ENSG00000131233,ENSG00000199963,ENSG00000207466,ENSG00000235549
chr1	38941907	38942010	1:38941907-38942010	ENSG00000158315,ENSG00000199963,ENSG00000207466,ENSG00000235549
chr1	38973774	38973898	1:38973774-38973898	ENSG00000274944,ENSG00000199963,ENSG00000207466,ENSG00000235549
chr1	38990805	38991576	1:38990805-38991576	ENSG00000273637,ENSG00000214114,ENSG00000274944,ENSG00000199963,ENSG00000207466,ENSG00000235549,ENSG00000174574,ENSG00000168653
chr1	39026124	39026932	1:39026124-39026932	ENSG00000274944,ENSG00000199963,ENSG00000207466,ENSG00000235549,ENSG00000174574,ENSG00000168653
chr1	39047348	39047480	1:39047348-39047480	ENSG00000199963,ENSG00000168653
chr1	39092461	39092607	1:39092461-39092607	ENSG00000199963
chr1	39098766	39098877	1:39098766-39098877	ENSG00000206654
chr1	39102648	39102760	1:39102648-39102760	ENSG00000206654,ENSG00000226438
chr1	39104869	39106041	1:39104869-39106041	ENSG00000127603,ENSG00000206654
chr1	39154759	39154969	1:39154759-39154969	ENSG00000127603,ENSG00000206654,ENSG00000222378
chr1	39183827	39183952	1:39183827-39183952	ENSG00000206654,ENSG00000287422
chr1	39191722	39191935	1:39191722-39191935	ENSG00000206654,ENSG00000287422,ENSG00000226438
chr1	39192117	39192449	1:39192117-39192449	ENSG00000206654,ENSG00000287422,ENSG00000226438
chr1	39204437	39205190	1:39204437-39205190	ENSG00000127603,ENSG00000206654,ENSG00000287422,ENSG00000226438
chr1	39205301	39205422	1:39205301-39205422	ENSG00000127603,ENSG00000287422
chr1	39214053	39214467	1:39214053-39214467	ENSG00000127603,ENSG00000206654,ENSG00000287422,ENSG00000226438
chr1	39215154	39215265	1:39215154-39215265	ENSG00000127603,ENSG00000287422
chr1	39258735	39258870	1:39258735-39258870	ENSG00000206654,ENSG00000287422,ENSG00000226438
chr1	39282692	39282835	1:39282692-39282835	ENSG00000127603,ENSG00000217897
chr1	39293517	39293707	1:39293517-39293707	ENSG00000127603,ENSG00000217897
chr1	39294625	39294830	1:39294625-39294830	ENSG00000127603,ENSG00000217897
chr1	39385394	39385669	1:39385394-39385669	-
chr1	39391774	39392042	1:39391774-39392042	ENSG00000127603,ENSG00000217897
chr1	39394660	39394821	1:39394660-39394821	-
chr1	39395610	39395734	1:39395610-39395734	-
chr1	39408322	39409699	1:39408322-39409699	ENSG00000127603,ENSG00000217897,ENSG00000198754
chr1	39410908	39411210	1:39410908-39411210	ENSG00000127603,ENSG00000217897
chr1	39427466	39427618	1:39427466-39427618	ENSG00000127603
chr1	39435089	39435292	1:39435089-39435292	ENSG00000127603
chr1	39474819	39475117	1:39474819-39475117	ENSG00000127603
chr1	39475628	39475882	1:39475628-39475882	ENSG00000183682
chr1	39485572	39485698	1:39485572-39485698	ENSG00000183682
chr1	39491481	39491669	1:39491481-39491669	ENSG00000183682,ENSG00000198754
chr1	39499674	39499948	1:39499674-39499948	ENSG00000183682,ENSG00000237624
chr1	39514736	39514955	1:39514736-39514955	ENSG00000237624
chr1	39525933	39526162	1:39525933-39526162	ENSG00000237624,ENSG00000243970
chr1	39539203	39539528	1:39539203-39539528	ENSG00000243970
chr1	39540456	39541040	1:39540456-39541040	ENSG00000243970,ENSG00000228060,ENSG00000201457
chr1	39559607	39559730	1:39559607-39559730	ENSG00000243970,ENSG00000090621,ENSG00000228060,ENSG00000201457
chr1	39574225	39574976	1:39574225-39574976	ENSG00000090621,ENSG00000228060,ENSG00000201457
chr1	39575543	39576153	1:39575543-39576153	ENSG00000090621,ENSG00000228060,ENSG00000201457
chr1	39576349	39577149	1:39576349-39577149	ENSG00000090621,ENSG00000228060,ENSG00000201457
chr1	39623085	39623354	1:39623085-39623354	ENSG00000163909,ENSG00000225903,ENSG00000225333,ENSG00000252413,ENSG00000285905
chr1	39625426	39625869	1:39625426-39625869	ENSG00000163909,ENSG00000225903,ENSG00000225333,ENSG00000252413
chr1	39632964	39633169	1:39632964-39633169	ENSG00000163909,ENSG00000225903
chr1	39639614	39640080	1:39639614-39640080	ENSG00000163909,ENSG00000225903
chr1	39653623	39653761	1:39653623-39653761	ENSG00000225333,ENSG00000252413
chr1	39668168	39668438	1:39668168-39668438	ENSG00000116981,ENSG00000116983,ENSG00000225333,ENSG00000252413,ENSG00000116985,ENSG00000198754,ENSG00000285905,ENSG00000261798,ENSG00000229213,ENSG00000284719
chr1	39671514	39671850	1:39671514-39671850	ENSG00000116981,ENSG00000116983,ENSG00000225333,ENSG00000252413,ENSG00000116985,ENSG00000198754,ENSG00000285905,ENSG00000261798,ENSG00000229213,ENSG00000284719
chr1	39671996	39672315	1:39671996-39672315	ENSG00000116981,ENSG00000116983,ENSG00000225333,ENSG00000252413,ENSG00000116985,ENSG00000198754,ENSG00000285905,ENSG00000261798,ENSG00000229213
chr1	39672593	39672693	1:39672593-39672693	ENSG00000116981,ENSG00000225333,ENSG00000252413
chr1	39691307	39691603	1:39691307-39691603	ENSG00000116983,ENSG00000084072,ENSG00000225333,ENSG00000252413,ENSG00000116985,ENSG00000198754,ENSG00000285905,ENSG00000261798
chr1	39701971	39702082	1:39701971-39702082	ENSG00000116983,ENSG00000225333,ENSG00000252413,ENSG00000198754,ENSG00000229213,ENSG00000284719
chr1	39733345	39733509	1:39733345-39733509	ENSG00000084072,ENSG00000225333,ENSG00000252413,ENSG00000116985,ENSG00000198754,ENSG00000285905,ENSG00000261798,ENSG00000229213
chr1	39738688	39739037	1:39738688-39739037	ENSG00000084072,ENSG00000225333,ENSG00000252413,ENSG00000116985,ENSG00000198754,ENSG00000285905,ENSG00000261798,ENSG00000229213,ENSG00000284719
chr1	39755012	39755117	1:39755012-39755117	ENSG00000084072,ENSG00000116985,ENSG00000198754,ENSG00000285905,ENSG00000261798,ENSG00000229213,ENSG00000284719
chr1	39813042	39813225	1:39813042-39813225	ENSG00000116985,ENSG00000198754,ENSG00000285905,ENSG00000261798,ENSG00000229213,ENSG00000284719,ENSG00000284678,ENSG00000207356
chr1	39845597	39845955	1:39845597-39845955	ENSG00000116985,ENSG00000285905,ENSG00000261798,ENSG00000229213,ENSG00000284719,ENSG00000043514,ENSG00000202222
chr1	39878664	39878885	1:39878664-39878885	ENSG00000043514,ENSG00000202222
chr1	39883286	39883643	1:39883286-39883643	ENSG00000198754,ENSG00000043514,ENSG00000202222,ENSG00000236546
chr1	39901639	39902179	1:39901639-39902179	ENSG00000116985,ENSG00000261798,ENSG00000229213,ENSG00000284719,ENSG00000284678,ENSG00000043514,ENSG00000202222,ENSG00000116990,ENSG00000236546,ENSG00000207356
chr1	39902265	39902484	1:39902265-39902484	ENSG00000116985,ENSG00000261798,ENSG00000229213,ENSG00000284719,ENSG00000284678,ENSG00000043514,ENSG00000202222,ENSG00000116990,ENSG00000236546,ENSG00000207356
chr1	39952492	39952643	1:39952492-39952643	ENSG00000207356,ENSG00000168389,ENSG00000228477
chr1	39954925	39955241	1:39954925-39955241	ENSG00000116985,ENSG00000285905,ENSG00000261798,ENSG00000229213,ENSG00000284719,ENSG00000207356,ENSG00000168389,ENSG00000228477
chr1	39973614	39973716	1:39973614-39973716	ENSG00000116985,ENSG00000261798,ENSG00000284678,ENSG00000207356,ENSG00000168389,ENSG00000228477
chr1	40036622	40036897	1:40036622-40036897	ENSG00000131236
chr1	40039218	40041087	1:40039218-40041087	ENSG00000131236
chr1	40084828	40084961	1:40084828-40084961	ENSG00000131238,ENSG00000226745,ENSG00000227311
chr1	40097152	40097390	1:40097152-40097390	ENSG00000131238,ENSG00000226745,ENSG00000227311
chr1	40161133	40161972	1:40161133-40161972	ENSG00000226745,ENSG00000117000,ENSG00000207508,ENSG00000188800,ENSG00000259943,ENSG00000084073,ENSG00000049089,ENSG00000227311
chr1	40257507	40258468	1:40257507-40258468	ENSG00000226745,ENSG00000117000,ENSG00000207508,ENSG00000188800,ENSG00000259943,ENSG00000084073,ENSG00000231296,ENSG00000049089,ENSG00000227311
chr1	40267795	40268200	1:40267795-40268200	ENSG00000226745,ENSG00000207508,ENSG00000188800,ENSG00000259943,ENSG00000084073,ENSG00000231296,ENSG00000049089,ENSG00000227311
chr1	40308380	40308551	1:40308380-40308551	ENSG00000226745,ENSG00000207508,ENSG00000049089,ENSG00000227311
chr1	40373464	40373847	1:40373464-40373847	ENSG00000226745,ENSG00000207508,ENSG00000188800,ENSG00000049089,ENSG00000227311,ENSG00000084070,ENSG00000213172,ENSG00000236505
chr1	40374340	40374451	1:40374340-40374451	ENSG00000226745,ENSG00000227311,ENSG00000084070,ENSG00000213172
chr1	40449868	40450342	1:40449868-40450342	ENSG00000226745,ENSG00000227311,ENSG00000284677,ENSG00000187801,ENSG00000260920,ENSG00000279667,ENSG00000187815,ENSG00000238287,ENSG00000164002,ENSG00000227278,ENSG00000238186,ENSG00000286838,ENSG00000236505
chr1	40477181	40477443	1:40477181-40477443	ENSG00000260920,ENSG00000279667,ENSG00000187815,ENSG00000227278,ENSG00000238186,ENSG00000236505
chr1	40508533	40508876	1:40508533-40508876	ENSG00000260920,ENSG00000279667,ENSG00000187815,ENSG00000238287,ENSG00000164002,ENSG00000227278,ENSG00000238186,ENSG00000117010,ENSG00000286838,ENSG00000236505
chr1	40531398	40532116	1:40531398-40532116	ENSG00000238287,ENSG00000164002,ENSG00000227278,ENSG00000238186,ENSG00000117010,ENSG00000286838,ENSG00000236505,ENSG00000233910
chr1	40625213	40625361	1:40625213-40625361	ENSG00000286838,ENSG00000236505,ENSG00000233910,ENSG00000117016,ENSG00000287743
chr1	40665557	40665820	1:40665557-40665820	ENSG00000286838,ENSG00000236505,ENSG00000233910,ENSG00000117016,ENSG00000287743
chr1	40691344	40692344	1:40691344-40692344	ENSG00000233910,ENSG00000117016,ENSG00000287743,ENSG00000237899,ENSG00000272145,ENSG00000066136
chr1	40708829	40709457	1:40708829-40709457	ENSG00000286838,ENSG00000287743,ENSG00000237899,ENSG00000272145,ENSG00000066136
chr1	40709624	40709763	1:40709624-40709763	ENSG00000272145,ENSG00000066136
chr1	40710577	40710772	1:40710577-40710772	ENSG00000272145,ENSG00000066136
chr1	40711841	40712074	1:40711841-40712074	ENSG00000272145,ENSG00000066136
chr1	40736310	40736516	1:40736310-40736516	ENSG00000066136,ENSG00000198974,ENSG00000207962
chr1	40742774	40742967	1:40742774-40742967	ENSG00000066136,ENSG00000198974,ENSG00000207962
chr1	40755154	40755291	1:40755154-40755291	ENSG00000066136,ENSG00000198974,ENSG00000207962
chr1	40768425	40768611	1:40768425-40768611	ENSG00000066136,ENSG00000198974,ENSG00000207962
chr1	40768723	40768878	1:40768723-40768878	ENSG00000066136,ENSG00000198974,ENSG00000207962
chr1	40769929	40770118	1:40769929-40770118	ENSG00000233910,ENSG00000066136,ENSG00000198974,ENSG00000207962,ENSG00000117013
chr1	40783526	40783902	1:40783526-40783902	ENSG00000286838,ENSG00000233910,ENSG00000117013
chr1	40784252	40784393	1:40784252-40784393	ENSG00000117013
chr1	40785015	40785115	1:40785015-40785115	ENSG00000117013
chr1	40797060	40797287	1:40797060-40797287	ENSG00000117013,ENSG00000264582
chr1	40802278	40802646	1:40802278-40802646	ENSG00000117013,ENSG00000264582
chr1	40807384	40807537	1:40807384-40807537	ENSG00000117013,ENSG00000264582
chr1	40809012	40809212	1:40809012-40809212	ENSG00000117013,ENSG00000264582
chr1	40848677	40848783	1:40848677-40848783	ENSG00000286838,ENSG00000233910,ENSG00000228940,ENSG00000286668,ENSG00000233118
chr1	40850136	40850251	1:40850136-40850251	ENSG00000286838,ENSG00000233910,ENSG00000179862,ENSG00000229528,ENSG00000228940,ENSG00000286668,ENSG00000233118
chr1	40860892	40861737	1:40860892-40861737	ENSG00000179862,ENSG00000229528,ENSG00000228940,ENSG00000286668,ENSG00000233118
chr1	40861890	40862782	1:40861890-40862782	ENSG00000286838,ENSG00000233910,ENSG00000179862,ENSG00000229528,ENSG00000228940,ENSG00000286668,ENSG00000233118
chr1	40863615	40863794	1:40863615-40863794	ENSG00000179862,ENSG00000229528,ENSG00000228940,ENSG00000286668,ENSG00000233118
chr1	40952584	40952692	1:40952584-40952692	ENSG00000233910,ENSG00000228940,ENSG00000286668,ENSG00000233118
chr1	40979500	40980313	1:40979500-40980313	ENSG00000228940,ENSG00000286668,ENSG00000233118,ENSG00000171793,ENSG00000281207,ENSG00000171790
chr1	40987044	40987164	1:40987044-40987164	ENSG00000171793,ENSG00000281207,ENSG00000171790
chr1	41003752	41004088	1:41003752-41004088	ENSG00000171793,ENSG00000281207,ENSG00000171790
chr1	41045750	41046118	1:41045750-41046118	ENSG00000281207,ENSG00000171790,ENSG00000010803
chr1	41098784	41099041	1:41098784-41099041	ENSG00000171790,ENSG00000215893
chr1	41102299	41102519	1:41102299-41102519	ENSG00000281207,ENSG00000171790,ENSG00000215893
chr1	41109405	41109657	1:41109405-41109657	ENSG00000171790,ENSG00000215893
chr1	41234410	41234591	1:41234410-41234591	ENSG00000010803,ENSG00000287400,ENSG00000235358
chr1	41241294	41242141	1:41241294-41242141	ENSG00000171790,ENSG00000010803,ENSG00000287400,ENSG00000235358
chr1	41242176	41242432	1:41242176-41242432	ENSG00000010803,ENSG00000287400,ENSG00000235358
chr1	41242473	41242620	1:41242473-41242620	ENSG00000010803,ENSG00000287400,ENSG00000235358
chr1	41268289	41268417	1:41268289-41268417	ENSG00000235358,ENSG00000213987,ENSG00000286640
chr1	41319895	41320121	1:41319895-41320121	ENSG00000286640
chr1	41323001	41323159	1:41323001-41323159	ENSG00000286640
chr1	41357576	41357854	1:41357576-41357854	ENSG00000286640,ENSG00000204060
chr1	41358118	41358389	1:41358118-41358389	ENSG00000286640,ENSG00000204060,ENSG00000229901
chr1	41359323	41359432	1:41359323-41359432	ENSG00000204060
chr1	41360914	41362067	1:41360914-41362067	ENSG00000286640,ENSG00000204060,ENSG00000229901
chr1	41382244	41382386	1:41382244-41382386	ENSG00000229901
chr1	41387738	41388092	1:41387738-41388092	ENSG00000286640,ENSG00000229901
chr1	41399296	41399413	1:41399296-41399413	-
chr1	41418889	41419173	1:41418889-41419173	ENSG00000213987,ENSG00000286640
chr1	41423559	41424144	1:41423559-41424144	ENSG00000213987,ENSG00000286640
chr1	41431888	41432221	1:41431888-41432221	-
chr1	41432418	41433153	1:41432418-41433153	ENSG00000198754,ENSG00000213987,ENSG00000286640
chr1	41444932	41445095	1:41444932-41445095	-
chr1	41455739	41456235	1:41455739-41456235	ENSG00000286640,ENSG00000252563
chr1	41456949	41457177	1:41456949-41457177	ENSG00000252563
chr1	41474506	41475121	1:41474506-41475121	ENSG00000252563
chr1	41476844	41477035	1:41476844-41477035	ENSG00000252563,ENSG00000127129
chr1	41483179	41483360	1:41483179-41483360	ENSG00000127129
chr1	41484359	41484941	1:41484359-41484941	ENSG00000127129
chr1	41487010	41487319	1:41487010-41487319	ENSG00000127129
chr1	41490777	41490878	1:41490777-41490878	-
chr1	41495288	41495388	1:41495288-41495388	-
chr1	41495659	41495881	1:41495659-41495881	-
chr1	41496110	41496644	1:41496110-41496644	ENSG00000127129
chr1	41498671	41499227	1:41498671-41499227	-
chr1	41500471	41500746	1:41500471-41500746	-
chr1	41500782	41500884	1:41500782-41500884	-
chr1	41501678	41501903	1:41501678-41501903	-
chr1	41502940	41503113	1:41502940-41503113	-
chr1	41504165	41504273	1:41504165-41504273	-
chr1	41515978	41516492	1:41515978-41516492	-
chr1	41535885	41535985	1:41535885-41535985	ENSG00000230881,ENSG00000230638
chr1	41536248	41536572	1:41536248-41536572	ENSG00000230881,ENSG00000230638
chr1	41537762	41538283	1:41537762-41538283	ENSG00000230881,ENSG00000230638
chr1	41541380	41541502	1:41541380-41541502	ENSG00000230881,ENSG00000230638
chr1	41558222	41558389	1:41558222-41558389	-
chr1	41558561	41559235	1:41558561-41559235	ENSG00000230638
chr1	41574212	41574338	1:41574212-41574338	ENSG00000127124
chr1	41618000	41618512	1:41618000-41618512	ENSG00000284895
chr1	41648981	41649185	1:41648981-41649185	ENSG00000284895
chr1	41650220	41650393	1:41650220-41650393	ENSG00000284895
chr1	41661806	41661932	1:41661806-41661932	ENSG00000127124
chr1	41662045	41662518	1:41662045-41662518	ENSG00000127124,ENSG00000284895
chr1	41662611	41662801	1:41662611-41662801	ENSG00000127124
chr1	41681377	41681712	1:41681377-41681712	ENSG00000284895
chr1	41689851	41689959	1:41689851-41689959	-
chr1	41695207	41695427	1:41695207-41695427	-
chr1	41696504	41696653	1:41696504-41696653	-
chr1	41712819	41713018	1:41712819-41713018	-
chr1	41718566	41718696	1:41718566-41718696	-
chr1	41735682	41735840	1:41735682-41735840	-
chr1	41771493	41771723	1:41771493-41771723	-
chr1	41800329	41800499	1:41800329-41800499	-
chr1	41807389	41807795	1:41807389-41807795	-
chr1	41812124	41812236	1:41812124-41812236	-
chr1	41813936	41814485	1:41813936-41814485	-
chr1	41823540	41823730	1:41823540-41823730	-
chr1	41844280	41844520	1:41844280-41844520	-
chr1	41847737	41848041	1:41847737-41848041	-
chr1	41874950	41875402	1:41874950-41875402	-
chr1	41875569	41875805	1:41875569-41875805	-
chr1	41881583	41881717	1:41881583-41881717	-
chr1	41890797	41891143	1:41890797-41891143	-
chr1	41917994	41918257	1:41917994-41918257	ENSG00000127124
chr1	41918664	41918783	1:41918664-41918783	ENSG00000127124
chr1	41919940	41920354	1:41919940-41920354	ENSG00000127124
chr1	41957595	41957790	1:41957595-41957790	-
chr1	42035216	42036275	1:42035216-42036275	ENSG00000127124,ENSG00000287587,ENSG00000227538
chr1	42046796	42046957	1:42046796-42046957	ENSG00000287587,ENSG00000227538
chr1	42152262	42152512	1:42152262-42152512	ENSG00000228776,ENSG00000044012,ENSG00000197273,ENSG00000236180,ENSG00000164007
chr1	42165350	42165711	1:42165350-42165711	ENSG00000228776,ENSG00000197273
chr1	42165869	42166086	1:42165869-42166086	ENSG00000228776,ENSG00000197273
chr1	42172240	42173586	1:42172240-42173586	ENSG00000228776,ENSG00000197273,ENSG00000236876
chr1	42314570	42314690	1:42314570-42314690	ENSG00000198815
chr1	42334332	42335654	1:42334332-42335654	ENSG00000198815,ENSG00000227527,ENSG00000200254
chr1	42339031	42339148	1:42339031-42339148	ENSG00000198815,ENSG00000227527
chr1	42380521	42381045	1:42380521-42381045	ENSG00000177181,ENSG00000236876,ENSG00000200254,ENSG00000236180
chr1	42417375	42417524	1:42417375-42417524	ENSG00000235002,ENSG00000236876,ENSG00000200254
chr1	42419494	42419783	1:42419494-42419783	ENSG00000235002,ENSG00000230116,ENSG00000236876,ENSG00000200254,ENSG00000236180
chr1	42420964	42421094	1:42420964-42421094	ENSG00000235002
chr1	42455904	42456969	1:42455904-42456969	ENSG00000066185,ENSG00000127125,ENSG00000186409
chr1	42463026	42463397	1:42463026-42463397	ENSG00000066185,ENSG00000127125,ENSG00000186409,ENSG00000230116,ENSG00000236876
chr1	42477902	42478035	1:42477902-42478035	ENSG00000186409,ENSG00000230116,ENSG00000236876,ENSG00000200254,ENSG00000236180
chr1	42484504	42484673	1:42484504-42484673	ENSG00000186409,ENSG00000230116,ENSG00000236876,ENSG00000200254
chr1	42657995	42658513	1:42657995-42658513	ENSG00000200254,ENSG00000236180,ENSG00000171960,ENSG00000285728,ENSG00000065978,ENSG00000164007
chr1	42674387	42674488	1:42674387-42674488	ENSG00000171960,ENSG00000285728,ENSG00000234917,ENSG00000065978,ENSG00000164007
chr1	42674764	42675000	1:42674764-42675000	ENSG00000200254,ENSG00000236180,ENSG00000171960,ENSG00000285728,ENSG00000234917,ENSG00000065978,ENSG00000164007
chr1	42681948	42683317	1:42681948-42683317	ENSG00000200254,ENSG00000236180,ENSG00000171960,ENSG00000285728,ENSG00000234917,ENSG00000065978,ENSG00000164007
chr1	42765980	42766131	1:42765980-42766131	ENSG00000164007,ENSG00000117385,ENSG00000164008,ENSG00000283580,ENSG00000228452,ENSG00000274386
chr1	42766517	42767724	1:42766517-42767724	ENSG00000200254,ENSG00000236180,ENSG00000164007,ENSG00000117385,ENSG00000164008,ENSG00000283580,ENSG00000228452,ENSG00000274386,ENSG00000177868,ENSG00000233708,ENSG00000237090
chr1	42816839	42817558	1:42816839-42817558	ENSG00000228452,ENSG00000274386,ENSG00000177868,ENSG00000164010,ENSG00000228192,ENSG00000164011,ENSG00000233708,ENSG00000237090,ENSG00000225099
chr1	42846340	42846775	1:42846340-42846775	ENSG00000228452,ENSG00000274386,ENSG00000177868,ENSG00000164010,ENSG00000228192,ENSG00000164011,ENSG00000233708,ENSG00000237090,ENSG00000225099
chr1	42846903	42847060	1:42846903-42847060	ENSG00000228192,ENSG00000164011,ENSG00000233708
chr1	42923084	42923184	1:42923084-42923184	ENSG00000233708,ENSG00000237090,ENSG00000225099,ENSG00000283136
chr1	42924130	42924711	1:42924130-42924711	ENSG00000228452,ENSG00000274386,ENSG00000233708,ENSG00000237090,ENSG00000225099,ENSG00000117394,ENSG00000227533,ENSG00000283973,ENSG00000283136
chr1	42931166	42931284	1:42931166-42931284	ENSG00000233708,ENSG00000225099,ENSG00000117394,ENSG00000283136
chr1	42941695	42942075	1:42941695-42942075	ENSG00000233708,ENSG00000237090,ENSG00000225099,ENSG00000117394,ENSG00000284138,ENSG00000227533,ENSG00000283973,ENSG00000283136
chr1	42943105	42943638	1:42943105-42943638	ENSG00000233708,ENSG00000237090,ENSG00000225099,ENSG00000117394,ENSG00000284138,ENSG00000227533,ENSG00000283973,ENSG00000283136
chr1	42944353	42944557	1:42944353-42944557	ENSG00000225099,ENSG00000117394,ENSG00000284138,ENSG00000227533,ENSG00000283136
chr1	42946245	42946447	1:42946245-42946447	ENSG00000117394,ENSG00000284138,ENSG00000227533,ENSG00000283136
chr1	42946556	42946820	1:42946556-42946820	ENSG00000117394,ENSG00000284138,ENSG00000227533,ENSG00000283136
chr1	42947669	42947781	1:42947669-42947781	ENSG00000117394,ENSG00000284138,ENSG00000227533,ENSG00000283136
chr1	42953645	42953785	1:42953645-42953785	ENSG00000117394,ENSG00000284138,ENSG00000227533
chr1	42957356	42957473	1:42957356-42957473	ENSG00000117394,ENSG00000284138,ENSG00000227533,ENSG00000283973
chr1	42957800	42959301	1:42957800-42959301	ENSG00000117394,ENSG00000284138,ENSG00000227533,ENSG00000283973,ENSG00000283136
chr1	42962692	42962943	1:42962692-42962943	ENSG00000117394,ENSG00000227533,ENSG00000283973,ENSG00000283136
chr1	42973370	42973620	1:42973370-42973620	ENSG00000233708,ENSG00000237090,ENSG00000225099,ENSG00000283973,ENSG00000207256,ENSG00000283136
chr1	42993756	42993998	1:42993756-42993998	ENSG00000233708,ENSG00000237090,ENSG00000225099,ENSG00000207256,ENSG00000283136
chr1	43073751	43073888	1:43073751-43073888	ENSG00000236180,ENSG00000228452,ENSG00000274386,ENSG00000233708,ENSG00000237090,ENSG00000225099,ENSG00000283136
chr1	43101189	43101298	1:43101189-43101298	ENSG00000233708,ENSG00000237090,ENSG00000225099,ENSG00000277513
chr1	43137793	43138027	1:43137793-43138027	ENSG00000233708,ENSG00000225099,ENSG00000186973,ENSG00000199240
chr1	43147654	43147936	1:43147654-43147936	ENSG00000186973,ENSG00000199240
chr1	43172206	43172415	1:43172206-43172415	ENSG00000117395,ENSG00000284410,ENSG00000243710,ENSG00000199240
chr1	43172598	43172771	1:43172598-43172771	ENSG00000117395,ENSG00000284410,ENSG00000243710,ENSG00000199240
chr1	43233076	43233241	1:43233076-43233241	ENSG00000199240,ENSG00000179178,ENSG00000253313
chr1	43235485	43236061	1:43235485-43236061	ENSG00000199240,ENSG00000179178,ENSG00000253313
chr1	43238203	43238375	1:43238203-43238375	ENSG00000199240,ENSG00000179178,ENSG00000253313
chr1	43239030	43239185	1:43239030-43239185	ENSG00000199240,ENSG00000179178,ENSG00000253313
chr1	43241476	43241581	1:43241476-43241581	ENSG00000199240,ENSG00000179178,ENSG00000253313
chr1	43255454	43255662	1:43255454-43255662	ENSG00000117395,ENSG00000199240,ENSG00000179178,ENSG00000253313
chr1	43256749	43256849	1:43256749-43256849	ENSG00000117395,ENSG00000179178,ENSG00000253313
chr1	43302315	43302429	1:43302315-43302429	ENSG00000179178,ENSG00000253313,ENSG00000066056
chr1	43344227	43344607	1:43344227-43344607	ENSG00000179178,ENSG00000253313,ENSG00000066056,ENSG00000117400,ENSG00000287113
chr1	43345282	43345541	1:43345282-43345541	ENSG00000179178,ENSG00000253313,ENSG00000066056,ENSG00000117400,ENSG00000287113,ENSG00000234694,ENSG00000117399,ENSG00000066322
chr1	43348562	43350033	1:43348562-43350033	ENSG00000179178,ENSG00000253313,ENSG00000066056,ENSG00000117400,ENSG00000287113,ENSG00000234694,ENSG00000117399,ENSG00000066322
chr1	43358501	43359111	1:43358501-43359111	ENSG00000199240,ENSG00000179178,ENSG00000253313,ENSG00000066056,ENSG00000117400,ENSG00000287113,ENSG00000234694,ENSG00000117399,ENSG00000066322,ENSG00000283836,ENSG00000159479,ENSG00000229431,ENSG00000198198
chr1	43367735	43368544	1:43367735-43368544	ENSG00000253313,ENSG00000234694,ENSG00000117399,ENSG00000066322,ENSG00000283836,ENSG00000159479,ENSG00000229431,ENSG00000198198
chr1	43383607	43383716	1:43383607-43383716	ENSG00000159479,ENSG00000229431,ENSG00000198198
chr1	43389716	43390163	1:43389716-43390163	ENSG00000066322,ENSG00000159479,ENSG00000229431,ENSG00000198198
chr1	43448496	43448609	1:43448496-43448609	ENSG00000198198,ENSG00000229372,ENSG00000274975,ENSG00000178922,ENSG00000229348
chr1	43453380	43454179	1:43453380-43454179	ENSG00000198198,ENSG00000229372,ENSG00000274975,ENSG00000178922,ENSG00000229348
chr1	43454470	43454778	1:43454470-43454778	ENSG00000198198,ENSG00000229372,ENSG00000274975,ENSG00000178922,ENSG00000229348
chr1	43455261	43455390	1:43455261-43455390	ENSG00000178922,ENSG00000229348
chr1	43529265	43529393	1:43529265-43529393	ENSG00000142949
chr1	43530772	43530922	1:43530772-43530922	ENSG00000142949
chr1	43541867	43542412	1:43541867-43542412	ENSG00000142949,ENSG00000229444,ENSG00000283414
chr1	43552938	43553136	1:43552938-43553136	ENSG00000142949
chr1	43649699	43650678	1:43649699-43650678	ENSG00000066135,ENSG00000284989,ENSG00000236200,ENSG00000126091,ENSG00000229444,ENSG00000283414
chr1	43671329	43671493	1:43671329-43671493	ENSG00000066135,ENSG00000229444,ENSG00000283414
chr1	43707169	43707944	1:43707169-43707944	ENSG00000236200,ENSG00000126091,ENSG00000229444,ENSG00000283414
chr1	43743347	43743459	1:43743347-43743459	ENSG00000126091,ENSG00000229444,ENSG00000283414,ENSG00000233674
chr1	43763550	43763750	1:43763550-43763750	ENSG00000229444,ENSG00000283414,ENSG00000233674,ENSG00000117407
chr1	43776563	43776716	1:43776563-43776716	ENSG00000229444,ENSG00000283414
chr1	43787142	43787264	1:43787142-43787264	ENSG00000126091
chr1	43836619	43836741	1:43836619-43836741	ENSG00000126091,ENSG00000283477,ENSG00000224751
chr1	43858540	43858764	1:43858540-43858764	ENSG00000229444,ENSG00000283477,ENSG00000224751
chr1	43862094	43862290	1:43862094-43862290	ENSG00000283477,ENSG00000224751
chr1	43868679	43868986	1:43868679-43868986	ENSG00000224751
chr1	43872358	43872458	1:43872358-43872458	ENSG00000126091
chr1	43880102	43880275	1:43880102-43880275	ENSG00000126091
chr1	43880706	43881082	1:43880706-43881082	ENSG00000126091
chr1	43881486	43881708	1:43881486-43881708	ENSG00000126091
chr1	43936490	43936705	1:43936490-43936705	ENSG00000117407,ENSG00000237950
chr1	43946268	43947306	1:43946268-43947306	ENSG00000229444,ENSG00000283414,ENSG00000117407,ENSG00000237950,ENSG00000288573,ENSG00000117408,ENSG00000285649,ENSG00000132768,ENSG00000117410,ENSG00000117411
chr1	43947438	43947956	1:43947438-43947956	ENSG00000117407,ENSG00000237950,ENSG00000288573,ENSG00000117408,ENSG00000285649,ENSG00000132768,ENSG00000117410
chr1	43949682	43950041	1:43949682-43950041	ENSG00000117407,ENSG00000237950,ENSG00000288573,ENSG00000117408,ENSG00000285649,ENSG00000132768,ENSG00000117410
chr1	43969686	43970212	1:43969686-43970212	ENSG00000288573,ENSG00000117408,ENSG00000285649,ENSG00000132768,ENSG00000117410,ENSG00000117411
chr1	43974249	43975238	1:43974249-43975238	ENSG00000117408,ENSG00000285649,ENSG00000132768,ENSG00000117410,ENSG00000117411,ENSG00000159214
chr1	43975334	43975519	1:43975334-43975519	ENSG00000285649,ENSG00000132768,ENSG00000117410,ENSG00000117411
chr1	43979061	43979283	1:43979061-43979283	ENSG00000285649,ENSG00000132768,ENSG00000117410,ENSG00000117411,ENSG00000159214
chr1	43991401	43991988	1:43991401-43991988	ENSG00000117411,ENSG00000159214
chr1	44005772	44005941	1:44005772-44005941	ENSG00000159214,ENSG00000196517,ENSG00000230615,ENSG00000226804,ENSG00000200171
chr1	44029980	44030529	1:44029980-44030529	ENSG00000196517,ENSG00000230615
chr1	44030782	44030922	1:44030782-44030922	ENSG00000196517,ENSG00000230615
chr1	44061877	44062207	1:44061877-44062207	ENSG00000230615,ENSG00000271647,ENSG00000239560,ENSG00000171872,ENSG00000233514,ENSG00000283039,ENSG00000226804,ENSG00000200171,ENSG00000238037,ENSG00000227994
chr1	44062598	44062984	1:44062598-44062984	ENSG00000230615,ENSG00000271647,ENSG00000239560,ENSG00000171872,ENSG00000233514,ENSG00000283039,ENSG00000226804,ENSG00000200171,ENSG00000238037,ENSG00000227994
chr1	44089410	44089564	1:44089410-44089564	ENSG00000230615,ENSG00000227163,ENSG00000271647,ENSG00000239560,ENSG00000171872,ENSG00000233514,ENSG00000283039,ENSG00000226804,ENSG00000200171,ENSG00000238037,ENSG00000227994,ENSG00000271329
chr1	44213259	44213740	1:44213259-44213740	ENSG00000239560,ENSG00000171872,ENSG00000233514,ENSG00000283039,ENSG00000226804,ENSG00000200171,ENSG00000238037,ENSG00000227994,ENSG00000271329,ENSG00000178028
chr1	44217826	44217990	1:44217826-44217990	ENSG00000238037,ENSG00000227994,ENSG00000271329,ENSG00000178028
chr1	44239641	44239795	1:44239641-44239795	ENSG00000226804,ENSG00000200171,ENSG00000238037,ENSG00000227994,ENSG00000271329,ENSG00000233602
chr1	44239976	44240366	1:44239976-44240366	ENSG00000239560,ENSG00000171872,ENSG00000233514,ENSG00000283039,ENSG00000226804,ENSG00000200171,ENSG00000238037,ENSG00000227994,ENSG00000271329,ENSG00000117419,ENSG00000233602
chr1	44240908	44241110	1:44240908-44241110	ENSG00000283039,ENSG00000226804,ENSG00000200171,ENSG00000238037,ENSG00000227994,ENSG00000271329,ENSG00000117419,ENSG00000233602
chr1	44250469	44250747	1:44250469-44250747	ENSG00000283039,ENSG00000226804,ENSG00000200171,ENSG00000238037,ENSG00000227994,ENSG00000271329,ENSG00000117419,ENSG00000233602
chr1	44293749	44294260	1:44293749-44294260	ENSG00000239560,ENSG00000171872,ENSG00000233514,ENSG00000283039,ENSG00000226804,ENSG00000200171,ENSG00000238037,ENSG00000227994,ENSG00000271329,ENSG00000199385,ENSG00000263381
chr1	44355068	44355514	1:44355068-44355514	ENSG00000239560,ENSG00000171872,ENSG00000233514,ENSG00000283039,ENSG00000226804,ENSG00000200171,ENSG00000238037,ENSG00000227994,ENSG00000271329,ENSG00000117419,ENSG00000199385,ENSG00000263381
chr1	44405145	44405406	1:44405145-44405406	ENSG00000199385,ENSG00000187147,ENSG00000263381
chr1	44417452	44417587	1:44417452-44417587	ENSG00000199385,ENSG00000187147,ENSG00000263381
chr1	44423636	44423923	1:44423636-44423923	ENSG00000233514,ENSG00000283039,ENSG00000226804,ENSG00000200171,ENSG00000238037,ENSG00000227994,ENSG00000271329,ENSG00000199385,ENSG00000187147,ENSG00000263381
chr1	44425475	44425597	1:44425475-44425597	ENSG00000199385,ENSG00000263381
chr1	44496626	44496891	1:44496626-44496891	ENSG00000283039,ENSG00000226804,ENSG00000200171,ENSG00000238037,ENSG00000227994,ENSG00000271329,ENSG00000199385,ENSG00000263381
chr1	44500775	44500880	1:44500775-44500880	ENSG00000283039,ENSG00000199385,ENSG00000263381
chr1	44595248	44595381	1:44595248-44595381	ENSG00000271329,ENSG00000199385,ENSG00000263381
chr1	44609586	44609703	1:44609586-44609703	ENSG00000187147,ENSG00000263381
chr1	44631552	44632546	1:44631552-44632546	ENSG00000187147
chr1	44640224	44640703	1:44640224-44640703	ENSG00000187147
chr1	44645499	44645743	1:44645499-44645743	ENSG00000187147
chr1	44650432	44650825	1:44650432-44650825	ENSG00000187147,ENSG00000263381,ENSG00000126106,ENSG00000198520
chr1	44652933	44653113	1:44652933-44653113	ENSG00000187147
chr1	44655690	44655796	1:44655690-44655796	-
chr1	44660164	44660586	1:44660164-44660586	ENSG00000227994,ENSG00000263381,ENSG00000126106,ENSG00000198520,ENSG00000199377
chr1	44673695	44674942	1:44673695-44674942	ENSG00000126106,ENSG00000198520,ENSG00000199377
chr1	44730803	44731503	1:44730803-44731503	ENSG00000199377,ENSG00000200169,ENSG00000142945
chr1	44739426	44739880	1:44739426-44739880	ENSG00000199377,ENSG00000200169,ENSG00000142945,ENSG00000225721,ENSG00000142937,ENSG00000264294,ENSG00000200913,ENSG00000202031,ENSG00000207421,ENSG00000281859
chr1	44761031	44761145	1:44761031-44761145	ENSG00000199377,ENSG00000142945,ENSG00000225721
chr1	44775305	44775956	1:44775305-44775956	ENSG00000199377,ENSG00000225721,ENSG00000142937,ENSG00000264294,ENSG00000200913,ENSG00000202031,ENSG00000207421,ENSG00000281859,ENSG00000234093,ENSG00000142959
chr1	44786229	44786373	1:44786229-44786373	ENSG00000199377,ENSG00000225721,ENSG00000142937,ENSG00000264294,ENSG00000200913,ENSG00000202031,ENSG00000207421,ENSG00000281859,ENSG00000234093,ENSG00000142959,ENSG00000253039
chr1	44799702	44800702	1:44799702-44800702	ENSG00000199377,ENSG00000142937,ENSG00000264294,ENSG00000200913,ENSG00000202031,ENSG00000207421,ENSG00000281859,ENSG00000142959,ENSG00000173846,ENSG00000188396,ENSG00000222009,ENSG00000202444,ENSG00000253039,ENSG00000229815
chr1	44807217	44807700	1:44807217-44807700	ENSG00000199377,ENSG00000173846,ENSG00000188396,ENSG00000222009,ENSG00000202444,ENSG00000253039,ENSG00000229815
chr1	44807789	44807989	1:44807789-44807989	ENSG00000173846,ENSG00000188396,ENSG00000222009,ENSG00000202444
chr1	44813210	44814087	1:44813210-44814087	ENSG00000173846,ENSG00000188396,ENSG00000222009,ENSG00000202444
chr1	44819728	44819845	1:44819728-44819845	ENSG00000222009,ENSG00000117425,ENSG00000202444
chr1	44819925	44820418	1:44819925-44820418	ENSG00000117425,ENSG00000202444
chr1	44836001	44836107	1:44836001-44836107	ENSG00000117425,ENSG00000226499,ENSG00000253039,ENSG00000229815
chr1	44843057	44843496	1:44843057-44843496	ENSG00000117425,ENSG00000226499,ENSG00000253039,ENSG00000229815
chr1	44881346	44881550	1:44881346-44881550	ENSG00000070785,ENSG00000253039,ENSG00000229815,ENSG00000234315
chr1	44986311	44986859	1:44986311-44986859	ENSG00000070785,ENSG00000253039,ENSG00000229815,ENSG00000232369,ENSG00000268949,ENSG00000126107,ENSG00000126088,ENSG00000234315
chr1	45011102	45011477	1:45011102-45011477	ENSG00000229815,ENSG00000126107,ENSG00000126088,ENSG00000234315,ENSG00000281912
chr1	45011971	45012360	1:45011971-45012360	ENSG00000253039,ENSG00000229815,ENSG00000126107,ENSG00000126088,ENSG00000234315,ENSG00000281912
chr1	45012624	45012852	1:45012624-45012852	ENSG00000229815,ENSG00000126107,ENSG00000126088,ENSG00000281912
chr1	45014596	45014710	1:45014596-45014710	ENSG00000126107,ENSG00000126088
chr1	45205715	45205882	1:45205715-45205882	ENSG00000162415,ENSG00000234315
chr1	45205987	45206762	1:45205987-45206762	ENSG00000229815,ENSG00000162415,ENSG00000234315
chr1	45300376	45300503	1:45300376-45300503	ENSG00000126088,ENSG00000162415,ENSG00000234315,ENSG00000281912
chr1	45303442	45304339	1:45303442-45304339	ENSG00000253039,ENSG00000229815,ENSG00000126107,ENSG00000126088,ENSG00000162415,ENSG00000234315,ENSG00000281912,ENSG00000186603,ENSG00000132781,ENSG00000132773,ENSG00000236872
chr1	45326802	45326939	1:45326802-45326939	ENSG00000186603,ENSG00000132781
chr1	45339576	45340625	1:45339576-45340625	ENSG00000186603,ENSG00000132781,ENSG00000132773,ENSG00000236872
chr1	45348911	45349107	1:45348911-45349107	ENSG00000132781,ENSG00000132773
chr1	45349306	45349555	1:45349306-45349555	ENSG00000132781,ENSG00000132773
chr1	45359931	45360074	1:45359931-45360074	ENSG00000288208,ENSG00000070759,ENSG00000236872
chr1	45490758	45491602	1:45490758-45491602	ENSG00000132781,ENSG00000288208,ENSG00000132773,ENSG00000070759,ENSG00000236872,ENSG00000280670,ENSG00000132763,ENSG00000234379,ENSG00000281133,ENSG00000280836
chr1	45496682	45496854	1:45496682-45496854	ENSG00000288208,ENSG00000070759,ENSG00000236872,ENSG00000280670,ENSG00000132763
chr1	45499806	45500532	1:45499806-45500532	ENSG00000288208,ENSG00000070759,ENSG00000236872,ENSG00000280670,ENSG00000132763,ENSG00000117450,ENSG00000234379,ENSG00000117448,ENSG00000281133,ENSG00000280836,ENSG00000132780,ENSG00000281825,ENSG00000159588
chr1	45508594	45508795	1:45508594-45508795	ENSG00000280670,ENSG00000132763,ENSG00000234379
chr1	45508840	45508969	1:45508840-45508969	ENSG00000280670,ENSG00000132763,ENSG00000234379
chr1	45512723	45512848	1:45512723-45512848	ENSG00000132763,ENSG00000117450,ENSG00000234379,ENSG00000117448
chr1	45521588	45522244	1:45521588-45522244	ENSG00000117450,ENSG00000234379,ENSG00000117448
chr1	45550562	45551127	1:45550562-45551127	ENSG00000236872,ENSG00000117450,ENSG00000234379,ENSG00000117448,ENSG00000281133,ENSG00000280836,ENSG00000132780
chr1	45583299	45585161	1:45583299-45585161	ENSG00000234379,ENSG00000281133,ENSG00000280836,ENSG00000132780,ENSG00000281825,ENSG00000159588
chr1	45590386	45590585	1:45590386-45590585	ENSG00000281133,ENSG00000280836,ENSG00000132780,ENSG00000281112,ENSG00000281825,ENSG00000159588
chr1	45647252	45647669	1:45647252-45647669	ENSG00000281825,ENSG00000159588,ENSG00000159592,ENSG00000225447,ENSG00000234329
chr1	45674514	45674814	1:45674514-45674814	ENSG00000281825,ENSG00000159588,ENSG00000159592,ENSG00000225447,ENSG00000234329,ENSG00000159596,ENSG00000230896,ENSG00000232467
chr1	45677218	45677331	1:45677218-45677331	ENSG00000281825,ENSG00000159588,ENSG00000159592,ENSG00000159596,ENSG00000230896
chr1	45686070	45687714	1:45686070-45687714	ENSG00000281133,ENSG00000280836,ENSG00000132780,ENSG00000281825,ENSG00000159588,ENSG00000159592,ENSG00000225447,ENSG00000234329,ENSG00000159596,ENSG00000197429,ENSG00000230896,ENSG00000236111,ENSG00000232467
chr1	45687934	45688475	1:45687934-45688475	ENSG00000159588,ENSG00000159592,ENSG00000159596,ENSG00000230896
chr1	45731995	45732109	1:45731995-45732109	ENSG00000230896,ENSG00000236111,ENSG00000232467
chr1	45750291	45751044	1:45750291-45751044	ENSG00000281825,ENSG00000159588,ENSG00000159592,ENSG00000159596,ENSG00000197429,ENSG00000230896,ENSG00000236111,ENSG00000232467
chr1	45802807	45803016	1:45802807-45803016	ENSG00000236111,ENSG00000086015,ENSG00000232467
chr1	45803375	45803841	1:45803375-45803841	ENSG00000281825,ENSG00000159588,ENSG00000197429,ENSG00000230896,ENSG00000236111,ENSG00000086015,ENSG00000232467
chr1	45881681	45881862	1:45881681-45881862	ENSG00000159588,ENSG00000232467
chr1	45892493	45892694	1:45892493-45892694	ENSG00000232467
chr1	45913223	45914382	1:45913223-45914382	ENSG00000086015,ENSG00000232467
chr1	45914969	45915095	1:45914969-45915095	ENSG00000086015,ENSG00000232467
chr1	45921429	45921700	1:45921429-45921700	-
chr1	45922019	45923264	1:45922019-45923264	ENSG00000232467
chr1	45998349	45998476	1:45998349-45998476	ENSG00000086015
chr1	46021177	46021316	1:46021177-46021316	ENSG00000086015
chr1	46026232	46026416	1:46026232-46026416	ENSG00000086015
chr1	46026535	46026919	1:46026535-46026919	ENSG00000086015,ENSG00000233114
chr1	46027023	46027223	1:46027023-46027223	ENSG00000086015
chr1	46028151	46028585	1:46028151-46028585	ENSG00000086015,ENSG00000232467,ENSG00000233114
chr1	46036939	46037391	1:46036939-46037391	ENSG00000086015,ENSG00000278139,ENSG00000226957,ENSG00000233114,ENSG00000117472,ENSG00000250719
chr1	46039537	46039709	1:46039537-46039709	ENSG00000278139,ENSG00000233114,ENSG00000117472,ENSG00000250719
chr1	46039887	46040019	1:46039887-46040019	ENSG00000278139,ENSG00000226957,ENSG00000233114,ENSG00000117472,ENSG00000250719
chr1	46042038	46042312	1:46042038-46042312	ENSG00000278139,ENSG00000226957,ENSG00000233114,ENSG00000117472,ENSG00000250719
chr1	46131831	46132045	1:46131831-46132045	ENSG00000117461,ENSG00000233114,ENSG00000227857
chr1	46132424	46133598	1:46132424-46133598	ENSG00000117461,ENSG00000278139,ENSG00000233114,ENSG00000227857,ENSG00000117472,ENSG00000250719
chr1	46135148	46135290	1:46135148-46135290	ENSG00000117461,ENSG00000233114,ENSG00000227857
chr1	46135606	46135912	1:46135606-46135912	ENSG00000117461,ENSG00000233114,ENSG00000227857
chr1	46179595	46179782	1:46179595-46179782	ENSG00000278139,ENSG00000233114,ENSG00000117472,ENSG00000250719
chr1	46183135	46183554	1:46183135-46183554	ENSG00000278139,ENSG00000233114,ENSG00000117472,ENSG00000250719,ENSG00000085998
chr1	46198097	46198810	1:46198097-46198810	ENSG00000233114,ENSG00000117472,ENSG00000085998,ENSG00000171357
chr1	46203161	46203423	1:46203161-46203423	ENSG00000085998,ENSG00000171357
chr1	46203527	46203734	1:46203527-46203734	ENSG00000085998,ENSG00000171357
chr1	46205741	46206037	1:46205741-46206037	ENSG00000085998,ENSG00000171357
chr1	46223579	46223723	1:46223579-46223723	ENSG00000085998
chr1	46246540	46247892	1:46246540-46247892	ENSG00000085999
chr1	46301707	46303958	1:46301707-46303958	ENSG00000132128,ENSG00000173660,ENSG00000225779
chr1	46304660	46304947	1:46304660-46304947	ENSG00000132128,ENSG00000173660
chr1	46340443	46341218	1:46340443-46341218	ENSG00000132128,ENSG00000173660,ENSG00000117481,ENSG00000225779
chr1	46343438	46343570	1:46343438-46343570	ENSG00000117481,ENSG00000225779
chr1	46348082	46348404	1:46348082-46348404	ENSG00000132128,ENSG00000173660,ENSG00000117481,ENSG00000225779,ENSG00000238145
chr1	46394219	46394611	1:46394219-46394611	ENSG00000225779,ENSG00000117480
chr1	46399419	46399519	1:46399419-46399519	ENSG00000225779,ENSG00000117480
chr1	46402237	46402473	1:46402237-46402473	ENSG00000225779,ENSG00000117480,ENSG00000224863
chr1	46425844	46426072	1:46425844-46426072	ENSG00000232022,ENSG00000224863,ENSG00000197587
chr1	46528120	46528274	1:46528120-46528274	ENSG00000232022,ENSG00000224863,ENSG00000197587,ENSG00000282881,ENSG00000269956,ENSG00000162456,ENSG00000187048,ENSG00000259832
chr1	46532933	46533139	1:46532933-46533139	ENSG00000224863,ENSG00000197587,ENSG00000282881,ENSG00000269956,ENSG00000162456
chr1	46533218	46533517	1:46533218-46533517	ENSG00000224863,ENSG00000197587,ENSG00000282881,ENSG00000269956,ENSG00000162456
chr1	46556933	46557071	1:46556933-46557071	ENSG00000282881,ENSG00000162456,ENSG00000079277
chr1	46573397	46573674	1:46573397-46573674	ENSG00000282881,ENSG00000079277
chr1	46603885	46604529	1:46603885-46604529	ENSG00000079277,ENSG00000142961
chr1	46613866	46614143	1:46613866-46614143	ENSG00000079277,ENSG00000142961
chr1	46616311	46616533	1:46616311-46616533	ENSG00000079277,ENSG00000142961
chr1	46616576	46617273	1:46616576-46617273	ENSG00000079277,ENSG00000142961,ENSG00000123472,ENSG00000233647,ENSG00000238145
chr1	46637532	46637713	1:46637532-46637713	ENSG00000225154
chr1	46643417	46643544	1:46643417-46643544	ENSG00000123472
chr1	46667887	46668767	1:46667887-46668767	ENSG00000123472,ENSG00000233647,ENSG00000186118,ENSG00000228237
chr1	46718874	46719455	1:46718874-46719455	ENSG00000123472,ENSG00000233647,ENSG00000186118,ENSG00000159658,ENSG00000154198,ENSG00000238145,ENSG00000187048,ENSG00000259832,ENSG00000261196,ENSG00000261593,ENSG00000261290,ENSG00000186377,ENSG00000186160
chr1	46725356	46725484	1:46725356-46725484	ENSG00000159658,ENSG00000261196
chr1	46747822	46747954	1:46747822-46747954	ENSG00000236476,ENSG00000142973,ENSG00000154198,ENSG00000238145,ENSG00000187048,ENSG00000259832,ENSG00000261196,ENSG00000261593,ENSG00000261290,ENSG00000186377,ENSG00000186160,ENSG00000225154,ENSG00000162365
chr1	46767658	46767985	1:46767658-46767985	ENSG00000142973,ENSG00000154198,ENSG00000238145,ENSG00000187048,ENSG00000259832,ENSG00000261196,ENSG00000261593,ENSG00000261290,ENSG00000186377,ENSG00000186160,ENSG00000225154,ENSG00000162365
chr1	47179159	47179409	1:47179159-47179409	ENSG00000154198,ENSG00000238145,ENSG00000187048,ENSG00000259832,ENSG00000261196,ENSG00000261593,ENSG00000261290,ENSG00000186377,ENSG00000186160,ENSG00000225154,ENSG00000225506,ENSG00000162365,ENSG00000225514,ENSG00000224805,ENSG00000162366,ENSG00000162367,ENSG00000226252,ENSG00000225762,ENSG00000186790
chr1	47313983	47314559	1:47313983-47314559	ENSG00000154198,ENSG00000187048,ENSG00000259832,ENSG00000261593,ENSG00000261290,ENSG00000186377,ENSG00000186160,ENSG00000225154,ENSG00000162365,ENSG00000162366,ENSG00000162367,ENSG00000226252,ENSG00000123473,ENSG00000162368,ENSG00000225762,ENSG00000186790
chr1	47333462	47334861	1:47333462-47334861	ENSG00000186160,ENSG00000225154,ENSG00000162365,ENSG00000162366,ENSG00000162367,ENSG00000226252,ENSG00000123473,ENSG00000162368,ENSG00000225762,ENSG00000186790
chr1	47432511	47432697	1:47432511-47432697	ENSG00000238145,ENSG00000162365,ENSG00000162366,ENSG00000162367,ENSG00000226252,ENSG00000225762,ENSG00000186790,ENSG00000237424,ENSG00000186564,ENSG00000271355,ENSG00000227947
chr1	47437581	47438043	1:47437581-47438043	ENSG00000238145,ENSG00000186160,ENSG00000162365,ENSG00000162366,ENSG00000162367,ENSG00000226252,ENSG00000225762,ENSG00000186790,ENSG00000237424,ENSG00000186564,ENSG00000271355,ENSG00000227883,ENSG00000227947
chr1	47491387	47491570	1:47491387-47491570	ENSG00000225762,ENSG00000271355,ENSG00000229554,ENSG00000227883,ENSG00000227947
chr1	47561853	47561987	1:47561853-47561987	ENSG00000238145,ENSG00000162365,ENSG00000227883,ENSG00000227947
chr1	47710599	47710744	1:47710599-47710744	ENSG00000154198,ENSG00000186160,ENSG00000162365,ENSG00000162366,ENSG00000162367,ENSG00000226252,ENSG00000225762,ENSG00000186790,ENSG00000237424,ENSG00000186564,ENSG00000271355,ENSG00000227883,ENSG00000227947
chr1	47726364	47726518	1:47726364-47726518	ENSG00000238145,ENSG00000187048,ENSG00000259832,ENSG00000261593,ENSG00000261290,ENSG00000186377,ENSG00000186160,ENSG00000225154,ENSG00000162365,ENSG00000162366,ENSG00000162367,ENSG00000226252,ENSG00000225762,ENSG00000186790,ENSG00000237424,ENSG00000271355,ENSG00000227883,ENSG00000227947,ENSG00000225028,ENSG00000231413,ENSG00000237180,ENSG00000279096,ENSG00000117834,ENSG00000272491
chr1	47763924	47764170	1:47763924-47764170	ENSG00000187048,ENSG00000261593,ENSG00000261290,ENSG00000186377,ENSG00000225154,ENSG00000162365,ENSG00000227947,ENSG00000223814,ENSG00000225028,ENSG00000226133,ENSG00000231413,ENSG00000237180,ENSG00000279096,ENSG00000272491
chr1	47765308	47765543	1:47765308-47765543	ENSG00000223814,ENSG00000225028,ENSG00000231413,ENSG00000272491
chr1	47767710	47768047	1:47767710-47768047	ENSG00000154198,ENSG00000187048,ENSG00000259832,ENSG00000186377,ENSG00000186160,ENSG00000162365,ENSG00000226252,ENSG00000225762,ENSG00000186790,ENSG00000227947,ENSG00000223814,ENSG00000225028,ENSG00000226133,ENSG00000231413,ENSG00000237180,ENSG00000279096,ENSG00000117834,ENSG00000272491,ENSG00000279214,ENSG00000224986,ENSG00000206700
chr1	47773196	47773375	1:47773196-47773375	ENSG00000227947,ENSG00000223814,ENSG00000225028
chr1	47785590	47785884	1:47785590-47785884	ENSG00000187048,ENSG00000259832,ENSG00000261593,ENSG00000261290,ENSG00000186377,ENSG00000186160,ENSG00000227947,ENSG00000225028,ENSG00000226133,ENSG00000231413,ENSG00000237180,ENSG00000279096,ENSG00000117834,ENSG00000272491,ENSG00000279214
chr1	47890941	47891059	1:47890941-47891059	ENSG00000162365,ENSG00000225028,ENSG00000231413,ENSG00000237180,ENSG00000279096
chr1	47963718	47963947	1:47963718-47963947	ENSG00000225028,ENSG00000226133,ENSG00000231413,ENSG00000237180,ENSG00000279096,ENSG00000117834,ENSG00000272491,ENSG00000279214
chr1	47984224	47984455	1:47984224-47984455	ENSG00000269113,ENSG00000225028,ENSG00000226133,ENSG00000231413,ENSG00000237180,ENSG00000279096,ENSG00000117834,ENSG00000272491,ENSG00000279214
chr1	47986805	47987147	1:47986805-47987147	ENSG00000269113,ENSG00000225028,ENSG00000226133,ENSG00000231413,ENSG00000237180,ENSG00000279096,ENSG00000117834,ENSG00000272491,ENSG00000279214,ENSG00000224986
chr1	47997538	47997873	1:47997538-47997873	ENSG00000269113,ENSG00000225028,ENSG00000226133,ENSG00000231413,ENSG00000237180,ENSG00000279096,ENSG00000117834,ENSG00000272491,ENSG00000279214
chr1	48019684	48020129	1:48019684-48020129	ENSG00000238145,ENSG00000187048,ENSG00000259832,ENSG00000261196,ENSG00000261593,ENSG00000261290,ENSG00000186377,ENSG00000186160,ENSG00000162365,ENSG00000227947,ENSG00000269113,ENSG00000225028,ENSG00000226133,ENSG00000231413,ENSG00000237180,ENSG00000279096,ENSG00000117834,ENSG00000272491,ENSG00000279214,ENSG00000224986,ENSG00000206700,ENSG00000235105
chr1	48160616	48160777	1:48160616-48160777	ENSG00000231413,ENSG00000237180,ENSG00000242267,ENSG00000279096,ENSG00000223720,ENSG00000117834,ENSG00000272491,ENSG00000279214,ENSG00000224986,ENSG00000206700
chr1	48471697	48472559	1:48471697-48472559	ENSG00000225154,ENSG00000237180,ENSG00000279096,ENSG00000117834,ENSG00000272491,ENSG00000279214,ENSG00000132122,ENSG00000224986,ENSG00000206700,ENSG00000235105,ENSG00000223175,ENSG00000232514
chr1	48498209	48498371	1:48498209-48498371	ENSG00000279096,ENSG00000117834,ENSG00000272491,ENSG00000279214,ENSG00000224986,ENSG00000206700,ENSG00000235105,ENSG00000223175,ENSG00000232514,ENSG00000287661
chr1	48498604	48498729	1:48498604-48498729	ENSG00000279096,ENSG00000117834,ENSG00000272491,ENSG00000279214,ENSG00000224986,ENSG00000206700,ENSG00000235105,ENSG00000223175,ENSG00000232514
chr1	48572739	48572919	1:48572739-48572919	ENSG00000117834,ENSG00000272491,ENSG00000279214,ENSG00000224986,ENSG00000206700,ENSG00000235105,ENSG00000287661,ENSG00000286597,ENSG00000229846,ENSG00000225623,ENSG00000237478,ENSG00000215887,ENSG00000229316
chr1	48611005	48611409	1:48611005-48611409	ENSG00000238145,ENSG00000225154,ENSG00000117834,ENSG00000272491,ENSG00000279214,ENSG00000224986,ENSG00000206700,ENSG00000235105,ENSG00000287661,ENSG00000286597,ENSG00000229846,ENSG00000225623,ENSG00000237478,ENSG00000215887,ENSG00000229316,ENSG00000207194
chr1	48654631	48654769	1:48654631-48654769	ENSG00000279214,ENSG00000224986,ENSG00000206700,ENSG00000186094,ENSG00000287661,ENSG00000286597,ENSG00000229846,ENSG00000225623,ENSG00000237478
chr1	48662216	48662366	1:48662216-48662366	ENSG00000279214,ENSG00000206700,ENSG00000186094,ENSG00000287661,ENSG00000286597,ENSG00000229846,ENSG00000215887
chr1	48677447	48677595	1:48677447-48677595	ENSG00000117834,ENSG00000272491,ENSG00000279214,ENSG00000224986,ENSG00000206700,ENSG00000287661,ENSG00000286597,ENSG00000229846,ENSG00000237478,ENSG00000215887,ENSG00000225671,ENSG00000142700,ENSG00000284700
chr1	48776600	48777168	1:48776600-48777168	ENSG00000162373,ENSG00000286597,ENSG00000229846
chr1	48817640	48817824	1:48817640-48817824	ENSG00000279214,ENSG00000224986,ENSG00000206700,ENSG00000287661,ENSG00000162373,ENSG00000286597,ENSG00000229846,ENSG00000225623,ENSG00000237478,ENSG00000215887,ENSG00000225767
chr1	48823307	48823415	1:48823307-48823415	ENSG00000224986,ENSG00000206700,ENSG00000287661,ENSG00000286597,ENSG00000229846,ENSG00000225623,ENSG00000237478,ENSG00000215887
chr1	49293212	49293346	1:49293212-49293346	ENSG00000286597,ENSG00000229846,ENSG00000230114,ENSG00000225623,ENSG00000237478,ENSG00000215887,ENSG00000279324,ENSG00000230828,ENSG00000225767
chr1	49334024	49334240	1:49334024-49334240	ENSG00000224986,ENSG00000286597,ENSG00000229846,ENSG00000230114,ENSG00000225623,ENSG00000237478,ENSG00000215887,ENSG00000279324,ENSG00000230828,ENSG00000229316,ENSG00000225671,ENSG00000142700,ENSG00000284700,ENSG00000225767,ENSG00000207194
chr1	50023815	50024127	1:50023815-50024127	ENSG00000186094,ENSG00000229846,ENSG00000225623,ENSG00000237478,ENSG00000215887,ENSG00000279324,ENSG00000233595,ENSG00000162374,ENSG00000230828,ENSG00000225671,ENSG00000142700,ENSG00000284700
chr1	50181074	50181323	1:50181074-50181323	ENSG00000286597,ENSG00000229846,ENSG00000230114,ENSG00000225623,ENSG00000237478,ENSG00000215887,ENSG00000279324,ENSG00000162374,ENSG00000230828,ENSG00000237337,ENSG00000233407,ENSG00000284645,ENSG00000229316,ENSG00000225671,ENSG00000142700,ENSG00000284700,ENSG00000225767,ENSG00000207194
chr1	50183929	50184105	1:50183929-50184105	ENSG00000229846,ENSG00000225623,ENSG00000237478,ENSG00000215887,ENSG00000279324,ENSG00000162374,ENSG00000230828,ENSG00000237337,ENSG00000233407,ENSG00000284645,ENSG00000229316,ENSG00000225671,ENSG00000225767
chr1	50272077	50272218	1:50272077-50272218	ENSG00000229846,ENSG00000225623,ENSG00000237478,ENSG00000215887,ENSG00000279324,ENSG00000230828,ENSG00000233407,ENSG00000284696,ENSG00000284645,ENSG00000229316,ENSG00000225671,ENSG00000142700,ENSG00000284700,ENSG00000225767,ENSG00000207194
chr1	50333026	50333446	1:50333026-50333446	ENSG00000286597,ENSG00000229846,ENSG00000225623,ENSG00000237478,ENSG00000215887,ENSG00000279324,ENSG00000230828,ENSG00000233407,ENSG00000284696,ENSG00000284645,ENSG00000234080,ENSG00000229316,ENSG00000225671,ENSG00000142700,ENSG00000284700,ENSG00000225767,ENSG00000207194
chr1	50333580	50333813	1:50333580-50333813	ENSG00000286597,ENSG00000225623,ENSG00000237478,ENSG00000215887,ENSG00000279324,ENSG00000230828,ENSG00000233407,ENSG00000284696,ENSG00000284645,ENSG00000234080,ENSG00000229316,ENSG00000225671,ENSG00000142700,ENSG00000284700,ENSG00000225767,ENSG00000207194
chr1	50829411	50829607	1:50829411-50829607	ENSG00000229316,ENSG00000225671,ENSG00000142700,ENSG00000284700,ENSG00000225767,ENSG00000207194,ENSG00000230585,ENSG00000237130,ENSG00000265538,ENSG00000275816,ENSG00000204006,ENSG00000200262,ENSG00000213478
chr1	50959701	50960577	1:50959701-50960577	ENSG00000142700,ENSG00000284700,ENSG00000185104,ENSG00000225767,ENSG00000207194,ENSG00000230585,ENSG00000237130,ENSG00000123080,ENSG00000265538,ENSG00000275816,ENSG00000204006,ENSG00000200262,ENSG00000213478
chr1	50960617	50960771	1:50960617-50960771	ENSG00000185104,ENSG00000207194,ENSG00000230585,ENSG00000123080,ENSG00000265538,ENSG00000275816,ENSG00000204006,ENSG00000200262,ENSG00000213478
chr1	50968027	50970480	1:50968027-50970480	ENSG00000225671,ENSG00000142700,ENSG00000284700,ENSG00000185104,ENSG00000225767,ENSG00000207194,ENSG00000230585,ENSG00000237130,ENSG00000123080,ENSG00000265538,ENSG00000275816,ENSG00000204006,ENSG00000200262,ENSG00000213478
chr1	50976591	50976723	1:50976591-50976723	ENSG00000230585,ENSG00000123080,ENSG00000265538,ENSG00000275816,ENSG00000204006,ENSG00000200262,ENSG00000213478
chr1	50977014	50978528	1:50977014-50978528	ENSG00000142700,ENSG00000284700,ENSG00000185104,ENSG00000225767,ENSG00000207194,ENSG00000230585,ENSG00000237130,ENSG00000123080,ENSG00000265538,ENSG00000275816,ENSG00000204006,ENSG00000200262,ENSG00000213478
chr1	50978863	50979082	1:50978863-50979082	ENSG00000207194,ENSG00000230585,ENSG00000123080,ENSG00000265538,ENSG00000275816,ENSG00000204006,ENSG00000200262,ENSG00000213478
chr1	50981916	50982074	1:50981916-50982074	ENSG00000142700,ENSG00000284700,ENSG00000225767,ENSG00000207194,ENSG00000230585,ENSG00000237130,ENSG00000265538,ENSG00000275816,ENSG00000204006,ENSG00000200262,ENSG00000213478
chr1	51236014	51237077	1:51236014-51237077	ENSG00000142700,ENSG00000284700,ENSG00000207194,ENSG00000230585,ENSG00000275816,ENSG00000204006,ENSG00000200262,ENSG00000213478,ENSG00000203356,ENSG00000123091,ENSG00000233406,ENSG00000236434,ENSG00000232027,ENSG00000206595
chr1	51240198	51240311	1:51240198-51240311	ENSG00000213478,ENSG00000203356,ENSG00000123091,ENSG00000233406,ENSG00000236434
chr1	51284618	51284828	1:51284618-51284828	ENSG00000207194,ENSG00000275816,ENSG00000204006,ENSG00000200262,ENSG00000213478,ENSG00000233406,ENSG00000236434,ENSG00000206595
chr1	51296921	51297204	1:51296921-51297204	ENSG00000204006,ENSG00000200262,ENSG00000213478,ENSG00000233406,ENSG00000236434,ENSG00000085831,ENSG00000232027,ENSG00000252032
chr1	51325983	51326135	1:51325983-51326135	ENSG00000085831,ENSG00000261664
chr1	51326372	51326988	1:51326372-51326988	ENSG00000085831,ENSG00000261664,ENSG00000232027
chr1	51329369	51329789	1:51329369-51329789	ENSG00000213478,ENSG00000085831,ENSG00000261664,ENSG00000232027,ENSG00000206595
chr1	51330032	51330851	1:51330032-51330851	ENSG00000085831,ENSG00000261664,ENSG00000232027,ENSG00000206595
chr1	51331292	51331636	1:51331292-51331636	ENSG00000085831,ENSG00000261664,ENSG00000232027,ENSG00000206595
chr1	51345011	51345170	1:51345011-51345170	ENSG00000085831,ENSG00000232027,ENSG00000206595
chr1	51422104	51422280	1:51422104-51422280	ENSG00000085832,ENSG00000232027,ENSG00000206595,ENSG00000238140,ENSG00000252032
chr1	51423453	51423846	1:51423453-51423846	ENSG00000225767,ENSG00000085832,ENSG00000232027,ENSG00000206595,ENSG00000238140,ENSG00000252032,ENSG00000283899
chr1	51487686	51487877	1:51487686-51487877	ENSG00000085832,ENSG00000232027,ENSG00000206595,ENSG00000238140,ENSG00000227070,ENSG00000252032
chr1	51517992	51518318	1:51517992-51518318	ENSG00000085832,ENSG00000206595,ENSG00000238140,ENSG00000227070,ENSG00000252032
chr1	51518629	51519577	1:51518629-51519577	ENSG00000085832,ENSG00000232027,ENSG00000206595,ENSG00000238140,ENSG00000227070,ENSG00000252032
chr1	51560949	51561203	1:51560949-51561203	ENSG00000232027,ENSG00000206595,ENSG00000238140,ENSG00000252032,ENSG00000227742,ENSG00000236973,ENSG00000232846
chr1	51583548	51583876	1:51583548-51583876	ENSG00000252032,ENSG00000227742,ENSG00000117859
chr1	51612612	51612782	1:51612612-51612782	ENSG00000117859
chr1	51612854	51612970	1:51612854-51612970	ENSG00000117859
chr1	51616902	51617425	1:51616902-51617425	ENSG00000252032,ENSG00000117859,ENSG00000236973,ENSG00000232846
chr1	51617535	51617662	1:51617535-51617662	ENSG00000117859
chr1	51637193	51637391	1:51637193-51637391	ENSG00000236973,ENSG00000232846
chr1	51648346	51648603	1:51648346-51648603	ENSG00000236973,ENSG00000232846,ENSG00000283899
chr1	51653258	51653362	1:51653258-51653362	ENSG00000236973,ENSG00000232846
chr1	51661100	51661250	1:51661100-51661250	ENSG00000236973,ENSG00000232846
chr1	51664541	51664748	1:51664541-51664748	ENSG00000236973,ENSG00000232846
chr1	51664933	51665192	1:51664933-51665192	ENSG00000236973,ENSG00000232846
chr1	51666515	51666884	1:51666515-51666884	ENSG00000236973,ENSG00000232846
chr1	51729342	51730230	1:51729342-51730230	ENSG00000117859,ENSG00000236973,ENSG00000232846,ENSG00000212624,ENSG00000283899
chr1	51785026	51785470	1:51785026-51785470	ENSG00000117859,ENSG00000078618,ENSG00000266993,ENSG00000272175,ENSG00000283899,ENSG00000230604
chr1	51799486	51799671	1:51799486-51799671	ENSG00000078618,ENSG00000266993,ENSG00000272175,ENSG00000283899,ENSG00000230604
chr1	51878488	51879334	1:51878488-51879334	ENSG00000078618,ENSG00000283899,ENSG00000230604,ENSG00000169213,ENSG00000200839,ENSG00000229032
chr1	52002406	52002532	1:52002406-52002532	ENSG00000283899,ENSG00000230604,ENSG00000169213,ENSG00000200839,ENSG00000229032,ENSG00000264613
chr1	52033242	52033904	1:52033242-52033904	ENSG00000169213,ENSG00000200839,ENSG00000229032,ENSG00000134717,ENSG00000228369,ENSG00000223390,ENSG00000198841,ENSG00000285839,ENSG00000117862
chr1	52055049	52055515	1:52055049-52055515	ENSG00000200839,ENSG00000224255,ENSG00000134717,ENSG00000228369,ENSG00000223390,ENSG00000198841,ENSG00000285839,ENSG00000117862
chr1	52056004	52056738	1:52056004-52056738	ENSG00000200839,ENSG00000229032,ENSG00000213735,ENSG00000237663,ENSG00000236004,ENSG00000224255,ENSG00000223429,ENSG00000228407,ENSG00000134717,ENSG00000228369,ENSG00000223390,ENSG00000198841,ENSG00000285839,ENSG00000117862
chr1	52141832	52142846	1:52141832-52142846	ENSG00000213735,ENSG00000237663,ENSG00000236004,ENSG00000224255,ENSG00000223429,ENSG00000228407,ENSG00000241745,ENSG00000157077
chr1	52305506	52305931	1:52305506-52305931	ENSG00000213735,ENSG00000237663,ENSG00000236004,ENSG00000224255,ENSG00000223429,ENSG00000228407,ENSG00000241745,ENSG00000157077
chr1	52306341	52306579	1:52306341-52306579	ENSG00000213735,ENSG00000237663,ENSG00000236004,ENSG00000224255,ENSG00000223429,ENSG00000228407,ENSG00000241745,ENSG00000157077
chr1	52348811	52348915	1:52348811-52348915	ENSG00000272100,ENSG00000154222,ENSG00000236004
chr1	52365697	52366676	1:52365697-52366676	ENSG00000134748,ENSG00000085840,ENSG00000224680,ENSG00000287078,ENSG00000272100,ENSG00000154222,ENSG00000213735,ENSG00000237663,ENSG00000236004,ENSG00000224255,ENSG00000223429,ENSG00000228407
chr1	52368457	52368721	1:52368457-52368721	ENSG00000224680,ENSG00000287078,ENSG00000272100,ENSG00000154222
chr1	52404241	52404723	1:52404241-52404723	ENSG00000236290,ENSG00000134748,ENSG00000085840,ENSG00000224680,ENSG00000287078,ENSG00000154222,ENSG00000213735,ENSG00000237663,ENSG00000236004,ENSG00000224255,ENSG00000223429,ENSG00000228407
chr1	52404847	52404982	1:52404847-52404982	ENSG00000134748,ENSG00000085840
chr1	52423916	52424041	1:52423916-52424041	ENSG00000134744
chr1	52552254	52552386	1:52552254-52552386	ENSG00000182183,ENSG00000236290,ENSG00000272371,ENSG00000134744
chr1	52552614	52553284	1:52552614-52553284	ENSG00000182183,ENSG00000236290,ENSG00000272371,ENSG00000134744
chr1	52553365	52553834	1:52553365-52553834	ENSG00000182183,ENSG00000236290,ENSG00000272371,ENSG00000134744
chr1	52602370	52602808	1:52602370-52602808	ENSG00000182183,ENSG00000116157,ENSG00000236290
chr1	52658835	52658985	1:52658835-52658985	ENSG00000182183,ENSG00000236290
chr1	52673074	52673245	1:52673074-52673245	ENSG00000206627,ENSG00000182183,ENSG00000236290
chr1	52676558	52676836	1:52676558-52676836	ENSG00000206627,ENSG00000182183,ENSG00000236290
chr1	52677494	52677675	1:52677494-52677675	ENSG00000206627,ENSG00000182183,ENSG00000236290
chr1	52686317	52686477	1:52686317-52686477	ENSG00000182183,ENSG00000236290
chr1	52697959	52698645	1:52697959-52698645	ENSG00000206627,ENSG00000228929,ENSG00000239640,ENSG00000233664,ENSG00000162377,ENSG00000182183,ENSG00000236290
chr1	52700768	52701184	1:52700768-52701184	ENSG00000206627,ENSG00000228929,ENSG00000239640,ENSG00000233664,ENSG00000162377
chr1	52702934	52703665	1:52702934-52703665	ENSG00000242391,ENSG00000206627,ENSG00000228929,ENSG00000162378,ENSG00000239640,ENSG00000233664,ENSG00000162377,ENSG00000182183
chr1	52726312	52726845	1:52726312-52726845	ENSG00000237279,ENSG00000265815,ENSG00000242391,ENSG00000206627,ENSG00000228929,ENSG00000252018,ENSG00000162378,ENSG00000239640,ENSG00000233664
chr1	52740231	52740349	1:52740231-52740349	ENSG00000206627,ENSG00000228929,ENSG00000252018,ENSG00000239640
chr1	52744377	52744521	1:52744377-52744521	ENSG00000206627,ENSG00000228929,ENSG00000252018,ENSG00000239640
chr1	52750968	52751084	1:52750968-52751084	ENSG00000206627,ENSG00000228929,ENSG00000252018,ENSG00000239640
chr1	52842662	52842786	1:52842662-52842786	ENSG00000242391,ENSG00000203995,ENSG00000206627
chr1	52905052	52905163	1:52905052-52905163	ENSG00000237279,ENSG00000265815,ENSG00000121310,ENSG00000242391
chr1	52905281	52905682	1:52905281-52905682	ENSG00000226147,ENSG00000236360,ENSG00000237279,ENSG00000265815,ENSG00000264834,ENSG00000231866,ENSG00000230953,ENSG00000121310,ENSG00000242391,ENSG00000206627
chr1	52906344	52906478	1:52906344-52906478	ENSG00000237279,ENSG00000265815,ENSG00000121310,ENSG00000242391
chr1	52921036	52921895	1:52921036-52921895	ENSG00000237279,ENSG00000265815,ENSG00000266188,ENSG00000264834,ENSG00000116171,ENSG00000231866,ENSG00000230953,ENSG00000121310,ENSG00000242391
chr1	52925772	52925972	1:52925772-52925972	ENSG00000237279,ENSG00000265815,ENSG00000266188,ENSG00000264834,ENSG00000116171,ENSG00000231866,ENSG00000230953,ENSG00000121310
chr1	52927007	52927922	1:52927007-52927922	ENSG00000237279,ENSG00000265815,ENSG00000266188,ENSG00000264834,ENSG00000116171,ENSG00000231866,ENSG00000230953,ENSG00000121310,ENSG00000242391
chr1	53014831	53015005	1:53014831-53015005	ENSG00000226147,ENSG00000236360,ENSG00000237279,ENSG00000265815,ENSG00000116171
chr1	53025076	53025366	1:53025076-53025366	ENSG00000235563,ENSG00000174348,ENSG00000226147,ENSG00000236360,ENSG00000237279,ENSG00000265815,ENSG00000116171,ENSG00000242391,ENSG00000206627
chr1	53025530	53025723	1:53025530-53025723	ENSG00000235563,ENSG00000226147,ENSG00000236360,ENSG00000237279,ENSG00000265815,ENSG00000116171
chr1	53047025	53047174	1:53047025-53047174	ENSG00000174348,ENSG00000226147,ENSG00000236360
chr1	53049055	53049382	1:53049055-53049382	ENSG00000235563,ENSG00000227644,ENSG00000174348,ENSG00000226147,ENSG00000236360,ENSG00000237279,ENSG00000265815
chr1	53073919	53074019	1:53073919-53074019	ENSG00000235563,ENSG00000227644,ENSG00000174348
chr1	53074115	53074278	1:53074115-53074278	ENSG00000235563,ENSG00000227644,ENSG00000174348
chr1	53091999	53092307	1:53091999-53092307	ENSG00000235563,ENSG00000162383,ENSG00000227644,ENSG00000232993,ENSG00000174348,ENSG00000226147,ENSG00000236360
chr1	53176855	53177012	1:53176855-53177012	ENSG00000277397,ENSG00000235563,ENSG00000162383,ENSG00000226147,ENSG00000236360
chr1	53185840	53185940	1:53185840-53185940	ENSG00000277397
chr1	53196271	53196451	1:53196271-53196451	ENSG00000236723,ENSG00000157184
chr1	53196565	53197204	1:53196565-53197204	ENSG00000234578,ENSG00000226754,ENSG00000259818,ENSG00000162384,ENSG00000236723,ENSG00000157184,ENSG00000277397,ENSG00000235563,ENSG00000226147,ENSG00000236360
chr1	53198203	53198783	1:53198203-53198783	ENSG00000162384,ENSG00000236723,ENSG00000157184
chr1	53220168	53220943	1:53220168-53220943	ENSG00000234578,ENSG00000226754,ENSG00000162385,ENSG00000259818,ENSG00000162384,ENSG00000236723,ENSG00000157184
chr1	53238415	53238776	1:53238415-53238776	ENSG00000228838,ENSG00000234578,ENSG00000226754,ENSG00000162385,ENSG00000259818,ENSG00000162384,ENSG00000236723
chr1	53305796	53305902	1:53305796-53305902	ENSG00000236253,ENSG00000230138,ENSG00000226938,ENSG00000285954,ENSG00000232762,ENSG00000228838,ENSG00000234578
chr1	53326072	53326633	1:53326072-53326633	ENSG00000288527,ENSG00000236253,ENSG00000230138,ENSG00000226938,ENSG00000285954,ENSG00000225675,ENSG00000228838,ENSG00000234578,ENSG00000157193
chr1	53328006	53328280	1:53328006-53328280	ENSG00000288527,ENSG00000236253,ENSG00000230138,ENSG00000226938,ENSG00000285954,ENSG00000225675,ENSG00000228838,ENSG00000234578,ENSG00000157193
chr1	53377465	53377777	1:53377465-53377777	ENSG00000143006,ENSG00000288527,ENSG00000236253,ENSG00000230138,ENSG00000226938,ENSG00000285954,ENSG00000228838,ENSG00000234578
chr1	53393445	53393551	1:53393445-53393551	ENSG00000143006,ENSG00000288527,ENSG00000236253,ENSG00000230138,ENSG00000226938,ENSG00000285954,ENSG00000228838,ENSG00000234578,ENSG00000157193
chr1	53485593	53485712	1:53485593-53485712	ENSG00000201003,ENSG00000239007,ENSG00000143006,ENSG00000288527,ENSG00000236253
chr1	53524924	53525024	1:53524924-53525024	ENSG00000201003,ENSG00000239007,ENSG00000143006,ENSG00000288527,ENSG00000236253
chr1	53739142	53739434	1:53739142-53739434	ENSG00000201003,ENSG00000239007,ENSG00000174332,ENSG00000143006,ENSG00000288527,ENSG00000236253
chr1	53838008	53838747	1:53838008-53838747	ENSG00000219102,ENSG00000211452,ENSG00000229687,ENSG00000201003,ENSG00000058804,ENSG00000239007,ENSG00000143006,ENSG00000288527
chr1	53889709	53890012	1:53889709-53890012	ENSG00000219102,ENSG00000211452,ENSG00000058799
chr1	53945426	53946652	1:53945426-53946652	ENSG00000203985,ENSG00000219102,ENSG00000116212,ENSG00000081870,ENSG00000211452,ENSG00000058799,ENSG00000201003
chr1	53949813	53949922	1:53949813-53949922	ENSG00000219102,ENSG00000116212,ENSG00000081870,ENSG00000211452
chr1	54028015	54028208	1:54028015-54028208	ENSG00000280378,ENSG00000116209,ENSG00000203985,ENSG00000219102
chr1	54052997	54054007	1:54052997-54054007	ENSG00000279049,ENSG00000225183,ENSG00000283749,ENSG00000116205,ENSG00000280378,ENSG00000116209,ENSG00000203985,ENSG00000219102
chr1	54121669	54121812	1:54121669-54121812	ENSG00000280425,ENSG00000157211,ENSG00000279049,ENSG00000225183
chr1	54125787	54126046	1:54125787-54126046	ENSG00000280425,ENSG00000157211,ENSG00000279049,ENSG00000225183
chr1	54199934	54200391	1:54199934-54200391	ENSG00000198711,ENSG00000116221,ENSG00000215883,ENSG00000157211,ENSG00000256407
chr1	54220197	54220404	1:54220197-54220404	ENSG00000198711,ENSG00000157216,ENSG00000116221,ENSG00000215883,ENSG00000157211,ENSG00000256407
chr1	54246408	54246584	1:54246408-54246584	ENSG00000198711,ENSG00000157216
chr1	54273067	54273198	1:54273067-54273198	ENSG00000198711
chr1	54273306	54273702	1:54273306-54273702	ENSG00000198711
chr1	54274553	54274679	1:54274553-54274679	ENSG00000198711
chr1	54275394	54275644	1:54275394-54275644	ENSG00000225632,ENSG00000198711
chr1	54276661	54277011	1:54276661-54277011	ENSG00000225632,ENSG00000198711
chr1	54287385	54287554	1:54287385-54287554	ENSG00000225632
chr1	54287893	54288024	1:54287893-54288024	ENSG00000225632
chr1	54290983	54291087	1:54290983-54291087	ENSG00000225632
chr1	54299149	54299386	1:54299149-54299386	ENSG00000225632,ENSG00000198711
chr1	54302984	54303184	1:54302984-54303184	-
chr1	54306151	54306459	1:54306151-54306459	-
chr1	54358658	54359416	1:54358658-54359416	ENSG00000157216
chr1	54359448	54359648	1:54359448-54359648	ENSG00000157216
chr1	54370712	54370875	1:54370712-54370875	-
chr1	54375715	54375975	1:54375715-54375975	-
chr1	54377216	54377421	1:54377216-54377421	-
chr1	54379995	54380403	1:54379995-54380403	-
chr1	54385122	54385288	1:54385122-54385288	-
chr1	54397054	54397574	1:54397054-54397574	ENSG00000232245,ENSG00000157216,ENSG00000279049,ENSG00000225183
chr1	54401925	54402095	1:54401925-54402095	ENSG00000157216
chr1	54405287	54405485	1:54405287-54405485	ENSG00000232245,ENSG00000157216
chr1	54405969	54406117	1:54405969-54406117	ENSG00000232245,ENSG00000157216
chr1	54406201	54406730	1:54406201-54406730	ENSG00000232245,ENSG00000157216,ENSG00000279049
chr1	54407422	54407836	1:54407422-54407836	ENSG00000232245,ENSG00000157216
chr1	54488110	54488616	1:54488110-54488616	ENSG00000287582,ENSG00000232245,ENSG00000157216,ENSG00000157211,ENSG00000279049,ENSG00000225183
chr1	54489261	54489636	1:54489261-54489636	ENSG00000232245,ENSG00000157216,ENSG00000157211,ENSG00000279049
chr1	54491010	54491172	1:54491010-54491172	ENSG00000237173,ENSG00000235741,ENSG00000287582,ENSG00000157211,ENSG00000279049,ENSG00000225183
chr1	54499573	54499673	1:54499573-54499673	ENSG00000237173,ENSG00000235741,ENSG00000287582,ENSG00000225183
chr1	54542088	54542635	1:54542088-54542635	ENSG00000162390,ENSG00000227453,ENSG00000237173,ENSG00000235741,ENSG00000287582
chr1	54547187	54547326	1:54547187-54547326	ENSG00000162390,ENSG00000227453,ENSG00000237173
chr1	54547444	54549166	1:54547444-54549166	ENSG00000162390,ENSG00000227453,ENSG00000237173,ENSG00000235741,ENSG00000287582
chr1	54549590	54549797	1:54549590-54549797	ENSG00000162390,ENSG00000227453,ENSG00000237173,ENSG00000235741,ENSG00000287582
chr1	54551376	54551502	1:54551376-54551502	ENSG00000162390,ENSG00000237173
chr1	54558066	54558287	1:54558066-54558287	ENSG00000237173,ENSG00000235741,ENSG00000287582
chr1	54559400	54559503	1:54559400-54559503	ENSG00000237173
chr1	54559756	54560221	1:54559756-54560221	ENSG00000237453,ENSG00000230728,ENSG00000162390,ENSG00000227453,ENSG00000237173,ENSG00000235741,ENSG00000287582,ENSG00000225183
chr1	54564440	54564563	1:54564440-54564563	ENSG00000235741
chr1	54569366	54569629	1:54569366-54569629	ENSG00000230728,ENSG00000237173,ENSG00000235741,ENSG00000287582
chr1	54571978	54572150	1:54571978-54572150	ENSG00000235741
chr1	54574258	54574494	1:54574258-54574494	ENSG00000230728,ENSG00000237173,ENSG00000235741
chr1	54575143	54575936	1:54575143-54575936	ENSG00000230728,ENSG00000237173,ENSG00000235741,ENSG00000287582
chr1	54577733	54578170	1:54577733-54578170	ENSG00000230728,ENSG00000237173,ENSG00000235741,ENSG00000287582
chr1	54578317	54578463	1:54578317-54578463	-
chr1	54581240	54582193	1:54581240-54582193	ENSG00000237453,ENSG00000271723,ENSG00000230728,ENSG00000162391,ENSG00000227453,ENSG00000237173,ENSG00000235741,ENSG00000287582,ENSG00000279049,ENSG00000225183,ENSG00000219102
chr1	54583025	54583188	1:54583025-54583188	-
chr1	54584037	54584150	1:54584037-54584150	-
chr1	54585295	54586180	1:54585295-54586180	ENSG00000230728,ENSG00000162391,ENSG00000237173,ENSG00000235741,ENSG00000287582,ENSG00000225183
chr1	54590336	54590518	1:54590336-54590518	ENSG00000230728,ENSG00000162390
chr1	54596087	54596236	1:54596087-54596236	ENSG00000230728,ENSG00000162390
chr1	54615902	54616166	1:54615902-54616166	ENSG00000230728,ENSG00000162391
chr1	54645835	54646233	1:54645835-54646233	ENSG00000271723,ENSG00000184313,ENSG00000230728
chr1	54646332	54646559	1:54646332-54646559	ENSG00000271723,ENSG00000184313,ENSG00000230728
chr1	54715589	54716070	1:54715589-54716070	ENSG00000237453,ENSG00000006555,ENSG00000243725
chr1	54764345	54765052	1:54764345-54765052	ENSG00000287724,ENSG00000162398,ENSG00000237453,ENSG00000006555,ENSG00000162396,ENSG00000243725,ENSG00000219102
chr1	54777570	54777746	1:54777570-54777746	ENSG00000237453,ENSG00000006555
chr1	54810595	54810715	1:54810595-54810715	ENSG00000287724,ENSG00000162398,ENSG00000237453,ENSG00000006555
chr1	54887089	54887676	1:54887089-54887676	ENSG00000233203,ENSG00000242396,ENSG00000287724,ENSG00000116133
chr1	54920061	54920261	1:54920061-54920261	ENSG00000162399,ENSG00000233271,ENSG00000143001,ENSG00000284601,ENSG00000233203,ENSG00000242396,ENSG00000287724,ENSG00000116133
chr1	54922875	54923120	1:54922875-54923120	ENSG00000162399,ENSG00000233271,ENSG00000143001,ENSG00000284601,ENSG00000233203,ENSG00000242396,ENSG00000287724,ENSG00000116133
chr1	54927535	54927699	1:54927535-54927699	ENSG00000162399,ENSG00000233271,ENSG00000143001,ENSG00000284601,ENSG00000287724
chr1	54950744	54950895	1:54950744-54950895	ENSG00000162399,ENSG00000233271,ENSG00000143001,ENSG00000284601
chr1	55022074	55022332	1:55022074-55022332	ENSG00000169174,ENSG00000162399,ENSG00000233271,ENSG00000143001,ENSG00000284601,ENSG00000287724
chr1	55052870	55053019	1:55052870-55053019	ENSG00000169174
chr1	55064225	55064479	1:55064225-55064479	ENSG00000169174
chr1	55064986	55065378	1:55064986-55065378	ENSG00000162402,ENSG00000169174
chr1	55067095	55067813	1:55067095-55067813	ENSG00000162402,ENSG00000169174,ENSG00000143001,ENSG00000284601
chr1	55071526	55071774	1:55071526-55071774	ENSG00000162402
chr1	55140659	55140805	1:55140659-55140805	ENSG00000162402
chr1	55155590	55155854	1:55155590-55155854	ENSG00000162402
chr1	55172413	55172523	1:55172413-55172523	-
chr1	55196569	55196896	1:55196569-55196896	ENSG00000231090
chr1	55214471	55215910	1:55214471-55215910	ENSG00000265822,ENSG00000231095,ENSG00000231090,ENSG00000162402
chr1	55230760	55230960	1:55230760-55230960	ENSG00000265822,ENSG00000231095,ENSG00000231090
chr1	55250439	55251003	1:55250439-55251003	-
chr1	55277613	55277770	1:55277613-55277770	ENSG00000224980,ENSG00000231090
chr1	55369600	55369764	1:55369600-55369764	ENSG00000252162,ENSG00000272051,ENSG00000199831,ENSG00000232198,ENSG00000231900,ENSG00000234810
chr1	55443602	55443818	1:55443602-55443818	ENSG00000252162,ENSG00000272051,ENSG00000199831
chr1	55782277	55782409	1:55782277-55782409	ENSG00000272051,ENSG00000233079,ENSG00000235612,ENSG00000234810
chr1	55938582	55938889	1:55938582-55938889	ENSG00000233079,ENSG00000230250,ENSG00000227104
chr1	56305091	56305223	1:56305091-56305223	ENSG00000235612,ENSG00000229871
chr1	56355476	56355797	1:56355476-56355797	ENSG00000235612,ENSG00000260971,ENSG00000229871
chr1	56374596	56374953	1:56374596-56374953	ENSG00000260971
chr1	56376710	56376934	1:56376710-56376934	ENSG00000260971
chr1	56409220	56409348	1:56409220-56409348	ENSG00000229871,ENSG00000223956
chr1	56425152	56425483	1:56425152-56425483	ENSG00000272051,ENSG00000235612,ENSG00000229871,ENSG00000223956,ENSG00000224980
chr1	56432664	56432820	1:56432664-56432820	ENSG00000223956
chr1	56439219	56439487	1:56439219-56439487	ENSG00000235612,ENSG00000229871,ENSG00000223956
chr1	56439669	56439889	1:56439669-56439889	ENSG00000223956
chr1	56446484	56447173	1:56446484-56447173	ENSG00000272051,ENSG00000235612,ENSG00000260971,ENSG00000229871,ENSG00000223956,ENSG00000224980,ENSG00000225475
chr1	56453123	56453339	1:56453123-56453339	ENSG00000235612,ENSG00000229871,ENSG00000223956
chr1	56477328	56477537	1:56477328-56477537	ENSG00000235612,ENSG00000260971,ENSG00000284686
chr1	56477691	56478023	1:56477691-56478023	ENSG00000260971,ENSG00000284686
chr1	56502754	56502862	1:56502754-56502862	-
chr1	56508198	56509024	1:56508198-56509024	ENSG00000235612,ENSG00000284686,ENSG00000229871,ENSG00000162407
chr1	56510133	56510316	1:56510133-56510316	ENSG00000284686,ENSG00000162407
chr1	56532843	56533001	1:56532843-56533001	ENSG00000284686,ENSG00000236776
chr1	56535906	56536197	1:56535906-56536197	ENSG00000272051,ENSG00000235612,ENSG00000284686,ENSG00000229871,ENSG00000236776,ENSG00000224980
chr1	56537738	56537983	1:56537738-56537983	ENSG00000236776
chr1	56545722	56546263	1:56545722-56546263	ENSG00000272051,ENSG00000235612,ENSG00000229871,ENSG00000236776,ENSG00000224980
chr1	56547565	56547732	1:56547565-56547732	ENSG00000236776
chr1	56548042	56548214	1:56548042-56548214	ENSG00000235612,ENSG00000236776,ENSG00000224980
chr1	56566078	56566375	1:56566078-56566375	ENSG00000224980
chr1	56570966	56571299	1:56570966-56571299	ENSG00000162407,ENSG00000224980
chr1	56576974	56577643	1:56576974-56577643	ENSG00000272051,ENSG00000235612,ENSG00000229871,ENSG00000162407,ENSG00000224980,ENSG00000225475,ENSG00000199831
chr1	56577731	56578003	1:56577731-56578003	ENSG00000272051,ENSG00000235612,ENSG00000229871,ENSG00000162407,ENSG00000224980,ENSG00000225475,ENSG00000199831
chr1	56578217	56579716	1:56578217-56579716	ENSG00000272051,ENSG00000235612,ENSG00000229871,ENSG00000162407,ENSG00000224980,ENSG00000225475,ENSG00000199831
chr1	56644700	56646308	1:56644700-56646308	ENSG00000162407,ENSG00000225475,ENSG00000162409
chr1	56654629	56654846	1:56654629-56654846	ENSG00000162407,ENSG00000225475,ENSG00000162409
chr1	56658394	56658510	1:56658394-56658510	ENSG00000225475,ENSG00000162409
chr1	56688588	56688714	1:56688588-56688714	ENSG00000225475
chr1	56758277	56758403	1:56758277-56758403	ENSG00000187889
chr1	56788805	56788940	1:56788805-56788940	-
chr1	56794660	56794763	1:56794660-56794763	-
chr1	56797250	56797677	1:56797250-56797677	ENSG00000157131
chr1	56798046	56798605	1:56798046-56798605	ENSG00000157131
chr1	56798691	56798819	1:56798691-56798819	-
chr1	56799767	56799880	1:56799767-56799880	-
chr1	56800093	56800334	1:56800093-56800334	ENSG00000225475,ENSG00000157131,ENSG00000236341
chr1	56807053	56807162	1:56807053-56807162	ENSG00000157131
chr1	56811423	56811687	1:56811423-56811687	ENSG00000187889,ENSG00000157131
chr1	56817837	56817988	1:56817837-56817988	ENSG00000187889,ENSG00000157131
chr1	56818659	56819809	1:56818659-56819809	ENSG00000187889,ENSG00000229913,ENSG00000157131,ENSG00000021852,ENSG00000236341
chr1	56821068	56821363	1:56821068-56821363	ENSG00000187889,ENSG00000229913,ENSG00000157131,ENSG00000021852,ENSG00000236341,ENSG00000229887
chr1	56910786	56910929	1:56910786-56910929	ENSG00000157131,ENSG00000021852,ENSG00000236341
chr1	56915958	56916125	1:56915958-56916125	ENSG00000157131,ENSG00000021852,ENSG00000236341
chr1	57058754	57059167	1:57058754-57059167	ENSG00000157131,ENSG00000021852,ENSG00000236341
chr1	57061506	57061644	1:57061506-57061644	ENSG00000157131,ENSG00000021852,ENSG00000236341
chr1	57089946	57090129	1:57089946-57090129	ENSG00000021852,ENSG00000236341
chr1	57093206	57093317	1:57093206-57093317	ENSG00000021852,ENSG00000236341
chr1	57111346	57111450	1:57111346-57111450	-
chr1	57115309	57115518	1:57115309-57115518	ENSG00000236341
chr1	57117899	57118033	1:57117899-57118033	ENSG00000157131,ENSG00000021852,ENSG00000236341
chr1	57132072	57132268	1:57132072-57132268	ENSG00000021852,ENSG00000236341,ENSG00000173406
chr1	57163029	57163163	1:57163029-57163163	ENSG00000236341
chr1	57362579	57362772	1:57362579-57362772	ENSG00000227935,ENSG00000226759,ENSG00000229887,ENSG00000223416,ENSG00000235038,ENSG00000230546
chr1	57363324	57363426	1:57363324-57363426	ENSG00000227935
chr1	57411385	57411486	1:57411385-57411486	ENSG00000227935
chr1	57422481	57422622	1:57422481-57422622	ENSG00000173406,ENSG00000227935,ENSG00000229887
chr1	57423925	57424123	1:57423925-57424123	ENSG00000173406,ENSG00000227935,ENSG00000229887
chr1	57424578	57424829	1:57424578-57424829	ENSG00000173406,ENSG00000227935,ENSG00000229887
chr1	57431535	57431664	1:57431535-57431664	ENSG00000173406,ENSG00000227935,ENSG00000226759
chr1	57443087	57443254	1:57443087-57443254	ENSG00000227935,ENSG00000226759,ENSG00000229887
chr1	57617008	57617254	1:57617008-57617254	ENSG00000236341,ENSG00000236888,ENSG00000226759,ENSG00000229887,ENSG00000223416,ENSG00000235038,ENSG00000230546
chr1	57623144	57623277	1:57623144-57623277	ENSG00000236888,ENSG00000226759,ENSG00000229887,ENSG00000223416
chr1	57722371	57722616	1:57722371-57722616	ENSG00000226759,ENSG00000229887,ENSG00000223416,ENSG00000235038,ENSG00000230546
chr1	58155446	58155830	1:58155446-58155830	ENSG00000226759,ENSG00000229887,ENSG00000223416,ENSG00000235038,ENSG00000230546,ENSG00000233216
chr1	58163020	58163235	1:58163020-58163235	ENSG00000226759,ENSG00000229887,ENSG00000223416,ENSG00000235038,ENSG00000230546,ENSG00000233216
chr1	58189554	58189781	1:58189554-58189781	ENSG00000226759,ENSG00000229887,ENSG00000223416,ENSG00000235038,ENSG00000230546,ENSG00000233216
chr1	58190714	58190836	1:58190714-58190836	ENSG00000226759,ENSG00000229887,ENSG00000223416,ENSG00000235038,ENSG00000230546,ENSG00000233216
chr1	58250251	58250615	1:58250251-58250615	ENSG00000229887,ENSG00000223416,ENSG00000235038,ENSG00000230546,ENSG00000233216
chr1	58282688	58282923	1:58282688-58282923	ENSG00000229887,ENSG00000223416,ENSG00000235038,ENSG00000230546,ENSG00000233216
chr1	58391214	58391431	1:58391214-58391431	ENSG00000226759,ENSG00000229887,ENSG00000223416,ENSG00000235038,ENSG00000230546,ENSG00000233216,ENSG00000264128,ENSG00000185839
chr1	58469053	58469209	1:58469053-58469209	ENSG00000264128,ENSG00000185839
chr1	58546141	58546987	1:58546141-58546987	ENSG00000173406,ENSG00000162600,ENSG00000286918,ENSG00000270209,ENSG00000264128,ENSG00000184292,ENSG00000185839
chr1	58592637	58592801	1:58592637-58592801	ENSG00000264128,ENSG00000184292,ENSG00000185839
chr1	58652648	58652820	1:58652648-58652820	ENSG00000162600,ENSG00000286918,ENSG00000264128,ENSG00000184292,ENSG00000185839
chr1	58699847	58700330	1:58699847-58700330	ENSG00000185839,ENSG00000162601,ENSG00000283445
chr1	58755335	58755766	1:58755335-58755766	ENSG00000283445
chr1	58773487	58773720	1:58773487-58773720	ENSG00000283445,ENSG00000177606,ENSG00000234807,ENSG00000235215
chr1	58779897	58780107	1:58779897-58780107	ENSG00000177606,ENSG00000234807
chr1	58781025	58781150	1:58781025-58781150	ENSG00000177606,ENSG00000234807
chr1	58781742	58785993	1:58781742-58785993	ENSG00000283445,ENSG00000177606,ENSG00000234807,ENSG00000272226,ENSG00000231740,ENSG00000235215
chr1	58816176	58816669	1:58816176-58816669	ENSG00000177606,ENSG00000234807,ENSG00000272226,ENSG00000231740,ENSG00000235215
chr1	58885414	58885589	1:58885414-58885589	ENSG00000231740,ENSG00000232453
chr1	58886175	58886292	1:58886175-58886292	ENSG00000231740,ENSG00000232453
chr1	58886694	58886800	1:58886694-58886800	ENSG00000231740,ENSG00000232453
chr1	58896728	58897004	1:58896728-58897004	ENSG00000231740,ENSG00000232453
chr1	58899049	58899532	1:58899049-58899532	ENSG00000231740,ENSG00000232453
chr1	58903429	58904257	1:58903429-58904257	ENSG00000234807,ENSG00000231740,ENSG00000232453,ENSG00000235215
chr1	58922352	58922568	1:58922352-58922568	ENSG00000231740
chr1	58968659	58968958	1:58968659-58968958	-
chr1	58971581	58972077	1:58971581-58972077	ENSG00000231740,ENSG00000228121,ENSG00000235215
chr1	58982476	58983027	1:58982476-58983027	ENSG00000231740,ENSG00000228121,ENSG00000241042,ENSG00000235215
chr1	58996688	58996863	1:58996688-58996863	ENSG00000228121
chr1	59013653	59013830	1:59013653-59013830	ENSG00000237352,ENSG00000228121
chr1	59018842	59019215	1:59018842-59019215	ENSG00000231740,ENSG00000237352,ENSG00000228121,ENSG00000235215
chr1	59043867	59044188	1:59043867-59044188	ENSG00000237352,ENSG00000241042,ENSG00000235215
chr1	59057241	59057617	1:59057241-59057617	ENSG00000237352,ENSG00000241042,ENSG00000235215
chr1	59096472	59096791	1:59096472-59096791	ENSG00000235215
chr1	59107500	59107919	1:59107500-59107919	ENSG00000231740,ENSG00000237352,ENSG00000241042,ENSG00000235215
chr1	59139452	59139807	1:59139452-59139807	ENSG00000237352,ENSG00000235215
chr1	59141262	59141801	1:59141262-59141801	ENSG00000235215,ENSG00000224609
chr1	59146799	59147172	1:59146799-59147172	ENSG00000224609
chr1	59151034	59151560	1:59151034-59151560	ENSG00000235215,ENSG00000224609
chr1	59203986	59204410	1:59203986-59204410	ENSG00000224609
chr1	59292677	59292883	1:59292677-59292883	ENSG00000224609,ENSG00000270457,ENSG00000172456
chr1	59296377	59297262	1:59296377-59297262	ENSG00000224609,ENSG00000270457,ENSG00000172456
chr1	59393222	59393744	1:59393222-59393744	ENSG00000172456
chr1	59427236	59427416	1:59427236-59427416	-
chr1	59446422	59446536	1:59446422-59446536	-
chr1	59446612	59446845	1:59446612-59446845	-
chr1	59478942	59479093	1:59478942-59479093	-
chr1	59601144	59601465	1:59601144-59601465	-
chr1	59718455	59718689	1:59718455-59718689	ENSG00000283445,ENSG00000266150,ENSG00000226883
chr1	59718945	59719220	1:59718945-59719220	ENSG00000283445,ENSG00000266150,ENSG00000226883
chr1	59720880	59720980	1:59720880-59720980	ENSG00000266150
chr1	59730398	59730621	1:59730398-59730621	ENSG00000266150
chr1	59730989	59731111	1:59730989-59731111	ENSG00000266150
chr1	59743825	59744124	1:59743825-59744124	ENSG00000283445,ENSG00000266150,ENSG00000226883
chr1	59759344	59759710	1:59759344-59759710	ENSG00000172456,ENSG00000226883
chr1	59814330	59815387	1:59814330-59815387	ENSG00000226883,ENSG00000134709
chr1	59856815	59857015	1:59856815-59857015	ENSG00000226883,ENSG00000134709
chr1	59879668	59879824	1:59879668-59879824	ENSG00000226883,ENSG00000134709,ENSG00000162598
chr1	59915090	59915232	1:59915090-59915232	ENSG00000134716
chr1	59921162	59921683	1:59921162-59921683	ENSG00000134716,ENSG00000162598
chr1	59926379	59927107	1:59926379-59927107	ENSG00000134716,ENSG00000162598
chr1	59947387	59947591	1:59947387-59947591	ENSG00000226883,ENSG00000162598
chr1	59971510	59971659	1:59971510-59971659	ENSG00000265535,ENSG00000162598,ENSG00000229332,ENSG00000238242
chr1	60149346	60149562	1:60149346-60149562	ENSG00000162598,ENSG00000229332,ENSG00000238242,ENSG00000226476
chr1	60281452	60281628	1:60281452-60281628	ENSG00000162598,ENSG00000229332,ENSG00000238242,ENSG00000226476
chr1	60695636	60695936	1:60695636-60695936	ENSG00000162598,ENSG00000229332,ENSG00000226476,ENSG00000231252
chr1	60895831	60895986	1:60895831-60895986	ENSG00000231252
chr1	60903496	60903975	1:60903496-60903975	ENSG00000226476,ENSG00000231252
chr1	60904446	60904905	1:60904446-60904905	ENSG00000162598,ENSG00000229332,ENSG00000226476,ENSG00000231252
chr1	60907052	60907228	1:60907052-60907228	ENSG00000231252
chr1	60912027	60912327	1:60912027-60912327	ENSG00000226476,ENSG00000231252
chr1	60916246	60916540	1:60916246-60916540	ENSG00000226476,ENSG00000231252
chr1	60943358	60943537	1:60943358-60943537	ENSG00000231252
chr1	60948235	60948375	1:60948235-60948375	ENSG00000231252,ENSG00000237928
chr1	60948582	60948794	1:60948582-60948794	ENSG00000162598,ENSG00000231252,ENSG00000237928
chr1	61013718	61013885	1:61013718-61013885	ENSG00000231252
chr1	61042987	61043304	1:61042987-61043304	ENSG00000231252,ENSG00000287224
chr1	61043428	61043626	1:61043428-61043626	ENSG00000287224
chr1	61049879	61051164	1:61049879-61051164	ENSG00000162599,ENSG00000237928,ENSG00000287224
chr1	61053792	61054236	1:61053792-61054236	ENSG00000162599,ENSG00000237928,ENSG00000287224
chr1	61056854	61057294	1:61056854-61057294	ENSG00000237928
chr1	61076842	61077401	1:61076842-61077401	ENSG00000162599
chr1	61077881	61078250	1:61077881-61078250	ENSG00000162599
chr1	61079924	61080200	1:61079924-61080200	ENSG00000162599
chr1	61081909	61083905	1:61081909-61083905	ENSG00000162599
chr1	61087688	61087792	1:61087688-61087792	ENSG00000162599
chr1	61093878	61094017	1:61093878-61094017	ENSG00000162599
chr1	61116581	61116721	1:61116581-61116721	-
chr1	61120996	61121210	1:61120996-61121210	-
chr1	61124781	61125029	1:61124781-61125029	-
chr1	61125204	61125621	1:61125204-61125621	-
chr1	61126898	61127300	1:61126898-61127300	-
chr1	61157482	61157621	1:61157482-61157621	-
chr1	61159982	61160157	1:61159982-61160157	-
chr1	61174137	61174363	1:61174137-61174363	-
chr1	61176087	61176244	1:61176087-61176244	-
chr1	61183520	61184029	1:61183520-61184029	-
chr1	61184113	61184698	1:61184113-61184698	-
chr1	61241462	61241850	1:61241462-61241850	ENSG00000237853
chr1	61251044	61251144	1:61251044-61251144	ENSG00000237853
chr1	61253446	61253613	1:61253446-61253613	ENSG00000237853
chr1	61301804	61302203	1:61301804-61302203	-
chr1	61318405	61318592	1:61318405-61318592	-
chr1	61325534	61325660	1:61325534-61325660	-
chr1	61334960	61335488	1:61334960-61335488	ENSG00000287224
chr1	61338103	61338476	1:61338103-61338476	ENSG00000287224
chr1	61368934	61369144	1:61368934-61369144	-
chr1	61420985	61421408	1:61420985-61421408	ENSG00000284808,ENSG00000287224
chr1	61426410	61426519	1:61426410-61426519	-
chr1	61434252	61434441	1:61434252-61434441	-
chr1	61436845	61437238	1:61436845-61437238	ENSG00000287224
chr1	61453418	61453644	1:61453418-61453644	ENSG00000284808,ENSG00000287224
chr1	61491662	61491784	1:61491662-61491784	ENSG00000284808,ENSG00000287224
chr1	61641837	61641974	1:61641837-61641974	ENSG00000287224,ENSG00000223920
chr1	61724956	61725540	1:61724956-61725540	ENSG00000162604,ENSG00000271200,ENSG00000132849,ENSG00000200575
chr1	61742140	61743560	1:61742140-61743560	ENSG00000162604,ENSG00000271200,ENSG00000132849,ENSG00000200575
chr1	61836771	61836928	1:61836771-61836928	ENSG00000200575,ENSG00000212360
chr1	61852233	61852362	1:61852233-61852362	ENSG00000287224,ENSG00000200575,ENSG00000212360
chr1	61865784	61866181	1:61865784-61866181	ENSG00000132849,ENSG00000200575,ENSG00000212360
chr1	61869618	61870319	1:61869618-61870319	ENSG00000287224,ENSG00000132849,ENSG00000200575,ENSG00000212360
chr1	61879955	61880383	1:61879955-61880383	ENSG00000200575
chr1	61887360	61887760	1:61887360-61887760	ENSG00000200575
chr1	61887994	61888246	1:61887994-61888246	ENSG00000200575,ENSG00000234088,ENSG00000240563,ENSG00000237227
chr1	61951985	61952691	1:61951985-61952691	ENSG00000132849
chr1	61973520	61973710	1:61973520-61973710	-
chr1	62012978	62013088	1:62012978-62013088	ENSG00000236646,ENSG00000237227
chr1	62024873	62024981	1:62024873-62024981	ENSG00000236646
chr1	62045629	62045900	1:62045629-62045900	ENSG00000236646
chr1	62054231	62054491	1:62054231-62054491	ENSG00000236646,ENSG00000263908,ENSG00000283690,ENSG00000234204,ENSG00000234088,ENSG00000240563,ENSG00000237227,ENSG00000200174,ENSG00000132854
chr1	62065666	62065795	1:62065666-62065795	ENSG00000236646,ENSG00000242860,ENSG00000263908,ENSG00000283690,ENSG00000237227
chr1	62068362	62069513	1:62068362-62069513	ENSG00000236646,ENSG00000242860,ENSG00000263908,ENSG00000283690,ENSG00000234088,ENSG00000240563,ENSG00000237227,ENSG00000200174,ENSG00000132854,ENSG00000201153
chr1	62070527	62070645	1:62070527-62070645	ENSG00000242860,ENSG00000263908,ENSG00000283690
chr1	62110248	62110476	1:62110248-62110476	ENSG00000132849,ENSG00000234204,ENSG00000234088,ENSG00000240563,ENSG00000237227,ENSG00000200174,ENSG00000132854,ENSG00000201153
chr1	62122351	62122451	1:62122351-62122451	ENSG00000132849,ENSG00000234204,ENSG00000234088,ENSG00000240563
chr1	62131229	62131355	1:62131229-62131355	ENSG00000234204,ENSG00000234088,ENSG00000240563,ENSG00000237227,ENSG00000200174,ENSG00000132854,ENSG00000201153
chr1	62384679	62384883	1:62384679-62384883	ENSG00000234204,ENSG00000234088,ENSG00000240563,ENSG00000237227,ENSG00000200174,ENSG00000132854,ENSG00000201153,ENSG00000132855
chr1	62435886	62437726	1:62435886-62437726	ENSG00000234204,ENSG00000234088,ENSG00000240563,ENSG00000237227,ENSG00000200174,ENSG00000132854,ENSG00000201153,ENSG00000162607,ENSG00000132855,ENSG00000278967,ENSG00000213703
chr1	62530656	62530809	1:62530656-62530809	ENSG00000116641,ENSG00000270549,ENSG00000132855,ENSG00000278967,ENSG00000213703
chr1	62687504	62688643	1:62687504-62688643	ENSG00000116641,ENSG00000132855,ENSG00000278967,ENSG00000213703,ENSG00000235545
chr1	62690528	62690628	1:62690528-62690628	ENSG00000116641,ENSG00000132855,ENSG00000278967,ENSG00000213703,ENSG00000235545
chr1	62783496	62784310	1:62783496-62784310	ENSG00000234088,ENSG00000240563,ENSG00000237227,ENSG00000132855,ENSG00000278967,ENSG00000213703,ENSG00000125703,ENSG00000234318,ENSG00000237163,ENSG00000252259,ENSG00000230798,ENSG00000187140
chr1	62784422	62784541	1:62784422-62784541	ENSG00000278967,ENSG00000125703
chr1	62841731	62841833	1:62841731-62841833	ENSG00000234318,ENSG00000237163,ENSG00000203605,ENSG00000252259,ENSG00000251720
chr1	62981565	62981711	1:62981565-62981711	ENSG00000234318,ENSG00000237163,ENSG00000227485,ENSG00000203605,ENSG00000252259
chr1	63012392	63012627	1:63012392-63012627	ENSG00000234318,ENSG00000237163,ENSG00000229537,ENSG00000286455,ENSG00000227485,ENSG00000203605,ENSG00000252259
chr1	63042453	63042559	1:63042453-63042559	ENSG00000234318,ENSG00000237163,ENSG00000227485,ENSG00000203605,ENSG00000252259
chr1	63074157	63074266	1:63074157-63074266	ENSG00000234318,ENSG00000237163,ENSG00000227485,ENSG00000229225,ENSG00000203605,ENSG00000252259
chr1	63261738	63261943	1:63261738-63261943	ENSG00000203605,ENSG00000224209,ENSG00000252259,ENSG00000228734,ENSG00000223683,ENSG00000230798,ENSG00000187140,ENSG00000275836,ENSG00000252784
chr1	63367271	63368042	1:63367271-63368042	ENSG00000224209,ENSG00000252259,ENSG00000230798,ENSG00000187140,ENSG00000275836,ENSG00000252784,ENSG00000236674,ENSG00000088035,ENSG00000251720
chr1	63486836	63486990	1:63486836-63486990	ENSG00000230798,ENSG00000187140,ENSG00000275836,ENSG00000252784,ENSG00000142856,ENSG00000286429,ENSG00000251720,ENSG00000116652,ENSG00000276884,ENSG00000278287,ENSG00000277565,ENSG00000275823,ENSG00000277689,ENSG00000274199
chr1	63487783	63487950	1:63487783-63487950	ENSG00000230798,ENSG00000187140,ENSG00000275836,ENSG00000252784,ENSG00000142856,ENSG00000286429,ENSG00000251720,ENSG00000116652,ENSG00000276884,ENSG00000278287,ENSG00000277565,ENSG00000275823,ENSG00000277689,ENSG00000274199
chr1	63523152	63523986	1:63523152-63523986	ENSG00000230798,ENSG00000187140,ENSG00000275836,ENSG00000252784,ENSG00000142856,ENSG00000203965,ENSG00000264271,ENSG00000251720,ENSG00000116652,ENSG00000276884,ENSG00000278287,ENSG00000277565,ENSG00000275823,ENSG00000277689,ENSG00000274199
chr1	63589457	63589705	1:63589457-63589705	ENSG00000142856,ENSG00000251720,ENSG00000116652,ENSG00000276884,ENSG00000278287,ENSG00000277565,ENSG00000275823,ENSG00000277689,ENSG00000274199,ENSG00000079739
chr1	63592879	63592994	1:63592879-63592994	ENSG00000142856,ENSG00000116652,ENSG00000276884,ENSG00000278287,ENSG00000277565,ENSG00000275823,ENSG00000277689,ENSG00000274199,ENSG00000079739
chr1	63593056	63594587	1:63593056-63594587	ENSG00000230798,ENSG00000187140,ENSG00000142856,ENSG00000203965,ENSG00000251720,ENSG00000116652,ENSG00000276884,ENSG00000278287,ENSG00000277565,ENSG00000275823,ENSG00000277689,ENSG00000274199,ENSG00000079739
chr1	63596021	63596171	1:63596021-63596171	ENSG00000142856,ENSG00000079739
chr1	63615928	63616058	1:63615928-63616058	ENSG00000079739,ENSG00000244256
chr1	63621191	63621346	1:63621191-63621346	ENSG00000116652,ENSG00000276884,ENSG00000278287,ENSG00000277565,ENSG00000275823,ENSG00000277689,ENSG00000274199,ENSG00000079739,ENSG00000244256
chr1	63621795	63621990	1:63621795-63621990	ENSG00000116652,ENSG00000276884,ENSG00000278287,ENSG00000277565,ENSG00000275823,ENSG00000277689,ENSG00000274199,ENSG00000079739,ENSG00000244256
chr1	63622953	63623368	1:63622953-63623368	ENSG00000116652,ENSG00000276884,ENSG00000278287,ENSG00000277565,ENSG00000275823,ENSG00000277689,ENSG00000274199,ENSG00000079739,ENSG00000244256
chr1	63643558	63644299	1:63643558-63644299	ENSG00000116652,ENSG00000276884,ENSG00000278287,ENSG00000277565,ENSG00000275823,ENSG00000277689,ENSG00000274199,ENSG00000244256
chr1	63674502	63674683	1:63674502-63674683	ENSG00000116652,ENSG00000276884,ENSG00000278287,ENSG00000277565,ENSG00000275823,ENSG00000277689,ENSG00000274199,ENSG00000244256
chr1	63692030	63692224	1:63692030-63692224	ENSG00000244256
chr1	63698131	63698925	1:63698131-63698925	ENSG00000244256,ENSG00000238653
chr1	63701316	63701514	1:63701316-63701514	ENSG00000244256
chr1	63703204	63703353	1:63703204-63703353	-
chr1	63747609	63747830	1:63747609-63747830	-
chr1	63773681	63775380	1:63773681-63775380	ENSG00000185483
chr1	63784595	63784757	1:63784595-63784757	ENSG00000185483,ENSG00000177452
chr1	63787920	63788185	1:63787920-63788185	ENSG00000185483,ENSG00000177452,ENSG00000228056
chr1	63791137	63791303	1:63791137-63791303	ENSG00000177452
chr1	63792111	63792507	1:63792111-63792507	ENSG00000177452
chr1	63795536	63795767	1:63795536-63795767	-
chr1	63805225	63805357	1:63805225-63805357	ENSG00000228056
chr1	63813833	63814221	1:63813833-63814221	ENSG00000228056
chr1	63817196	63817321	1:63817196-63817321	ENSG00000228056
chr1	63854105	63854557	1:63854105-63854557	ENSG00000228056
chr1	63857528	63857849	1:63857528-63857849	ENSG00000228056
chr1	63861438	63861628	1:63861438-63861628	ENSG00000228056
chr1	63867908	63868032	1:63867908-63868032	ENSG00000228056
chr1	63868628	63868773	1:63868628-63868773	ENSG00000228056
chr1	63893203	63893320	1:63893203-63893320	-
chr1	63907190	63907333	1:63907190-63907333	-
chr1	63910627	63910811	1:63910627-63910811	-
chr1	63912656	63912847	1:63912656-63912847	-
chr1	63913536	63913943	1:63913536-63913943	ENSG00000228056
chr1	63916550	63916757	1:63916550-63916757	-
chr1	63922834	63923241	1:63922834-63923241	-
chr1	63928291	63929054	1:63928291-63929054	-
chr1	63935271	63935497	1:63935271-63935497	-
chr1	63946069	63946195	1:63946069-63946195	-
chr1	63947049	63947286	1:63947049-63947286	-
chr1	63968653	63968862	1:63968653-63968862	-
chr1	63973172	63973274	1:63973172-63973274	-
chr1	63981161	63981261	1:63981161-63981261	-
chr1	64006820	64006949	1:64006820-64006949	ENSG00000185483,ENSG00000207190
chr1	64038219	64038358	1:64038219-64038358	ENSG00000207190
chr1	64039408	64039812	1:64039408-64039812	ENSG00000207190
chr1	64042394	64043090	1:64042394-64043090	ENSG00000207190
chr1	64051917	64052070	1:64051917-64052070	ENSG00000207190,ENSG00000200508
chr1	64055387	64055626	1:64055387-64055626	ENSG00000207190,ENSG00000200508
chr1	64072406	64072823	1:64072406-64072823	ENSG00000200508
chr1	64073868	64074080	1:64073868-64074080	ENSG00000200508
chr1	64098466	64098772	1:64098466-64098772	ENSG00000223949
chr1	64099310	64099510	1:64099310-64099510	ENSG00000223949
chr1	64118928	64119034	1:64118928-64119034	ENSG00000223949
chr1	64131294	64131421	1:64131294-64131421	ENSG00000223949
chr1	64137205	64137343	1:64137205-64137343	-
chr1	64186187	64186879	1:64186187-64186879	ENSG00000223949,ENSG00000284928,ENSG00000177414
chr1	64196566	64196814	1:64196566-64196814	ENSG00000284928,ENSG00000177414
chr1	64269222	64269330	1:64269222-64269330	ENSG00000238653,ENSG00000264470
chr1	64470025	64470622	1:64470025-64470622	ENSG00000238653,ENSG00000158966,ENSG00000264470
chr1	64474783	64474931	1:64474783-64474931	ENSG00000238653,ENSG00000158966,ENSG00000264470
chr1	64515567	64515704	1:64515567-64515704	ENSG00000238653,ENSG00000158966,ENSG00000264470
chr1	64680700	64680884	1:64680700-64680884	ENSG00000238653,ENSG00000264470
chr1	64744505	64745614	1:64744505-64745614	ENSG00000238653,ENSG00000264470,ENSG00000162437
chr1	64745876	64746012	1:64745876-64746012	ENSG00000162437
chr1	64824080	64824201	1:64824080-64824201	ENSG00000238653
chr1	64824316	64824420	1:64824316-64824420	ENSG00000238653
chr1	64829778	64829940	1:64829778-64829940	ENSG00000238653
chr1	64861709	64861856	1:64861709-64861856	ENSG00000162434
chr1	64874787	64874974	1:64874787-64874974	ENSG00000162434
chr1	64875100	64875538	1:64875100-64875538	ENSG00000162434
chr1	64875627	64875983	1:64875627-64875983	ENSG00000212257,ENSG00000272506,ENSG00000185031,ENSG00000226891,ENSG00000233877,ENSG00000234784,ENSG00000162434
chr1	64891326	64891626	1:64891326-64891626	ENSG00000233877,ENSG00000234784
chr1	64898107	64898505	1:64898107-64898505	ENSG00000272506,ENSG00000185031,ENSG00000226891,ENSG00000233877,ENSG00000234784,ENSG00000162434
chr1	64898568	64898810	1:64898568-64898810	ENSG00000233877,ENSG00000234784
chr1	64917689	64917808	1:64917689-64917808	ENSG00000233877,ENSG00000234784
chr1	64933545	64933682	1:64933545-64933682	ENSG00000233877,ENSG00000234784
chr1	64955116	64955480	1:64955116-64955480	ENSG00000272506,ENSG00000185031,ENSG00000226891,ENSG00000233877,ENSG00000234784,ENSG00000162434
chr1	64965346	64967018	1:64965346-64967018	ENSG00000272506,ENSG00000185031,ENSG00000226891,ENSG00000233877,ENSG00000162434
chr1	64967533	64967648	1:64967533-64967648	ENSG00000185031,ENSG00000162434
chr1	64976430	64976676	1:64976430-64976676	ENSG00000272506,ENSG00000185031,ENSG00000226891,ENSG00000162434
chr1	65002299	65003200	1:65002299-65003200	ENSG00000212257,ENSG00000272506,ENSG00000185031,ENSG00000226891
chr1	65027850	65027989	1:65027850-65027989	ENSG00000212257
chr1	65041088	65041296	1:65041088-65041296	ENSG00000199135,ENSG00000265996,ENSG00000212257,ENSG00000185031
chr1	65056979	65057200	1:65056979-65057200	ENSG00000234496,ENSG00000235804,ENSG00000199135,ENSG00000265996
chr1	65066138	65066338	1:65066138-65066338	ENSG00000234496,ENSG00000235804,ENSG00000199135,ENSG00000265996,ENSG00000162434
chr1	65066418	65068293	1:65066418-65068293	ENSG00000234496,ENSG00000235804,ENSG00000199135,ENSG00000265996,ENSG00000162434
chr1	65075505	65075605	1:65075505-65075605	ENSG00000234496,ENSG00000235804,ENSG00000199135,ENSG00000265996
chr1	65147391	65149434	1:65147391-65149434	ENSG00000231622,ENSG00000162433,ENSG00000234496
chr1	65154443	65154624	1:65154443-65154624	ENSG00000231622,ENSG00000162433
chr1	65154818	65154930	1:65154818-65154930	ENSG00000231622,ENSG00000162433
chr1	65157235	65157455	1:65157235-65157455	ENSG00000231622,ENSG00000162433,ENSG00000234496
chr1	65166875	65167191	1:65166875-65167191	ENSG00000239319,ENSG00000231622,ENSG00000162433,ENSG00000234496
chr1	65170586	65170712	1:65170586-65170712	ENSG00000162433,ENSG00000234496
chr1	65174639	65174826	1:65174639-65174826	ENSG00000162433,ENSG00000234496
chr1	65175058	65175720	1:65175058-65175720	ENSG00000239319,ENSG00000224570,ENSG00000237852,ENSG00000231622,ENSG00000162433,ENSG00000234496
chr1	65175772	65176020	1:65175772-65176020	ENSG00000234496
chr1	65176164	65176830	1:65176164-65176830	ENSG00000234496
chr1	65208822	65208927	1:65208822-65208927	ENSG00000234496
chr1	65209410	65209529	1:65209410-65209529	ENSG00000234496
chr1	65248094	65248197	1:65248094-65248197	ENSG00000116675
chr1	65254193	65255139	1:65254193-65255139	ENSG00000239319,ENSG00000285079,ENSG00000224570,ENSG00000237852,ENSG00000234144,ENSG00000116675
chr1	65265683	65266262	1:65265683-65266262	ENSG00000224570,ENSG00000237852,ENSG00000234144,ENSG00000116675
chr1	65278105	65278225	1:65278105-65278225	ENSG00000224570,ENSG00000237852,ENSG00000234144
chr1	65309334	65309567	1:65309334-65309567	ENSG00000239319,ENSG00000224570,ENSG00000237852,ENSG00000234144,ENSG00000229294,ENSG00000116675
chr1	65309798	65310146	1:65309798-65310146	ENSG00000239319,ENSG00000285079,ENSG00000224570,ENSG00000237852,ENSG00000234144,ENSG00000229294,ENSG00000116675
chr1	65319219	65319357	1:65319219-65319357	ENSG00000239319,ENSG00000285079,ENSG00000224570,ENSG00000237852,ENSG00000234144,ENSG00000229294
chr1	65419720	65421053	1:65419720-65421053	ENSG00000239319,ENSG00000285079,ENSG00000224570,ENSG00000237852,ENSG00000116678,ENSG00000213625,ENSG00000222624
chr1	65687805	65687956	1:65687805-65687956	ENSG00000239319,ENSG00000285079,ENSG00000224570,ENSG00000237852
chr1	66207625	66207851	1:66207625-66207851	ENSG00000223152,ENSG00000227466,ENSG00000239319,ENSG00000285079,ENSG00000224570
chr1	66242739	66242955	1:66242739-66242955	ENSG00000231080,ENSG00000172410,ENSG00000152760,ENSG00000223152,ENSG00000227466,ENSG00000239319,ENSG00000285079
chr1	66253415	66253594	1:66253415-66253594	ENSG00000223152,ENSG00000227466,ENSG00000184588
chr1	66262311	66262538	1:66262311-66262538	ENSG00000184588
chr1	66270496	66270680	1:66270496-66270680	-
chr1	66271265	66271688	1:66271265-66271688	ENSG00000223152,ENSG00000227466,ENSG00000184588
chr1	66271959	66272275	1:66271959-66272275	ENSG00000184588
chr1	66273743	66274054	1:66273743-66274054	ENSG00000227466,ENSG00000184588
chr1	66331671	66331920	1:66331671-66331920	ENSG00000184588
chr1	66332117	66332780	1:66332117-66332780	ENSG00000184588
chr1	66333512	66333808	1:66333512-66333808	ENSG00000184588
chr1	66334417	66334567	1:66334417-66334567	ENSG00000184588
chr1	66336013	66336395	1:66336013-66336395	ENSG00000184588
chr1	66349399	66349562	1:66349399-66349562	ENSG00000184588
chr1	66360302	66360449	1:66360302-66360449	ENSG00000184588
chr1	66402255	66402511	1:66402255-66402511	ENSG00000223152
chr1	66446501	66446652	1:66446501-66446652	ENSG00000223152
chr1	66449980	66450611	1:66449980-66450611	ENSG00000152760,ENSG00000248458,ENSG00000264720,ENSG00000223152,ENSG00000227466,ENSG00000239319
chr1	66490148	66490248	1:66490148-66490248	-
chr1	66490307	66490440	1:66490307-66490440	-
chr1	66503981	66504123	1:66503981-66504123	ENSG00000248458,ENSG00000118473,ENSG00000227466
chr1	66533989	66534175	1:66533989-66534175	ENSG00000118473
chr1	66542403	66542585	1:66542403-66542585	ENSG00000118473
chr1	66542758	66543041	1:66542758-66543041	ENSG00000248458,ENSG00000118473
chr1	66543520	66543786	1:66543520-66543786	ENSG00000248458,ENSG00000118473
chr1	66575870	66575979	1:66575870-66575979	ENSG00000248458,ENSG00000264720
chr1	66605556	66605720	1:66605556-66605720	ENSG00000248458,ENSG00000264720
chr1	66654732	66654931	1:66654732-66654931	ENSG00000172410,ENSG00000152760,ENSG00000248458,ENSG00000264720,ENSG00000118473
chr1	66924441	66925752	1:66924441-66925752	ENSG00000198160,ENSG00000231080,ENSG00000152763,ENSG00000172410,ENSG00000152760
chr1	66929920	66930819	1:66929920-66930819	ENSG00000198160,ENSG00000231080,ENSG00000152763,ENSG00000172410,ENSG00000152760
chr1	66944755	66944879	1:66944755-66944879	ENSG00000198160,ENSG00000231080,ENSG00000172410,ENSG00000152760
chr1	67001790	67002277	1:67001790-67002277	ENSG00000275678,ENSG00000252433,ENSG00000203963,ENSG00000231080,ENSG00000172410,ENSG00000152760
chr1	67005180	67005288	1:67005180-67005288	ENSG00000275678,ENSG00000252433,ENSG00000203963,ENSG00000231080,ENSG00000172410
chr1	67013685	67013824	1:67013685-67013824	ENSG00000275678,ENSG00000252433,ENSG00000203963,ENSG00000231080,ENSG00000172410,ENSG00000152760
chr1	67031209	67031460	1:67031209-67031460	ENSG00000275678,ENSG00000252433,ENSG00000203963,ENSG00000116704,ENSG00000231080,ENSG00000172410,ENSG00000152760
chr1	67053163	67054565	1:67053163-67054565	ENSG00000275678,ENSG00000252433,ENSG00000203963,ENSG00000116704,ENSG00000231080,ENSG00000172410,ENSG00000152760
chr1	67060874	67061027	1:67060874-67061027	ENSG00000275678,ENSG00000252433,ENSG00000203963,ENSG00000116704,ENSG00000172410
chr1	67149256	67149417	1:67149256-67149417	ENSG00000228523,ENSG00000252116,ENSG00000253074,ENSG00000162594,ENSG00000275678,ENSG00000252433,ENSG00000203963,ENSG00000231080,ENSG00000172410,ENSG00000152760
chr1	67166302	67166569	1:67166302-67166569	ENSG00000081985,ENSG00000228523,ENSG00000252116,ENSG00000253074,ENSG00000162594,ENSG00000275678,ENSG00000252433,ENSG00000203963,ENSG00000231080,ENSG00000172410,ENSG00000152760
chr1	67168734	67168934	1:67168734-67168934	ENSG00000252116,ENSG00000253074,ENSG00000162594,ENSG00000275678,ENSG00000252433,ENSG00000203963,ENSG00000231080,ENSG00000172410
chr1	67340138	67340248	1:67340138-67340248	ENSG00000081985,ENSG00000228523,ENSG00000252116
chr1	67347810	67347942	1:67347810-67347942	ENSG00000223263,ENSG00000081985,ENSG00000228523,ENSG00000252116
chr1	67393244	67393588	1:67393244-67393588	ENSG00000223263,ENSG00000081985,ENSG00000228523,ENSG00000252116
chr1	67400263	67400418	1:67400263-67400418	ENSG00000223263,ENSG00000081985,ENSG00000228523,ENSG00000252116
chr1	67429645	67429865	1:67429645-67429865	ENSG00000223263,ENSG00000142864
chr1	67430043	67431295	1:67430043-67431295	ENSG00000223263,ENSG00000142864,ENSG00000081985,ENSG00000228523,ENSG00000252116
chr1	67460803	67461411	1:67460803-67461411	ENSG00000223263,ENSG00000142864,ENSG00000081985,ENSG00000228523,ENSG00000252116
chr1	67489760	67489911	1:67489760-67489911	ENSG00000223263,ENSG00000081985,ENSG00000228523,ENSG00000252116,ENSG00000203963
chr1	67500506	67500692	1:67500506-67500692	ENSG00000235200,ENSG00000223263,ENSG00000081985,ENSG00000228523,ENSG00000252116,ENSG00000203963
chr1	67532533	67532674	1:67532533-67532674	ENSG00000207504,ENSG00000235200
chr1	67535524	67535697	1:67535524-67535697	ENSG00000207504,ENSG00000235200
chr1	67561768	67562206	1:67561768-67562206	ENSG00000116717,ENSG00000232048,ENSG00000242482,ENSG00000238139,ENSG00000207504,ENSG00000235200
chr1	67572705	67573098	1:67572705-67573098	ENSG00000232048,ENSG00000242482,ENSG00000238139,ENSG00000235200
chr1	67581099	67581228	1:67581099-67581228	ENSG00000232048
chr1	67585056	67585185	1:67585056-67585185	ENSG00000232048
chr1	67590399	67590690	1:67590399-67590690	ENSG00000232048,ENSG00000242482,ENSG00000235200
chr1	67599115	67599437	1:67599115-67599437	ENSG00000232048,ENSG00000242482
chr1	67646158	67646279	1:67646158-67646279	ENSG00000232048,ENSG00000242482
chr1	67647189	67647335	1:67647189-67647335	ENSG00000232048,ENSG00000242482
chr1	67684820	67687038	1:67684820-67687038	ENSG00000116717,ENSG00000232048,ENSG00000242482,ENSG00000238139
chr1	67700823	67701073	1:67700823-67701073	ENSG00000116717,ENSG00000232048
chr1	67717938	67718204	1:67717938-67718204	ENSG00000116717,ENSG00000232048
chr1	67723675	67724007	1:67723675-67724007	-
chr1	67760134	67760327	1:67760134-67760327	ENSG00000238778,ENSG00000238139,ENSG00000235200
chr1	67760365	67760492	1:67760365-67760492	ENSG00000238778,ENSG00000238139,ENSG00000235200
chr1	67766416	67766551	1:67766416-67766551	ENSG00000238778
chr1	67803501	67803772	1:67803501-67803772	-
chr1	67812341	67812478	1:67812341-67812478	-
chr1	67814519	67814619	1:67814519-67814619	-
chr1	67831853	67832434	1:67831853-67832434	ENSG00000232284,ENSG00000172380
chr1	67832728	67833797	1:67832728-67833797	ENSG00000232284,ENSG00000172380
chr1	67853734	67853911	1:67853734-67853911	ENSG00000235055,ENSG00000172380
chr1	67880275	67880535	1:67880275-67880535	-
chr1	67946068	67946248	1:67946068-67946248	ENSG00000232284
chr1	67947177	67947381	1:67947177-67947381	ENSG00000235055,ENSG00000232284
chr1	67952147	67952343	1:67952147-67952343	ENSG00000232284
chr1	67983943	67984197	1:67983943-67984197	ENSG00000235055
chr1	68013470	68013610	1:68013470-68013610	ENSG00000235055
chr1	68015403	68015707	1:68015403-68015707	ENSG00000228431,ENSG00000162595,ENSG00000235055
chr1	68051637	68051837	1:68051637-68051837	ENSG00000228431,ENSG00000162595,ENSG00000235055
chr1	68093885	68094006	1:68093885-68094006	ENSG00000235055
chr1	68111873	68112231	1:68111873-68112231	-
chr1	68120304	68120555	1:68120304-68120555	-
chr1	68128917	68129225	1:68128917-68129225	ENSG00000225242,ENSG00000229133,ENSG00000234383,ENSG00000232284
chr1	68142174	68142464	1:68142174-68142464	ENSG00000234383,ENSG00000116729,ENSG00000232284
chr1	68149274	68149795	1:68149274-68149795	ENSG00000234383
chr1	68150044	68150219	1:68150044-68150219	ENSG00000234383,ENSG00000116729
chr1	68173419	68173840	1:68173419-68173840	ENSG00000221203,ENSG00000234383,ENSG00000116729
chr1	68174071	68174333	1:68174071-68174333	ENSG00000221203,ENSG00000234383,ENSG00000116729
chr1	68176107	68176336	1:68176107-68176336	ENSG00000221203,ENSG00000234383,ENSG00000116729
chr1	68197610	68197750	1:68197610-68197750	ENSG00000229133,ENSG00000221203,ENSG00000234383
chr1	68197952	68198152	1:68197952-68198152	ENSG00000229133,ENSG00000221203,ENSG00000234383
chr1	68205099	68205239	1:68205099-68205239	ENSG00000229133,ENSG00000221203
chr1	68213887	68214195	1:68213887-68214195	ENSG00000229133,ENSG00000234383,ENSG00000116729
chr1	68229413	68229513	1:68229413-68229513	ENSG00000229133,ENSG00000116729
chr1	68230390	68230490	1:68230390-68230490	ENSG00000229133,ENSG00000116729
chr1	68231185	68232053	1:68231185-68232053	ENSG00000229133,ENSG00000116729
chr1	68232358	68232747	1:68232358-68232747	ENSG00000229133,ENSG00000116729
chr1	68293694	68293890	1:68293694-68293890	ENSG00000225242,ENSG00000229133
chr1	68321199	68321368	1:68321199-68321368	ENSG00000225242,ENSG00000229133
chr1	68342853	68342996	1:68342853-68342996	ENSG00000237622
chr1	68358527	68358720	1:68358527-68358720	ENSG00000237622
chr1	68384973	68385264	1:68384973-68385264	ENSG00000229440,ENSG00000237622
chr1	68443206	68443307	1:68443206-68443307	ENSG00000233589,ENSG00000116745
chr1	68454683	68454901	1:68454683-68454901	ENSG00000225167,ENSG00000233589,ENSG00000116745
chr1	68496865	68497534	1:68496865-68497534	ENSG00000235446,ENSG00000223883,ENSG00000225167,ENSG00000234264,ENSG00000233589,ENSG00000024526
chr1	68600159	68600329	1:68600159-68600329	ENSG00000229359,ENSG00000235446,ENSG00000223883,ENSG00000285473,ENSG00000285407,ENSG00000285041,ENSG00000225167,ENSG00000233589
chr1	68623742	68624128	1:68623742-68624128	ENSG00000229359,ENSG00000240692,ENSG00000235446,ENSG00000223883,ENSG00000285473,ENSG00000285407,ENSG00000285041,ENSG00000225167,ENSG00000233589
chr1	68624322	68624515	1:68624322-68624515	ENSG00000235446,ENSG00000223883,ENSG00000285407,ENSG00000285041
chr1	68724975	68725133	1:68724975-68725133	ENSG00000240692,ENSG00000223883,ENSG00000285407
chr1	68725198	68725801	1:68725198-68725801	ENSG00000229359,ENSG00000240692,ENSG00000270615,ENSG00000229639,ENSG00000235446,ENSG00000223883,ENSG00000285473,ENSG00000285407,ENSG00000233589
chr1	68916571	68916712	1:68916571-68916712	ENSG00000235446,ENSG00000223883,ENSG00000285473,ENSG00000285407
chr1	68955557	68955657	1:68955557-68955657	ENSG00000240692,ENSG00000235446,ENSG00000223883,ENSG00000285473,ENSG00000285407
chr1	69413235	69413409	1:69413235-69413409	ENSG00000229359,ENSG00000240692,ENSG00000270615,ENSG00000287453,ENSG00000229639,ENSG00000235446,ENSG00000223883
chr1	69567151	69567628	1:69567151-69567628	ENSG00000229359,ENSG00000240692,ENSG00000270615,ENSG00000033122,ENSG00000287453,ENSG00000229639,ENSG00000235446
chr1	69567848	69568074	1:69567848-69568074	ENSG00000229359,ENSG00000270615,ENSG00000033122,ENSG00000287453
chr1	69568153	69568436	1:69568153-69568436	ENSG00000229359,ENSG00000270615,ENSG00000033122,ENSG00000287453,ENSG00000235446
chr1	69711621	69711902	1:69711621-69711902	ENSG00000229359,ENSG00000240692,ENSG00000287283,ENSG00000270615,ENSG00000235446
chr1	69737707	69737827	1:69737707-69737827	ENSG00000229359,ENSG00000240692,ENSG00000270615,ENSG00000235446,ENSG00000223883
chr1	70042510	70042610	1:70042510-70042610	ENSG00000237919,ENSG00000229359,ENSG00000240692
chr1	70133072	70133193	1:70133072-70133193	ENSG00000244389,ENSG00000033122
chr1	70134243	70134478	1:70134243-70134478	ENSG00000244389,ENSG00000229359,ENSG00000033122
chr1	70169108	70169211	1:70169108-70169211	ENSG00000244389
chr1	70205216	70206071	1:70205216-70206071	ENSG00000226088,ENSG00000228988,ENSG00000116754,ENSG00000244389,ENSG00000066557
chr1	70221206	70221970	1:70221206-70221970	ENSG00000207721,ENSG00000226088,ENSG00000118454,ENSG00000228988,ENSG00000116754,ENSG00000244389,ENSG00000066557
chr1	70256774	70256979	1:70256774-70256979	ENSG00000226088,ENSG00000118454,ENSG00000116754,ENSG00000244389
chr1	70264910	70265242	1:70264910-70265242	ENSG00000118454,ENSG00000244389
chr1	70353888	70355117	1:70353888-70355117	ENSG00000226088,ENSG00000197568,ENSG00000118454
chr1	70410608	70411615	1:70410608-70411615	ENSG00000207721,ENSG00000278636,ENSG00000116761,ENSG00000226088,ENSG00000197568,ENSG00000118454,ENSG00000244389,ENSG00000229359
chr1	70412235	70412350	1:70412235-70412350	ENSG00000278636,ENSG00000116761,ENSG00000226088
chr1	70441727	70441912	1:70441727-70441912	ENSG00000271992,ENSG00000278636
chr1	70510230	70510346	1:70510230-70510346	ENSG00000278636
chr1	70528849	70528984	1:70528849-70528984	ENSG00000050628,ENSG00000233020
chr1	70666823	70666954	1:70666823-70666954	ENSG00000235782,ENSG00000226208,ENSG00000229051,ENSG00000237033
chr1	70685390	70685603	1:70685390-70685603	ENSG00000207721,ENSG00000235079,ENSG00000235782,ENSG00000050628,ENSG00000226208,ENSG00000229051,ENSG00000237033
chr1	70819317	70819501	1:70819317-70819501	ENSG00000235782,ENSG00000226208,ENSG00000229051
chr1	70871942	70872067	1:70871942-70872067	ENSG00000269933,ENSG00000235782,ENSG00000226208,ENSG00000229051
chr1	71019336	71019544	1:71019336-71019544	ENSG00000207721,ENSG00000269933,ENSG00000235782,ENSG00000050628,ENSG00000226208,ENSG00000229051
chr1	71047704	71047938	1:71047704-71047938	ENSG00000207721,ENSG00000235079,ENSG00000235782,ENSG00000050628
chr1	71050093	71050260	1:71050093-71050260	ENSG00000207721,ENSG00000132485,ENSG00000235079,ENSG00000050628
chr1	71080654	71080776	1:71080654-71080776	ENSG00000229956,ENSG00000207721,ENSG00000132485
chr1	71080816	71081509	1:71080816-71081509	ENSG00000229956,ENSG00000207721,ENSG00000132485
chr1	71193312	71193429	1:71193312-71193429	ENSG00000226324
chr1	71228859	71228982	1:71228859-71228982	ENSG00000226324
chr1	71229050	71229211	1:71229050-71229211	ENSG00000226324
chr1	71463287	71463426	1:71463287-71463426	ENSG00000226324,ENSG00000229956
chr1	71521782	71521940	1:71521782-71521940	ENSG00000271618,ENSG00000226324
chr1	71542253	71542493	1:71542253-71542493	ENSG00000233973,ENSG00000229636,ENSG00000280317,ENSG00000227016,ENSG00000212366,ENSG00000225087,ENSG00000271618,ENSG00000226324
chr1	71557265	71557479	1:71557265-71557479	ENSG00000280317,ENSG00000285808,ENSG00000227016,ENSG00000271618,ENSG00000231985,ENSG00000226324
chr1	71565452	71565652	1:71565452-71565652	ENSG00000251825,ENSG00000280317,ENSG00000285808,ENSG00000227016,ENSG00000212366,ENSG00000225087,ENSG00000271618,ENSG00000231985,ENSG00000226324
chr1	71638202	71638378	1:71638202-71638378	ENSG00000280317,ENSG00000285808,ENSG00000227016,ENSG00000271618,ENSG00000226324
chr1	71638438	71638646	1:71638438-71638646	ENSG00000280317,ENSG00000285808,ENSG00000227016,ENSG00000271618,ENSG00000226324
chr1	71642027	71642237	1:71642027-71642237	ENSG00000233973,ENSG00000229636,ENSG00000280317,ENSG00000285808,ENSG00000225087,ENSG00000271618,ENSG00000226324
chr1	71786325	71786514	1:71786325-71786514	ENSG00000251825,ENSG00000229636,ENSG00000280317,ENSG00000285808,ENSG00000227016,ENSG00000212366,ENSG00000225087,ENSG00000271618,ENSG00000226324
chr1	71834911	71835326	1:71834911-71835326	ENSG00000251825,ENSG00000285808,ENSG00000228853,ENSG00000271618,ENSG00000226324
chr1	71980103	71980203	1:71980103-71980203	ENSG00000229636,ENSG00000280317,ENSG00000227016,ENSG00000225087,ENSG00000271618
chr1	72010197	72010320	1:72010197-72010320	ENSG00000233973,ENSG00000251825,ENSG00000280317,ENSG00000285808,ENSG00000227016,ENSG00000225087,ENSG00000271618
chr1	72037884	72037984	1:72037884-72037984	ENSG00000280317,ENSG00000285808,ENSG00000227016,ENSG00000225087,ENSG00000271618
chr1	72282381	72282642	1:72282381-72282642	ENSG00000227207,ENSG00000286863,ENSG00000233994,ENSG00000172260
chr1	72282708	72284216	1:72282708-72284216	ENSG00000233973,ENSG00000251825,ENSG00000229636,ENSG00000285808,ENSG00000227016,ENSG00000212366,ENSG00000225087,ENSG00000227207,ENSG00000286863,ENSG00000233994,ENSG00000172260
chr1	72284406	72284717	1:72284406-72284717	ENSG00000227207,ENSG00000286863,ENSG00000233994,ENSG00000172260
chr1	72557553	72557690	1:72557553-72557690	ENSG00000251825,ENSG00000280317,ENSG00000285808,ENSG00000227016,ENSG00000212366,ENSG00000225087,ENSG00000286863
chr1	72564870	72565003	1:72564870-72565003	ENSG00000233973,ENSG00000229636,ENSG00000280317,ENSG00000285808,ENSG00000227016,ENSG00000212366,ENSG00000225087,ENSG00000286863
chr1	72570934	72571110	1:72570934-72571110	ENSG00000223479,ENSG00000233973,ENSG00000251825,ENSG00000229636,ENSG00000280317,ENSG00000285808,ENSG00000227016,ENSG00000212366,ENSG00000225087,ENSG00000227207
chr1	72623359	72623644	1:72623359-72623644	ENSG00000223479,ENSG00000233973,ENSG00000251825,ENSG00000229636,ENSG00000280317,ENSG00000285808,ENSG00000227016,ENSG00000212366,ENSG00000225087
chr1	73887518	73887708	1:73887518-73887708	ENSG00000229943,ENSG00000252005,ENSG00000285778,ENSG00000200601,ENSG00000223479,ENSG00000233973,ENSG00000251825,ENSG00000229636,ENSG00000280317,ENSG00000285808,ENSG00000225087
chr1	74194078	74194192	1:74194078-74194192	ENSG00000254685,ENSG00000259030,ENSG00000162620
chr1	74197776	74198497	1:74197776-74198497	ENSG00000254685,ENSG00000259030,ENSG00000162620
chr1	74235279	74235421	1:74235279-74235421	ENSG00000116783
chr1	74236579	74236690	1:74236579-74236690	ENSG00000116783
chr1	74237900	74238000	1:74237900-74238000	ENSG00000116783
chr1	74248258	74248485	1:74248258-74248485	ENSG00000251825
chr1	74268427	74268553	1:74268427-74268553	-
chr1	74305529	74305642	1:74305529-74305642	ENSG00000223479
chr1	74324250	74324379	1:74324250-74324379	-
chr1	74341704	74342290	1:74341704-74342290	ENSG00000178965,ENSG00000234497,ENSG00000229943,ENSG00000116783,ENSG00000200601,ENSG00000223479,ENSG00000233973
chr1	74357308	74357486	1:74357308-74357486	-
chr1	74362875	74363700	1:74362875-74363700	ENSG00000178965,ENSG00000234497,ENSG00000229943,ENSG00000237324,ENSG00000116783,ENSG00000200601,ENSG00000223479,ENSG00000233973,ENSG00000251825,ENSG00000229636
chr1	74380317	74380536	1:74380317-74380536	ENSG00000237324,ENSG00000200601
chr1	74388855	74389205	1:74388855-74389205	ENSG00000178965,ENSG00000229943,ENSG00000237324
chr1	74392027	74392454	1:74392027-74392454	ENSG00000237324
chr1	74392888	74393196	1:74392888-74393196	ENSG00000178965,ENSG00000234497,ENSG00000272864,ENSG00000229943,ENSG00000237324,ENSG00000200601,ENSG00000223479,ENSG00000233973,ENSG00000251825,ENSG00000229636,ENSG00000285808
chr1	74396939	74397227	1:74396939-74397227	ENSG00000178965,ENSG00000234497,ENSG00000200601,ENSG00000223479,ENSG00000233973,ENSG00000280317
chr1	74415973	74416438	1:74415973-74416438	ENSG00000178965,ENSG00000229943,ENSG00000223479
chr1	74420448	74420775	1:74420448-74420775	ENSG00000178965,ENSG00000234497,ENSG00000200601
chr1	74422531	74422651	1:74422531-74422651	ENSG00000234497,ENSG00000200601
chr1	74422766	74422938	1:74422766-74422938	ENSG00000234497,ENSG00000200601
chr1	74425777	74426029	1:74425777-74426029	ENSG00000178965,ENSG00000234497,ENSG00000200601,ENSG00000233973
chr1	74426321	74426470	1:74426321-74426470	-
chr1	74426507	74426634	1:74426507-74426634	-
chr1	74426676	74426822	1:74426676-74426822	-
chr1	74468109	74468248	1:74468109-74468248	ENSG00000178965,ENSG00000234497,ENSG00000233894,ENSG00000223479
chr1	74469061	74469244	1:74469061-74469244	ENSG00000178965,ENSG00000234497,ENSG00000233894
chr1	74470347	74470528	1:74470347-74470528	ENSG00000178965,ENSG00000234497,ENSG00000233894
chr1	74504240	74504418	1:74504240-74504418	ENSG00000162621,ENSG00000178965,ENSG00000234497,ENSG00000272864,ENSG00000261213,ENSG00000200601,ENSG00000223479,ENSG00000233973,ENSG00000229636,ENSG00000280317
chr1	74505302	74505442	1:74505302-74505442	ENSG00000162621,ENSG00000178965,ENSG00000234497,ENSG00000200601
chr1	74512608	74512864	1:74512608-74512864	ENSG00000162621,ENSG00000178965,ENSG00000234497,ENSG00000272864,ENSG00000229943,ENSG00000200601,ENSG00000223479,ENSG00000251825,ENSG00000229636
chr1	74713040	74713175	1:74713040-74713175	ENSG00000178965,ENSG00000272864,ENSG00000116791
chr1	74728830	74729039	1:74728830-74729039	ENSG00000178965,ENSG00000272864,ENSG00000116791,ENSG00000162623
chr1	74731581	74731771	1:74731581-74731771	ENSG00000272864,ENSG00000116791,ENSG00000162623
chr1	74732628	74733581	1:74732628-74733581	ENSG00000178965,ENSG00000272864,ENSG00000116791,ENSG00000162623,ENSG00000261213
chr1	74733707	74733950	1:74733707-74733950	ENSG00000272864,ENSG00000116791,ENSG00000162623
chr1	75203809	75203915	1:75203809-75203915	ENSG00000229943,ENSG00000261213,ENSG00000224127,ENSG00000162624,ENSG00000224149,ENSG00000206999
chr1	75233458	75233574	1:75233458-75233574	ENSG00000229943,ENSG00000261213,ENSG00000224127,ENSG00000162624,ENSG00000224149,ENSG00000206999,ENSG00000213579,ENSG00000154007
chr1	75423649	75423805	1:75423649-75423805	ENSG00000229943,ENSG00000261213,ENSG00000224127,ENSG00000162624,ENSG00000224149,ENSG00000252338,ENSG00000213579,ENSG00000154007
chr1	75424411	75424636	1:75424411-75424636	ENSG00000229943,ENSG00000261213,ENSG00000224127,ENSG00000162624,ENSG00000224149,ENSG00000252338,ENSG00000213579
chr1	75520910	75521013	1:75520910-75521013	ENSG00000261213,ENSG00000224493,ENSG00000252338,ENSG00000213579
chr1	75614680	75615022	1:75614680-75615022	ENSG00000137968,ENSG00000252338,ENSG00000213579,ENSG00000181227,ENSG00000154007
chr1	75615978	75616243	1:75615978-75616243	ENSG00000137968,ENSG00000252338,ENSG00000213579
chr1	75632458	75632587	1:75632458-75632587	ENSG00000261213,ENSG00000252338,ENSG00000213579,ENSG00000230863,ENSG00000181227
chr1	75712407	75712614	1:75712407-75712614	ENSG00000230863,ENSG00000117054,ENSG00000181227
chr1	75723995	75725080	1:75723995-75725080	ENSG00000230863,ENSG00000117054,ENSG00000181227,ENSG00000057468
chr1	75726032	75726337	1:75726032-75726337	ENSG00000230863,ENSG00000117054,ENSG00000181227
chr1	75785744	75786548	1:75785744-75786548	ENSG00000230863,ENSG00000117054,ENSG00000181227,ENSG00000137955,ENSG00000206620,ENSG00000207241,ENSG00000201487,ENSG00000057468
chr1	75786596	75786762	1:75786596-75786762	ENSG00000181227,ENSG00000137955,ENSG00000206620,ENSG00000207241,ENSG00000201487,ENSG00000057468
chr1	75991662	75991798	1:75991662-75991798	ENSG00000154007,ENSG00000225605,ENSG00000230027
chr1	76074460	76074972	1:76074460-76074972	ENSG00000154007,ENSG00000225605,ENSG00000230027,ENSG00000184005
chr1	76121874	76122142	1:76121874-76122142	ENSG00000154007,ENSG00000225605,ENSG00000230027,ENSG00000276081,ENSG00000251767
chr1	76154235	76154381	1:76154235-76154381	ENSG00000154007,ENSG00000225605,ENSG00000230027,ENSG00000223905,ENSG00000272855,ENSG00000226084
chr1	76337187	76337388	1:76337187-76337388	ENSG00000154007,ENSG00000223905,ENSG00000272855,ENSG00000226415,ENSG00000237552,ENSG00000276081,ENSG00000288543,ENSG00000233099
chr1	76390545	76390745	1:76390545-76390745	ENSG00000154007,ENSG00000225605,ENSG00000223905,ENSG00000272855,ENSG00000226415,ENSG00000237552
chr1	76666594	76666791	1:76666594-76666791	ENSG00000154007,ENSG00000272855,ENSG00000226415,ENSG00000199921,ENSG00000237552,ENSG00000233099
chr1	76764821	76765155	1:76764821-76765155	ENSG00000272855,ENSG00000226415,ENSG00000199921,ENSG00000237552
chr1	76868217	76868347	1:76868217-76868347	ENSG00000117069
chr1	76877173	76877437	1:76877173-76877437	ENSG00000272855,ENSG00000226415,ENSG00000237552,ENSG00000117069,ENSG00000276081,ENSG00000288543
chr1	77081878	77082060	1:77081878-77082060	ENSG00000154007,ENSG00000276081,ENSG00000288543,ENSG00000230498
chr1	77126355	77126470	1:77126355-77126470	ENSG00000154007,ENSG00000276081,ENSG00000288543,ENSG00000226084,ENSG00000228187,ENSG00000287870,ENSG00000233099,ENSG00000251767,ENSG00000287647
chr1	77218997	77219598	1:77218997-77219598	ENSG00000142892,ENSG00000228187,ENSG00000287870,ENSG00000233099,ENSG00000251767,ENSG00000287647
chr1	77515548	77515842	1:77515548-77515842	ENSG00000228187,ENSG00000287870,ENSG00000154027,ENSG00000233099,ENSG00000251767,ENSG00000287647,ENSG00000237413,ENSG00000235400,ENSG00000212308,ENSG00000227556,ENSG00000122420
chr1	77539979	77540085	1:77539979-77540085	ENSG00000287870,ENSG00000154027,ENSG00000233099,ENSG00000251767,ENSG00000287647
chr1	77544942	77545178	1:77544942-77545178	ENSG00000228187,ENSG00000287870,ENSG00000154027,ENSG00000233099,ENSG00000251767,ENSG00000287647
chr1	77548422	77548560	1:77548422-77548560	ENSG00000228187,ENSG00000154027,ENSG00000233099,ENSG00000251767,ENSG00000287647
chr1	77605339	77605573	1:77605339-77605573	ENSG00000251785
chr1	77651739	77651916	1:77651739-77651916	ENSG00000243437
chr1	77682278	77683957	1:77682278-77683957	ENSG00000233099,ENSG00000251767,ENSG00000287647,ENSG00000036549
chr1	77759128	77760087	1:77759128-77760087	ENSG00000077254,ENSG00000232672,ENSG00000180488,ENSG00000222849,ENSG00000219201
chr1	77779469	77780053	1:77779469-77780053	ENSG00000077254,ENSG00000232672,ENSG00000180488,ENSG00000222849,ENSG00000219201
chr1	77825255	77825637	1:77825255-77825637	ENSG00000219201,ENSG00000235613,ENSG00000232015
chr1	77829952	77830144	1:77829952-77830144	ENSG00000219201,ENSG00000235613,ENSG00000232015
chr1	77830618	77830718	1:77830618-77830718	ENSG00000219201,ENSG00000235613,ENSG00000232015
chr1	77832347	77833529	1:77832347-77833529	ENSG00000219201,ENSG00000235613,ENSG00000232015
chr1	77833622	77833736	1:77833622-77833736	ENSG00000219201,ENSG00000235613,ENSG00000232015
chr1	77834751	77835224	1:77834751-77835224	ENSG00000219201,ENSG00000235613,ENSG00000232015
chr1	77888019	77889280	1:77888019-77889280	ENSG00000219201,ENSG00000235613,ENSG00000232015,ENSG00000235927,ENSG00000162614,ENSG00000237413
chr1	77889383	77890050	1:77889383-77890050	ENSG00000235613,ENSG00000232015,ENSG00000235927,ENSG00000162614
chr1	77891813	77892073	1:77891813-77892073	ENSG00000235927,ENSG00000162614
chr1	77892334	77892466	1:77892334-77892466	ENSG00000235927,ENSG00000162614
chr1	77892885	77893155	1:77892885-77893155	ENSG00000235927,ENSG00000162614
chr1	77893226	77893429	1:77893226-77893429	ENSG00000235927,ENSG00000162614
chr1	77893924	77894205	1:77893924-77894205	ENSG00000235927,ENSG00000162614
chr1	77894473	77895285	1:77894473-77895285	ENSG00000235927,ENSG00000162614
chr1	77895733	77896158	1:77895733-77896158	-
chr1	77896360	77896822	1:77896360-77896822	-
chr1	77899744	77900197	1:77899744-77900197	ENSG00000235613,ENSG00000232015
chr1	77900795	77900949	1:77900795-77900949	-
chr1	77906704	77906804	1:77906704-77906804	-
chr1	77908024	77908356	1:77908024-77908356	-
chr1	77909196	77909368	1:77909196-77909368	-
chr1	77910468	77910715	1:77910468-77910715	-
chr1	77911856	77911986	1:77911856-77911986	-
chr1	77913197	77913333	1:77913197-77913333	-
chr1	77915098	77915360	1:77915098-77915360	-
chr1	77915435	77915612	1:77915435-77915612	-
chr1	77921713	77921933	1:77921713-77921933	ENSG00000162614
chr1	77922666	77922818	1:77922666-77922818	ENSG00000162614
chr1	77923017	77923139	1:77923017-77923139	ENSG00000162614
chr1	77923732	77923931	1:77923732-77923931	ENSG00000162614
chr1	77924162	77924321	1:77924162-77924321	-
chr1	77927106	77927229	1:77927106-77927229	ENSG00000162614
chr1	77928066	77928289	1:77928066-77928289	ENSG00000162614
chr1	77930848	77930991	1:77930848-77930991	ENSG00000162614
chr1	77931250	77931475	1:77931250-77931475	ENSG00000162614
chr1	77931869	77932010	1:77931869-77932010	ENSG00000162614
chr1	77933802	77933997	1:77933802-77933997	ENSG00000162614
chr1	77934564	77934824	1:77934564-77934824	ENSG00000162614
chr1	77934995	77935281	1:77934995-77935281	ENSG00000162614
chr1	77937076	77937706	1:77937076-77937706	ENSG00000162614
chr1	77938454	77938660	1:77938454-77938660	ENSG00000162614
chr1	77939693	77939821	1:77939693-77939821	ENSG00000162614
chr1	77939866	77940113	1:77939866-77940113	ENSG00000162614
chr1	77942515	77942627	1:77942515-77942627	ENSG00000162613
chr1	77945328	77945638	1:77945328-77945638	ENSG00000162613
chr1	77947382	77947557	1:77947382-77947557	ENSG00000162613
chr1	77949171	77949297	1:77949171-77949297	ENSG00000162613
chr1	77977410	77977595	1:77977410-77977595	ENSG00000162613,ENSG00000162616,ENSG00000137960
chr1	77978151	77978492	1:77978151-77978492	ENSG00000162613,ENSG00000162616,ENSG00000137960
chr1	77978561	77979693	1:77978561-77979693	ENSG00000162613,ENSG00000162616,ENSG00000137960,ENSG00000273338,ENSG00000285928
chr1	77979835	77979956	1:77979835-77979956	ENSG00000162613,ENSG00000162616,ENSG00000137960
chr1	77996875	77996992	1:77996875-77996992	ENSG00000162616,ENSG00000273338
chr1	78004044	78004494	1:78004044-78004494	ENSG00000162616,ENSG00000273338,ENSG00000285928
chr1	78004608	78005048	1:78004608-78005048	ENSG00000162613,ENSG00000162616,ENSG00000137960,ENSG00000273338,ENSG00000285928,ENSG00000137965
chr1	78005777	78005977	1:78005777-78005977	ENSG00000162616,ENSG00000273338,ENSG00000285928
chr1	78033171	78033510	1:78033171-78033510	ENSG00000285928,ENSG00000213561
chr1	78045930	78046682	1:78045930-78046682	ENSG00000137960,ENSG00000285928,ENSG00000213561
chr1	78047175	78047450	1:78047175-78047450	ENSG00000137960,ENSG00000285928,ENSG00000213561
chr1	78049398	78049775	1:78049398-78049775	ENSG00000137960,ENSG00000285928,ENSG00000213561
chr1	78068757	78069259	1:78068757-78069259	ENSG00000285928,ENSG00000213560,ENSG00000202263,ENSG00000237413,ENSG00000235400,ENSG00000212308,ENSG00000122420
chr1	78070852	78071091	1:78070852-78071091	ENSG00000285928,ENSG00000251958,ENSG00000213560,ENSG00000202263,ENSG00000237413,ENSG00000230787,ENSG00000235400,ENSG00000212308,ENSG00000122420
chr1	78082194	78082705	1:78082194-78082705	ENSG00000285928,ENSG00000251958,ENSG00000213560,ENSG00000202263,ENSG00000233333,ENSG00000237413,ENSG00000137965,ENSG00000212308,ENSG00000122420
chr1	78101533	78101840	1:78101533-78101840	ENSG00000285928,ENSG00000251958,ENSG00000213560,ENSG00000202263,ENSG00000233333,ENSG00000237413,ENSG00000235400,ENSG00000238015,ENSG00000137965,ENSG00000212308,ENSG00000227556,ENSG00000122420
chr1	78114067	78114661	1:78114067-78114661	ENSG00000213560,ENSG00000202263,ENSG00000122420
chr1	78145176	78145302	1:78145176-78145302	ENSG00000233333,ENSG00000237413,ENSG00000235400,ENSG00000238015,ENSG00000137965,ENSG00000212308,ENSG00000227556,ENSG00000122420
chr1	78617674	78617876	1:78617674-78617876	ENSG00000233333,ENSG00000235400,ENSG00000238015,ENSG00000137965,ENSG00000137959,ENSG00000212308,ENSG00000227556,ENSG00000122420
chr1	79479090	79479236	1:79479090-79479236	ENSG00000234108,ENSG00000227062,ENSG00000213559,ENSG00000225598,ENSG00000236407,ENSG00000277670,ENSG00000260322,ENSG00000235756,ENSG00000232676,ENSG00000285462,ENSG00000235011,ENSG00000282898,ENSG00000230787,ENSG00000162618,ENSG00000235400,ENSG00000122420
chr1	79887181	79887327	1:79887181-79887327	ENSG00000234184,ENSG00000234108,ENSG00000227062,ENSG00000213559,ENSG00000225598,ENSG00000236407,ENSG00000277670,ENSG00000260322,ENSG00000235756,ENSG00000285409,ENSG00000232676,ENSG00000285462,ENSG00000235011,ENSG00000282898,ENSG00000230787,ENSG00000162618,ENSG00000235400,ENSG00000227556,ENSG00000122420
chr1	79921084	79921242	1:79921084-79921242	ENSG00000234184,ENSG00000234108,ENSG00000227062,ENSG00000213559,ENSG00000225598,ENSG00000236407,ENSG00000277670,ENSG00000260322,ENSG00000235756,ENSG00000285409,ENSG00000232676,ENSG00000285462,ENSG00000235011,ENSG00000282898,ENSG00000230787,ENSG00000162618,ENSG00000235400
chr1	79981607	79981964	1:79981607-79981964	ENSG00000234108,ENSG00000227062,ENSG00000213559,ENSG00000225598,ENSG00000236407,ENSG00000277670,ENSG00000260322,ENSG00000235756,ENSG00000285409,ENSG00000232676,ENSG00000285462,ENSG00000235011,ENSG00000282898,ENSG00000230787,ENSG00000162618,ENSG00000235400
chr1	79982091	79982590	1:79982091-79982590	ENSG00000237413,ENSG00000234184,ENSG00000234108,ENSG00000227062,ENSG00000213559,ENSG00000225598,ENSG00000236407,ENSG00000277670,ENSG00000260322,ENSG00000235756,ENSG00000285409,ENSG00000232676,ENSG00000285462,ENSG00000235011,ENSG00000282898,ENSG00000230787,ENSG00000162618,ENSG00000235400,ENSG00000212308,ENSG00000227556,ENSG00000122420
chr1	80583107	80583221	1:80583107-80583221	ENSG00000234184,ENSG00000224326,ENSG00000234108,ENSG00000227062,ENSG00000213559,ENSG00000225598,ENSG00000236407,ENSG00000277670
chr1	81004087	81004303	1:81004087-81004303	ENSG00000229752,ENSG00000227937,ENSG00000234184,ENSG00000234108,ENSG00000227062,ENSG00000213559,ENSG00000225598,ENSG00000236407,ENSG00000277670,ENSG00000235756,ENSG00000235011,ENSG00000282898,ENSG00000230787,ENSG00000162618
chr1	81044773	81044949	1:81044773-81044949	ENSG00000285782,ENSG00000223026,ENSG00000229752,ENSG00000227937,ENSG00000234184,ENSG00000234108,ENSG00000227062,ENSG00000213559,ENSG00000225598,ENSG00000236407,ENSG00000277670,ENSG00000235756,ENSG00000285462,ENSG00000235011,ENSG00000282898,ENSG00000230787,ENSG00000162618
chr1	81221626	81221906	1:81221626-81221906	ENSG00000223026,ENSG00000285179,ENSG00000235089,ENSG00000229752,ENSG00000227937,ENSG00000234184,ENSG00000234108,ENSG00000227062,ENSG00000213559,ENSG00000225598,ENSG00000236407,ENSG00000285462
chr1	81224273	81224612	1:81224273-81224612	ENSG00000223026,ENSG00000285179,ENSG00000235089,ENSG00000229752,ENSG00000227937,ENSG00000234184,ENSG00000234108,ENSG00000227062,ENSG00000213559,ENSG00000225598,ENSG00000236407,ENSG00000285462,ENSG00000230787,ENSG00000162618
chr1	81306015	81306586	1:81306015-81306586	ENSG00000117114
chr1	81308335	81308554	1:81308335-81308554	ENSG00000117114
chr1	81313414	81313709	1:81313414-81313709	ENSG00000117114
chr1	81314600	81314752	1:81314600-81314752	ENSG00000117114
chr1	81317263	81317473	1:81317263-81317473	ENSG00000117114,ENSG00000223026,ENSG00000234108,ENSG00000213559
chr1	81330668	81330778	1:81330668-81330778	ENSG00000223026
chr1	81345184	81345373	1:81345184-81345373	ENSG00000285782,ENSG00000231364,ENSG00000223026,ENSG00000229752,ENSG00000227937,ENSG00000234184,ENSG00000225598,ENSG00000236407
chr1	81391215	81391335	1:81391215-81391335	ENSG00000213559
chr1	81409330	81409580	1:81409330-81409580	ENSG00000224494,ENSG00000117114
chr1	81410581	81410681	1:81410581-81410681	ENSG00000224494
chr1	81410969	81411407	1:81410969-81411407	ENSG00000224494,ENSG00000117114
chr1	81414424	81414738	1:81414424-81414738	ENSG00000224494,ENSG00000117114,ENSG00000234184,ENSG00000227062,ENSG00000213559,ENSG00000225598
chr1	81437695	81437830	1:81437695-81437830	ENSG00000224494
chr1	81437870	81437987	1:81437870-81437987	ENSG00000224494
chr1	81446084	81446540	1:81446084-81446540	ENSG00000224494,ENSG00000236676,ENSG00000234108,ENSG00000227062,ENSG00000213559,ENSG00000236407
chr1	81477857	81478023	1:81477857-81478023	ENSG00000227960
chr1	81478145	81478690	1:81478145-81478690	ENSG00000224494,ENSG00000227288,ENSG00000227960,ENSG00000234953,ENSG00000242598,ENSG00000236676,ENSG00000234683,ENSG00000233290,ENSG00000231364,ENSG00000237076,ENSG00000223026,ENSG00000229752,ENSG00000234184,ENSG00000234108,ENSG00000227062,ENSG00000213559,ENSG00000225598,ENSG00000236407,ENSG00000260322,ENSG00000230787
chr1	81493198	81493386	1:81493198-81493386	ENSG00000227288,ENSG00000227960
chr1	81493501	81493864	1:81493501-81493864	ENSG00000227288,ENSG00000227960,ENSG00000234683,ENSG00000235011,ENSG00000282898
chr1	81498881	81499040	1:81498881-81499040	ENSG00000227288,ENSG00000227960
chr1	81518089	81518276	1:81518089-81518276	ENSG00000227288,ENSG00000227960,ENSG00000234953,ENSG00000242598,ENSG00000236676,ENSG00000234683,ENSG00000213559
chr1	81549623	81549795	1:81549623-81549795	ENSG00000234953,ENSG00000242598,ENSG00000236676,ENSG00000234683
chr1	81574493	81574667	1:81574493-81574667	ENSG00000234953,ENSG00000242598,ENSG00000236676,ENSG00000234683
chr1	81577141	81577340	1:81577141-81577340	ENSG00000234953,ENSG00000242598,ENSG00000236676,ENSG00000234683
chr1	81577421	81577565	1:81577421-81577565	ENSG00000234953,ENSG00000242598,ENSG00000236676,ENSG00000234683
chr1	81670356	81670601	1:81670356-81670601	ENSG00000234953,ENSG00000242598,ENSG00000236676,ENSG00000234683,ENSG00000215875,ENSG00000233290,ENSG00000285782,ENSG00000234108,ENSG00000227062,ENSG00000225598
chr1	81712510	81712809	1:81712510-81712809	ENSG00000236676,ENSG00000234683,ENSG00000215875,ENSG00000227062
chr1	81799976	81800151	1:81799976-81800151	ENSG00000117114
chr1	81800257	81803748	1:81800257-81803748	ENSG00000117114
chr1	81808828	81809103	1:81808828-81809103	ENSG00000117114
chr1	81920266	81920729	1:81920266-81920729	ENSG00000233290
chr1	81974304	81974759	1:81974304-81974759	ENSG00000117114
chr1	81998303	81998459	1:81998303-81998459	-
chr1	82086828	82086961	1:82086828-82086961	ENSG00000233290,ENSG00000230817,ENSG00000231364
chr1	82867897	82868097	1:82867897-82868097	ENSG00000233290,ENSG00000230817,ENSG00000236268,ENSG00000285782,ENSG00000231364,ENSG00000237076
chr1	83017842	83017986	1:83017842-83017986	ENSG00000233290,ENSG00000230817,ENSG00000236268,ENSG00000285782,ENSG00000231364,ENSG00000237076
chr1	83151282	83151408	1:83151282-83151408	ENSG00000233290,ENSG00000230817,ENSG00000236268,ENSG00000231364
chr1	83637087	83637395	1:83637087-83637395	ENSG00000233290,ENSG00000230817,ENSG00000236268,ENSG00000285782,ENSG00000231364,ENSG00000237076
chr1	83860445	83861230	1:83860445-83861230	ENSG00000285782,ENSG00000231364,ENSG00000233008,ENSG00000237076
chr1	83931789	83931933	1:83931789-83931933	ENSG00000137976,ENSG00000240520,ENSG00000285201,ENSG00000229486,ENSG00000233061
chr1	83998720	83998918	1:83998720-83998918	ENSG00000137941,ENSG00000285201,ENSG00000229486,ENSG00000233061
chr1	83998958	83999508	1:83998958-83999508	ENSG00000137941,ENSG00000285201,ENSG00000229486,ENSG00000233061
chr1	84077482	84078837	1:84077482-84078837	ENSG00000285782,ENSG00000137976,ENSG00000240520,ENSG00000249237,ENSG00000213540,ENSG00000142875,ENSG00000271576,ENSG00000285201,ENSG00000229486,ENSG00000233061
chr1	84103415	84103746	1:84103415-84103746	ENSG00000137976,ENSG00000240520,ENSG00000213540,ENSG00000142875,ENSG00000271576,ENSG00000285201,ENSG00000229486,ENSG00000233061
chr1	84122960	84123069	1:84122960-84123069	ENSG00000137976,ENSG00000213540,ENSG00000285201,ENSG00000229486,ENSG00000233061
chr1	84253901	84254264	1:84253901-84254264	ENSG00000137976,ENSG00000240520,ENSG00000249237,ENSG00000199959,ENSG00000226970,ENSG00000142875,ENSG00000285201
chr1	84298365	84299312	1:84298365-84299312	ENSG00000137976,ENSG00000240520,ENSG00000249237,ENSG00000203943,ENSG00000199959
chr1	84301473	84301731	1:84301473-84301731	ENSG00000137976,ENSG00000240520,ENSG00000249237,ENSG00000203943,ENSG00000199959
chr1	84433879	84434014	1:84433879-84434014	ENSG00000137976,ENSG00000240520,ENSG00000249237,ENSG00000199959,ENSG00000142875
chr1	84479175	84479803	1:84479175-84479803	ENSG00000285361,ENSG00000137976,ENSG00000240520,ENSG00000285851,ENSG00000117133
chr1	84504714	84505220	1:84504714-84505220	ENSG00000122432,ENSG00000174021
chr1	84505252	84505479	1:84505252-84505479	ENSG00000122432,ENSG00000174021
chr1	84505589	84506893	1:84505589-84506893	ENSG00000285361,ENSG00000137976,ENSG00000284882,ENSG00000117151,ENSG00000122432,ENSG00000285851,ENSG00000174021,ENSG00000117133
chr1	84507043	84507154	1:84507043-84507154	ENSG00000122432,ENSG00000174021
chr1	84511449	84511604	1:84511449-84511604	ENSG00000122432,ENSG00000285851,ENSG00000174021
chr1	84573930	84574711	1:84573930-84574711	ENSG00000284882,ENSG00000117151,ENSG00000122432,ENSG00000285851
chr1	84604011	84604306	1:84604011-84604306	ENSG00000137976,ENSG00000240520,ENSG00000249237,ENSG00000232622,ENSG00000180869,ENSG00000285374,ENSG00000285851
chr1	84604553	84604820	1:84604553-84604820	ENSG00000137976,ENSG00000240520,ENSG00000249237,ENSG00000232622,ENSG00000180869,ENSG00000285374,ENSG00000284882,ENSG00000117151,ENSG00000285851
chr1	84617476	84617629	1:84617476-84617629	ENSG00000240520,ENSG00000232622,ENSG00000180869,ENSG00000285374,ENSG00000285851
chr1	84620705	84621212	1:84620705-84621212	ENSG00000137976,ENSG00000240520,ENSG00000249237,ENSG00000232622,ENSG00000180869,ENSG00000285851
chr1	84689851	84690995	1:84689851-84690995	ENSG00000117155,ENSG00000232622,ENSG00000180869
chr1	84753600	84753800	1:84753600-84753800	ENSG00000137976,ENSG00000240520,ENSG00000232622,ENSG00000180869,ENSG00000285851
chr1	84757455	84757557	1:84757455-84757557	-
chr1	84759053	84759468	1:84759053-84759468	ENSG00000232622,ENSG00000180869
chr1	84772454	84772599	1:84772454-84772599	ENSG00000137976,ENSG00000240520,ENSG00000285325,ENSG00000232622,ENSG00000180869
chr1	84782588	84782702	1:84782588-84782702	ENSG00000285325
chr1	84796337	84796452	1:84796337-84796452	ENSG00000285325
chr1	84797678	84797938	1:84797678-84797938	ENSG00000231364,ENSG00000137976,ENSG00000240520,ENSG00000249237,ENSG00000285201,ENSG00000285325
chr1	84847308	84847617	1:84847308-84847617	-
chr1	84847659	84848168	1:84847659-84848168	-
chr1	84855308	84855444	1:84855308-84855444	ENSG00000171517
chr1	84870700	84870910	1:84870700-84870910	ENSG00000171517
chr1	84885169	84885282	1:84885169-84885282	ENSG00000171517
chr1	84885624	84885756	1:84885624-84885756	ENSG00000171517
chr1	84892532	84893552	1:84892532-84893552	ENSG00000171517
chr1	84936333	84936470	1:84936333-84936470	ENSG00000055732
chr1	84944809	84945336	1:84944809-84945336	ENSG00000162642,ENSG00000055732
chr1	84997020	84997276	1:84997020-84997276	ENSG00000055732,ENSG00000162643,ENSG00000153898
chr1	85061906	85062582	1:85061906-85062582	ENSG00000055732,ENSG00000162643
chr1	85109491	85109686	1:85109491-85109686	ENSG00000223254,ENSG00000162642,ENSG00000055732
chr1	85133681	85133867	1:85133681-85133867	ENSG00000266110,ENSG00000162643
chr1	85137680	85138002	1:85137680-85138002	ENSG00000266110,ENSG00000055732,ENSG00000162643
chr1	85142737	85143237	1:85142737-85143237	ENSG00000229505,ENSG00000280099,ENSG00000266110,ENSG00000055732,ENSG00000162643
chr1	85148973	85149178	1:85148973-85149178	ENSG00000280099
chr1	85149879	85150174	1:85149879-85150174	ENSG00000280099
chr1	85184374	85184507	1:85184374-85184507	-
chr1	85195830	85196020	1:85195830-85196020	ENSG00000097096
chr1	85197597	85197797	1:85197597-85197797	ENSG00000097096
chr1	85200182	85202213	1:85200182-85202213	ENSG00000162642,ENSG00000097096,ENSG00000055732
chr1	85224799	85225350	1:85224799-85225350	ENSG00000162642,ENSG00000097096,ENSG00000055732
chr1	85229015	85229237	1:85229015-85229237	-
chr1	85229571	85229771	1:85229571-85229771	-
chr1	85240441	85240556	1:85240441-85240556	ENSG00000162642
chr1	85259332	85259987	1:85259332-85259987	ENSG00000223254,ENSG00000162642,ENSG00000055732
chr1	85276031	85277187	1:85276031-85277187	ENSG00000229505,ENSG00000171502,ENSG00000223653,ENSG00000142867,ENSG00000223254,ENSG00000162642
chr1	85277240	85277429	1:85277240-85277429	ENSG00000223653,ENSG00000142867
chr1	85283672	85283772	1:85283672-85283772	ENSG00000223653,ENSG00000142867
chr1	85290127	85290293	1:85290127-85290293	-
chr1	85308077	85308455	1:85308077-85308455	ENSG00000229505,ENSG00000201620,ENSG00000171502,ENSG00000199459
chr1	85313888	85314640	1:85313888-85314640	ENSG00000229505,ENSG00000201620,ENSG00000171502,ENSG00000199459
chr1	85315617	85316128	1:85315617-85316128	ENSG00000229505,ENSG00000201620,ENSG00000171502,ENSG00000199459
chr1	85323914	85324026	1:85323914-85324026	ENSG00000199459
chr1	85330989	85331091	1:85330989-85331091	ENSG00000199459
chr1	85339283	85339386	1:85339283-85339386	ENSG00000199459
chr1	85340110	85340251	1:85340110-85340251	ENSG00000199459
chr1	85344358	85344510	1:85344358-85344510	ENSG00000199459
chr1	85347928	85348178	1:85347928-85348178	ENSG00000199459
chr1	85374321	85374429	1:85374321-85374429	ENSG00000199459
chr1	85464666	85465354	1:85464666-85465354	ENSG00000273264,ENSG00000199459,ENSG00000153904
chr1	85502871	85503013	1:85502871-85503013	ENSG00000282057,ENSG00000199459
chr1	85525625	85525803	1:85525625-85525803	ENSG00000282057,ENSG00000199459
chr1	85527235	85527358	1:85527235-85527358	ENSG00000282057,ENSG00000199459
chr1	85556199	85556537	1:85556199-85556537	ENSG00000199459
chr1	85576335	85578227	1:85576335-85578227	ENSG00000142871,ENSG00000272691,ENSG00000282057,ENSG00000153904
chr1	85580142	85580293	1:85580142-85580293	ENSG00000199934,ENSG00000142871,ENSG00000272691,ENSG00000282057,ENSG00000153904
chr1	85580556	85581782	1:85580556-85581782	ENSG00000201620,ENSG00000230285,ENSG00000199934,ENSG00000142871,ENSG00000272691,ENSG00000282057,ENSG00000153904
chr1	85581988	85582745	1:85581988-85582745	ENSG00000230285,ENSG00000199934,ENSG00000142871,ENSG00000272691,ENSG00000282057,ENSG00000153904
chr1	85585983	85586112	1:85585983-85586112	ENSG00000230285,ENSG00000199934,ENSG00000142871
chr1	85606173	85606304	1:85606173-85606304	ENSG00000201620,ENSG00000230285,ENSG00000199934
chr1	85611941	85612201	1:85611941-85612201	ENSG00000201620,ENSG00000230285,ENSG00000199934
chr1	85612923	85613085	1:85612923-85613085	ENSG00000201620,ENSG00000230285,ENSG00000199934
chr1	85613189	85613310	1:85613189-85613310	ENSG00000201620,ENSG00000230285,ENSG00000199934
chr1	85629051	85629266	1:85629051-85629266	ENSG00000229505,ENSG00000201620,ENSG00000171502,ENSG00000230285,ENSG00000199934
chr1	85681237	85681356	1:85681237-85681356	ENSG00000201620,ENSG00000171502
chr1	85691458	85691812	1:85691458-85691812	ENSG00000171502
chr1	85698031	85698143	1:85698031-85698143	ENSG00000229505,ENSG00000171502,ENSG00000117174
chr1	85707986	85708736	1:85707986-85708736	ENSG00000278281,ENSG00000229505,ENSG00000201620,ENSG00000171502,ENSG00000117174
chr1	86380395	86380511	1:86380395-86380511	ENSG00000016490,ENSG00000137975,ENSG00000278281,ENSG00000122417,ENSG00000285210
chr1	86395772	86396525	1:86395772-86396525	ENSG00000153923,ENSG00000224466,ENSG00000016602,ENSG00000016490,ENSG00000137975,ENSG00000231349,ENSG00000278281,ENSG00000122417,ENSG00000285210
chr1	86502210	86502480	1:86502210-86502480	ENSG00000153923,ENSG00000224466,ENSG00000016602,ENSG00000016490,ENSG00000137975,ENSG00000278281,ENSG00000122417,ENSG00000285210
chr1	86502687	86502962	1:86502687-86502962	ENSG00000153923,ENSG00000224466,ENSG00000016602,ENSG00000016490,ENSG00000137975,ENSG00000278281,ENSG00000122417,ENSG00000285210
chr1	86503452	86504406	1:86503452-86504406	ENSG00000153923,ENSG00000224466,ENSG00000016602,ENSG00000016490,ENSG00000137975,ENSG00000278281,ENSG00000122417,ENSG00000285210,ENSG00000171502
chr1	86703994	86705588	1:86703994-86705588	ENSG00000267561,ENSG00000097033,ENSG00000261737,ENSG00000153923,ENSG00000236915,ENSG00000224466,ENSG00000016602,ENSG00000016490,ENSG00000137975,ENSG00000278281,ENSG00000285210
chr1	86706049	86706238	1:86706049-86706238	ENSG00000097033,ENSG00000261737
chr1	86714264	86714490	1:86714264-86714490	ENSG00000097033,ENSG00000261737,ENSG00000153923,ENSG00000236915,ENSG00000224466,ENSG00000016602,ENSG00000137975,ENSG00000278281
chr1	86718898	86719085	1:86718898-86719085	ENSG00000097033,ENSG00000261737,ENSG00000153923,ENSG00000224466,ENSG00000016602,ENSG00000278281
chr1	86747410	86747515	1:86747410-86747515	ENSG00000153923,ENSG00000224466,ENSG00000016602,ENSG00000016490,ENSG00000137975,ENSG00000278281
chr1	86774340	86774542	1:86774340-86774542	ENSG00000267561,ENSG00000230721,ENSG00000153923,ENSG00000224466,ENSG00000016602,ENSG00000016490,ENSG00000137975,ENSG00000278281,ENSG00000285210
chr1	86781074	86781189	1:86781074-86781189	ENSG00000230721
chr1	86833692	86833906	1:86833692-86833906	ENSG00000225568,ENSG00000235251,ENSG00000267561,ENSG00000284846,ENSG00000016602
chr1	86913893	86915184	1:86913893-86915184	ENSG00000225568,ENSG00000235251,ENSG00000267561,ENSG00000267734,ENSG00000153936,ENSG00000183291
chr1	86915257	86915838	1:86915257-86915838	ENSG00000225568,ENSG00000235251,ENSG00000267561,ENSG00000267734,ENSG00000153936,ENSG00000183291
chr1	86933955	86934130	1:86933955-86934130	ENSG00000225568,ENSG00000235251,ENSG00000267561,ENSG00000267734
chr1	86948290	86948528	1:86948290-86948528	ENSG00000225568,ENSG00000235251,ENSG00000267561,ENSG00000267734,ENSG00000153936,ENSG00000153923,ENSG00000224466,ENSG00000016602,ENSG00000137975,ENSG00000278281,ENSG00000285210
chr1	87025294	87025440	1:87025294-87025440	ENSG00000225568,ENSG00000235251,ENSG00000267561,ENSG00000153923
chr1	87131819	87132161	1:87131819-87132161	ENSG00000284240,ENSG00000267272
chr1	87151526	87151783	1:87151526-87151783	ENSG00000279778,ENSG00000284240,ENSG00000267272
chr1	87151898	87152292	1:87151898-87152292	ENSG00000227290,ENSG00000279778,ENSG00000284240,ENSG00000267272,ENSG00000153923,ENSG00000016602,ENSG00000285210
chr1	87293060	87293160	1:87293060-87293160	ENSG00000227290,ENSG00000279778,ENSG00000284240
chr1	87326106	87326252	1:87326106-87326252	ENSG00000143013,ENSG00000227290,ENSG00000279778
chr1	87328055	87329528	1:87328055-87329528	ENSG00000143013,ENSG00000227290,ENSG00000279778,ENSG00000284240
chr1	87329748	87329848	1:87329748-87329848	ENSG00000143013
chr1	87331371	87332260	1:87331371-87332260	ENSG00000143013,ENSG00000227290,ENSG00000279778
chr1	87335234	87335649	1:87335234-87335649	ENSG00000143013,ENSG00000227290,ENSG00000279778
chr1	87449317	87449625	1:87449317-87449625	ENSG00000227290,ENSG00000199318,ENSG00000279778,ENSG00000237959,ENSG00000284240,ENSG00000153923
chr1	87464002	87464181	1:87464002-87464181	ENSG00000227290,ENSG00000199318,ENSG00000279778,ENSG00000284240
chr1	87942253	87942438	1:87942253-87942438	ENSG00000227290,ENSG00000279778
chr1	87953872	87954018	1:87953872-87954018	ENSG00000227290,ENSG00000279778
chr1	87955181	87955294	1:87955181-87955294	ENSG00000279778
chr1	87956108	87956327	1:87956108-87956327	ENSG00000227290,ENSG00000279778,ENSG00000284240
chr1	88061613	88061745	1:88061613-88061745	ENSG00000279778
chr1	88180619	88180795	1:88180619-88180795	ENSG00000279778,ENSG00000274321,ENSG00000237959,ENSG00000241975,ENSG00000207234,ENSG00000284240
chr1	88303248	88303348	1:88303248-88303348	ENSG00000270507,ENSG00000237959
chr1	88311424	88311526	1:88311424-88311526	ENSG00000270507
chr1	88318891	88319052	1:88318891-88319052	ENSG00000237505,ENSG00000270507,ENSG00000274321
chr1	88462573	88462975	1:88462573-88462975	ENSG00000286758,ENSG00000274321,ENSG00000237959,ENSG00000241975
chr1	88472250	88472722	1:88472250-88472722	ENSG00000279778,ENSG00000286758,ENSG00000239504,ENSG00000230053,ENSG00000274321,ENSG00000237959,ENSG00000235308,ENSG00000241975,ENSG00000207234
chr1	88490804	88490942	1:88490804-88490942	ENSG00000230053,ENSG00000274321,ENSG00000237959,ENSG00000241975
chr1	88609207	88609342	1:88609207-88609342	ENSG00000274321,ENSG00000237959,ENSG00000235308,ENSG00000241975,ENSG00000207234
chr1	88683614	88685082	1:88683614-88685082	ENSG00000237505,ENSG00000237959,ENSG00000065243,ENSG00000235308,ENSG00000241975,ENSG00000207234
chr1	88891162	88891887	1:88891162-88891887	ENSG00000235308,ENSG00000137947,ENSG00000241975,ENSG00000207234
chr1	88897449	88897608	1:88897449-88897608	ENSG00000235308,ENSG00000137947,ENSG00000241975,ENSG00000207234
chr1	88992348	88993317	1:88992348-88993317	ENSG00000162654,ENSG00000284734,ENSG00000284637,ENSG00000238081,ENSG00000215874,ENSG00000225492,ENSG00000213512,ENSG00000286802,ENSG00000162645,ENSG00000234518,ENSG00000117228,ENSG00000202385,ENSG00000117226,ENSG00000213516,ENSG00000137944,ENSG00000235308,ENSG00000241975,ENSG00000207234
chr1	88998828	88998979	1:88998828-88998979	ENSG00000162654,ENSG00000284734,ENSG00000284637,ENSG00000215874,ENSG00000225492,ENSG00000213512,ENSG00000286802,ENSG00000162645,ENSG00000234518,ENSG00000117228,ENSG00000202385,ENSG00000117226,ENSG00000213516,ENSG00000137944
chr1	89260695	89260903	1:89260695-89260903	ENSG00000162654,ENSG00000284734,ENSG00000284637,ENSG00000154451,ENSG00000237568,ENSG00000238081,ENSG00000215874,ENSG00000225492,ENSG00000213512,ENSG00000286802,ENSG00000162645,ENSG00000234518,ENSG00000117228,ENSG00000202385,ENSG00000117226
chr1	89322438	89322776	1:89322438-89322776	ENSG00000162654,ENSG00000284734,ENSG00000284637,ENSG00000154451,ENSG00000238081,ENSG00000233235,ENSG00000215874,ENSG00000225492,ENSG00000213512,ENSG00000286802,ENSG00000162645,ENSG00000234518,ENSG00000117228,ENSG00000202385,ENSG00000117226,ENSG00000235308
chr1	89358392	89358548	1:89358392-89358548	ENSG00000162654,ENSG00000284734,ENSG00000284637,ENSG00000238081,ENSG00000183347,ENSG00000215874,ENSG00000225492,ENSG00000213512,ENSG00000286802,ENSG00000162645,ENSG00000234518,ENSG00000117228,ENSG00000202385,ENSG00000117226
chr1	89364224	89364404	1:89364224-89364404	ENSG00000162654,ENSG00000284734,ENSG00000284637,ENSG00000238081,ENSG00000183347,ENSG00000215874,ENSG00000225492,ENSG00000213512,ENSG00000286802,ENSG00000162645,ENSG00000234518,ENSG00000117228,ENSG00000202385,ENSG00000117226,ENSG00000235308
chr1	89483394	89483504	1:89483394-89483504	ENSG00000215874,ENSG00000225492,ENSG00000288629
chr1	89524209	89525489	1:89524209-89525489	ENSG00000286548,ENSG00000197147,ENSG00000288629
chr1	89540501	89540644	1:89540501-89540644	ENSG00000286548,ENSG00000197147,ENSG00000288629
chr1	89545398	89545549	1:89545398-89545549	ENSG00000286548,ENSG00000197147,ENSG00000288629
chr1	89546252	89546354	1:89546252-89546354	ENSG00000286548,ENSG00000197147,ENSG00000288629
chr1	89556878	89556986	1:89556878-89556986	ENSG00000288629
chr1	89567016	89567143	1:89567016-89567143	ENSG00000288629
chr1	89610089	89610361	1:89610089-89610361	ENSG00000231999,ENSG00000230735,ENSG00000271949
chr1	89616980	89617087	1:89616980-89617087	ENSG00000231999,ENSG00000230735,ENSG00000171488,ENSG00000271949
chr1	89632337	89633676	1:89632337-89633676	ENSG00000231999,ENSG00000230735,ENSG00000171488,ENSG00000271949
chr1	89659777	89659978	1:89659777-89659978	ENSG00000231999,ENSG00000171488,ENSG00000271949,ENSG00000226394
chr1	89701883	89701991	1:89701883-89701991	-
chr1	89762832	89763278	1:89762832-89763278	ENSG00000231999,ENSG00000230735,ENSG00000171488,ENSG00000271949,ENSG00000231613
chr1	89804766	89804903	1:89804766-89804903	ENSG00000231613,ENSG00000272672,ENSG00000252797,ENSG00000228175,ENSG00000287015
chr1	89820604	89821921	1:89820604-89821921	ENSG00000231613,ENSG00000272931,ENSG00000171492,ENSG00000272672,ENSG00000252797
chr1	89836366	89836502	1:89836366-89836502	ENSG00000231613,ENSG00000272931,ENSG00000171492,ENSG00000272672
chr1	89843272	89843777	1:89843272-89843777	ENSG00000231613,ENSG00000272931,ENSG00000171492,ENSG00000272672,ENSG00000252797,ENSG00000287015
chr1	89872159	89872472	1:89872159-89872472	ENSG00000231613,ENSG00000272672,ENSG00000287015
chr1	89906591	89906922	1:89906591-89906922	ENSG00000231613,ENSG00000272672,ENSG00000287015,ENSG00000229201
chr1	89987322	89987464	1:89987322-89987464	ENSG00000231613,ENSG00000272672,ENSG00000252797,ENSG00000228175,ENSG00000287015
chr1	89994697	89995778	1:89994697-89995778	ENSG00000225492,ENSG00000231613,ENSG00000272931,ENSG00000272672,ENSG00000252797,ENSG00000228175,ENSG00000162664,ENSG00000287015,ENSG00000229201,ENSG00000241975
chr1	89995911	89996030	1:89995911-89996030	ENSG00000228175,ENSG00000162664,ENSG00000287015
chr1	90003176	90003276	1:90003176-90003276	ENSG00000162664,ENSG00000287015
chr1	90190623	90190782	1:90190623-90190782	ENSG00000287015,ENSG00000287406,ENSG00000212459,ENSG00000287372,ENSG00000229201,ENSG00000199666
chr1	90386940	90387055	1:90386940-90387055	ENSG00000287406,ENSG00000212459,ENSG00000287372,ENSG00000229201,ENSG00000199666
chr1	90707433	90707576	1:90707433-90707576	ENSG00000229201,ENSG00000199666,ENSG00000143032,ENSG00000287076,ENSG00000285532
chr1	90850978	90851869	1:90850978-90851869	ENSG00000199666,ENSG00000233593,ENSG00000285532,ENSG00000225446,ENSG00000272094,ENSG00000232882
chr1	90919988	90920233	1:90919988-90920233	ENSG00000229201,ENSG00000199666,ENSG00000285532,ENSG00000272094,ENSG00000232882,ENSG00000122482
chr1	90999466	90999593	1:90999466-90999593	ENSG00000199666,ENSG00000285532,ENSG00000232882
chr1	91011858	91011988	1:91011858-91011988	ENSG00000199666,ENSG00000285532,ENSG00000272094,ENSG00000232882,ENSG00000122482,ENSG00000232393
chr1	91021196	91022614	1:91021196-91022614	ENSG00000229201,ENSG00000143032,ENSG00000287076,ENSG00000285532,ENSG00000272094,ENSG00000232882,ENSG00000122482,ENSG00000232393
chr1	91165370	91165507	1:91165370-91165507	ENSG00000287015,ENSG00000229201,ENSG00000199666,ENSG00000143032,ENSG00000287076,ENSG00000285532,ENSG00000272094,ENSG00000232882,ENSG00000206817,ENSG00000215873
chr1	91282836	91282996	1:91282836-91282996	ENSG00000199666,ENSG00000206817,ENSG00000215873,ENSG00000137948
chr1	91404124	91404921	1:91404124-91404921	ENSG00000199666,ENSG00000162669,ENSG00000206817,ENSG00000215873,ENSG00000137948,ENSG00000233401,ENSG00000273487,ENSG00000226773,ENSG00000203910,ENSG00000233125,ENSG00000242764
chr1	91500651	91501518	1:91500651-91501518	ENSG00000215873,ENSG00000097046,ENSG00000137948
chr1	91569635	91570260	1:91569635-91570260	ENSG00000241318,ENSG00000203914,ENSG00000137948,ENSG00000224678,ENSG00000226773,ENSG00000203910,ENSG00000233125
chr1	91575053	91575199	1:91575053-91575199	ENSG00000241318
chr1	91584545	91585441	1:91584545-91585441	ENSG00000215873,ENSG00000241318,ENSG00000203914,ENSG00000137948,ENSG00000233401,ENSG00000223787
chr1	91600731	91600981	1:91600731-91600981	ENSG00000229067,ENSG00000203914
chr1	91601483	91602349	1:91601483-91602349	ENSG00000229201,ENSG00000206817,ENSG00000215873,ENSG00000241318,ENSG00000229067,ENSG00000203914,ENSG00000137948,ENSG00000224678,ENSG00000233401,ENSG00000273487,ENSG00000226773,ENSG00000203910,ENSG00000233125,ENSG00000242764,ENSG00000162676,ENSG00000229992
chr1	91604782	91604938	1:91604782-91604938	ENSG00000241318,ENSG00000229067,ENSG00000203914
chr1	91622736	91622883	1:91622736-91622883	ENSG00000203914
chr1	91683666	91683795	1:91683666-91683795	ENSG00000203914
chr1	91686091	91686248	1:91686091-91686248	ENSG00000203914
chr1	91693550	91693989	1:91693550-91693989	ENSG00000241318,ENSG00000203914,ENSG00000137948,ENSG00000233125
chr1	91699636	91699880	1:91699636-91699880	ENSG00000241318,ENSG00000203914
chr1	91704863	91705018	1:91704863-91705018	-
chr1	91707251	91708117	1:91707251-91708117	ENSG00000241318,ENSG00000203914,ENSG00000069702,ENSG00000137948,ENSG00000242764
chr1	91712996	91713230	1:91712996-91713230	ENSG00000069702
chr1	91713366	91713746	1:91713366-91713746	ENSG00000069702
chr1	91725905	91726401	1:91725905-91726401	ENSG00000069702
chr1	91732758	91732884	1:91732758-91732884	ENSG00000069702
chr1	91736142	91736578	1:91736142-91736578	ENSG00000241318,ENSG00000137948
chr1	91736717	91737505	1:91736717-91737505	-
chr1	91745025	91745240	1:91745025-91745240	-
chr1	91751339	91751532	1:91751339-91751532	-
chr1	91797294	91797486	1:91797294-91797486	-
chr1	91798250	91798353	1:91798250-91798353	-
chr1	91799272	91799502	1:91799272-91799502	-
chr1	91818341	91818512	1:91818341-91818512	-
chr1	91819391	91819513	1:91819391-91819513	-
chr1	91826121	91826633	1:91826121-91826633	ENSG00000241318,ENSG00000239794,ENSG00000137948
chr1	91826695	91826912	1:91826695-91826912	ENSG00000239794
chr1	91827056	91827507	1:91827056-91827507	ENSG00000241318,ENSG00000239794,ENSG00000137948,ENSG00000203910,ENSG00000233125
chr1	91827565	91828038	1:91827565-91828038	ENSG00000239794
chr1	91830153	91831070	1:91830153-91831070	ENSG00000239794
chr1	91836427	91836579	1:91836427-91836579	ENSG00000239794
chr1	91844952	91845052	1:91844952-91845052	-
chr1	91845245	91845434	1:91845245-91845434	-
chr1	91846026	91846509	1:91846026-91846509	-
chr1	91851257	91851610	1:91851257-91851610	ENSG00000069702,ENSG00000137948
chr1	91884841	91885127	1:91884841-91885127	ENSG00000069702
chr1	91885336	91886565	1:91885336-91886565	ENSG00000241318,ENSG00000069702,ENSG00000137948,ENSG00000203910
chr1	91886620	91886933	1:91886620-91886933	ENSG00000069702
chr1	91927330	91927508	1:91927330-91927508	ENSG00000097046,ENSG00000137948
chr1	92029944	92030134	1:92029944-92030134	ENSG00000172031,ENSG00000233228,ENSG00000224678,ENSG00000233401,ENSG00000273487,ENSG00000226773,ENSG00000203910,ENSG00000233125,ENSG00000242764
chr1	92080147	92080835	1:92080147-92080835	ENSG00000137948,ENSG00000233228,ENSG00000230667,ENSG00000189195,ENSG00000224678,ENSG00000233401,ENSG00000273487,ENSG00000226773,ENSG00000203910,ENSG00000233125,ENSG00000242764,ENSG00000162676,ENSG00000223787
chr1	92298551	92299420	1:92298551-92299420	ENSG00000137948,ENSG00000224678,ENSG00000233401,ENSG00000273487,ENSG00000226773,ENSG00000203910,ENSG00000233125,ENSG00000174842,ENSG00000122484,ENSG00000242764,ENSG00000162676,ENSG00000223787,ENSG00000229992
chr1	92736511	92736664	1:92736511-92736664	ENSG00000223787,ENSG00000229992,ENSG00000201317,ENSG00000225505,ENSG00000234202
chr1	92746407	92746542	1:92746407-92746542	ENSG00000229992,ENSG00000201317,ENSG00000225505,ENSG00000234202,ENSG00000223896
chr1	92749157	92749294	1:92749157-92749294	ENSG00000223787,ENSG00000229992,ENSG00000201317,ENSG00000225505,ENSG00000234202,ENSG00000223896
chr1	92755585	92756229	1:92755585-92756229	ENSG00000162676,ENSG00000067208,ENSG00000223787,ENSG00000229992,ENSG00000201317,ENSG00000225505,ENSG00000234202,ENSG00000223896,ENSG00000207022
chr1	92783674	92783817	1:92783674-92783817	ENSG00000067208,ENSG00000229992,ENSG00000201317
chr1	92784345	92785642	1:92784345-92785642	ENSG00000273487,ENSG00000242764,ENSG00000162676,ENSG00000067208,ENSG00000223787,ENSG00000229992,ENSG00000201317,ENSG00000234202,ENSG00000223896,ENSG00000122406,ENSG00000207523,ENSG00000207022,ENSG00000229052,ENSG00000252752,ENSG00000222664,ENSG00000251837
chr1	92804754	92805032	1:92804754-92805032	ENSG00000067208,ENSG00000223787,ENSG00000229992,ENSG00000201317
chr1	92831820	92832520	1:92831820-92832520	ENSG00000162676,ENSG00000223787,ENSG00000229992,ENSG00000201317,ENSG00000122406,ENSG00000206680,ENSG00000207523,ENSG00000207022,ENSG00000229052,ENSG00000252752,ENSG00000222664,ENSG00000251837
chr1	92832894	92833004	1:92832894-92833004	ENSG00000122406,ENSG00000206680,ENSG00000207523,ENSG00000207022
chr1	92858977	92859144	1:92858977-92859144	ENSG00000154511,ENSG00000207523,ENSG00000207022,ENSG00000229052,ENSG00000252752,ENSG00000222664,ENSG00000251837
chr1	92960438	92960763	1:92960438-92960763	ENSG00000154511,ENSG00000207523,ENSG00000207022,ENSG00000229052,ENSG00000252121,ENSG00000239710,ENSG00000287797,ENSG00000252752,ENSG00000222664,ENSG00000251837
chr1	92960942	92962164	1:92960942-92962164	ENSG00000154511,ENSG00000207523,ENSG00000207022,ENSG00000229052,ENSG00000252121,ENSG00000239710,ENSG00000287797,ENSG00000252752,ENSG00000222664,ENSG00000251837
chr1	92971110	92971326	1:92971110-92971326	ENSG00000154511,ENSG00000207022,ENSG00000229052,ENSG00000252121,ENSG00000239710,ENSG00000287797,ENSG00000252752,ENSG00000222664,ENSG00000251837
chr1	92994181	92994360	1:92994181-92994360	ENSG00000154511,ENSG00000207523,ENSG00000207022,ENSG00000229052,ENSG00000252121,ENSG00000239710,ENSG00000287797,ENSG00000252752,ENSG00000222664,ENSG00000251837
chr1	93078949	93079514	1:93078949-93079514	ENSG00000252752,ENSG00000222664,ENSG00000251837,ENSG00000143033,ENSG00000225297,ENSG00000229567
chr1	93080515	93080667	1:93080515-93080667	ENSG00000222664,ENSG00000251837,ENSG00000143033,ENSG00000229567
chr1	93164952	93165160	1:93164952-93165160	ENSG00000222664,ENSG00000251837,ENSG00000117500,ENSG00000122483,ENSG00000237003,ENSG00000225297,ENSG00000229567
chr1	93177455	93177606	1:93177455-93177606	ENSG00000117500,ENSG00000122483,ENSG00000237003,ENSG00000225297
chr1	93179310	93179410	1:93179310-93179410	ENSG00000117500,ENSG00000122483,ENSG00000237003,ENSG00000225297
chr1	93179573	93181061	1:93179573-93181061	ENSG00000252752,ENSG00000222664,ENSG00000251837,ENSG00000117500,ENSG00000122483,ENSG00000237003,ENSG00000225297,ENSG00000229567
chr1	93345528	93346410	1:93345528-93346410	ENSG00000223745,ENSG00000229567,ENSG00000117505,ENSG00000229635,ENSG00000207379
chr1	93374427	93374680	1:93374427-93374680	ENSG00000223745,ENSG00000229567,ENSG00000117505,ENSG00000229635,ENSG00000207379
chr1	93427743	93428025	1:93427743-93428025	ENSG00000229567,ENSG00000229635,ENSG00000207379,ENSG00000212601,ENSG00000223490,ENSG00000234099,ENSG00000235794,ENSG00000232752,ENSG00000229842,ENSG00000250890,ENSG00000236689,ENSG00000226960
chr1	93442397	93442586	1:93442397-93442586	ENSG00000137942,ENSG00000212601
chr1	93447014	93447157	1:93447014-93447157	ENSG00000137942,ENSG00000212601
chr1	93447258	93447390	1:93447258-93447390	ENSG00000137942,ENSG00000212601
chr1	93447856	93448400	1:93447856-93448400	ENSG00000229567,ENSG00000137942,ENSG00000212601
chr1	93448436	93448912	1:93448436-93448912	ENSG00000137942,ENSG00000212601
chr1	93554973	93555073	1:93554973-93555073	ENSG00000212601
chr1	93566311	93566712	1:93566311-93566712	ENSG00000212601,ENSG00000137936
chr1	93567368	93567766	1:93567368-93567766	ENSG00000137936
chr1	93574177	93574296	1:93574177-93574296	ENSG00000212601,ENSG00000137936
chr1	93584650	93584972	1:93584650-93584972	ENSG00000212601,ENSG00000137936
chr1	93585061	93585654	1:93585061-93585654	ENSG00000212601,ENSG00000137936,ENSG00000224093
chr1	93585686	93585821	1:93585686-93585821	ENSG00000137936,ENSG00000224093
chr1	93593039	93593397	1:93593039-93593397	ENSG00000137936,ENSG00000224093
chr1	93597736	93598071	1:93597736-93598071	ENSG00000137936,ENSG00000224093
chr1	93605912	93606142	1:93605912-93606142	ENSG00000212601,ENSG00000137936
chr1	93614022	93614429	1:93614022-93614429	ENSG00000137936
chr1	93617094	93617294	1:93617094-93617294	ENSG00000137936
chr1	93624723	93624974	1:93624723-93624974	ENSG00000229567,ENSG00000212601
chr1	93629615	93629739	1:93629615-93629739	-
chr1	93664694	93664936	1:93664694-93664936	-
chr1	93666717	93666995	1:93666717-93666995	-
chr1	93670203	93670572	1:93670203-93670572	-
chr1	93680779	93681077	1:93680779-93681077	ENSG00000137936
chr1	93681111	93682003	1:93681111-93682003	ENSG00000137936
chr1	93694154	93694394	1:93694154-93694394	-
chr1	93702371	93703041	1:93702371-93703041	-
chr1	93708797	93709405	1:93708797-93709405	-
chr1	93715527	93716107	1:93715527-93716107	-
chr1	93721997	93722661	1:93721997-93722661	-
chr1	93723150	93723491	1:93723150-93723491	ENSG00000212601
chr1	93728532	93728748	1:93728532-93728748	-
chr1	93751527	93752330	1:93751527-93752330	ENSG00000229567
chr1	93771967	93772134	1:93771967-93772134	ENSG00000137936
chr1	93814107	93814255	1:93814107-93814255	-
chr1	93844358	93844530	1:93844358-93844530	ENSG00000137936,ENSG00000211575,ENSG00000260464
chr1	93846119	93846891	1:93846119-93846891	ENSG00000137936,ENSG00000211575,ENSG00000260464,ENSG00000067334
chr1	93847032	93848282	1:93847032-93848282	ENSG00000229567,ENSG00000137936,ENSG00000211575,ENSG00000260464,ENSG00000067334
chr1	93850767	93850981	1:93850767-93850981	ENSG00000137936,ENSG00000211575,ENSG00000260464,ENSG00000067334
chr1	93878937	93879397	1:93878937-93879397	ENSG00000067334,ENSG00000023909,ENSG00000223490,ENSG00000234099,ENSG00000235794,ENSG00000232752,ENSG00000229842,ENSG00000250890,ENSG00000236689,ENSG00000226960,ENSG00000233129
chr1	93908751	93909857	1:93908751-93909857	ENSG00000067334,ENSG00000023909,ENSG00000223490,ENSG00000234099,ENSG00000235794,ENSG00000232752,ENSG00000229842,ENSG00000250890,ENSG00000236689,ENSG00000226960,ENSG00000233129
chr1	93967392	93967506	1:93967392-93967506	ENSG00000223490,ENSG00000234099,ENSG00000235794,ENSG00000232752,ENSG00000229842,ENSG00000250890,ENSG00000236689,ENSG00000226960,ENSG00000233129
chr1	94045674	94045940	1:94045674-94045940	ENSG00000198691,ENSG00000178596,ENSG00000236098
chr1	94061544	94061710	1:94061544-94061710	ENSG00000198691,ENSG00000233482,ENSG00000264963,ENSG00000178596,ENSG00000236098
chr1	94160944	94161082	1:94160944-94161082	ENSG00000233482,ENSG00000137962,ENSG00000264963,ENSG00000178596
chr1	94183263	94183680	1:94183263-94183680	ENSG00000233482,ENSG00000264963,ENSG00000178596,ENSG00000236098
chr1	94187098	94187218	1:94187098-94187218	ENSG00000233482,ENSG00000137962,ENSG00000264963,ENSG00000178596,ENSG00000236098
chr1	94236245	94236403	1:94236245-94236403	ENSG00000137962,ENSG00000226835,ENSG00000178596,ENSG00000236098
chr1	94236854	94238092	1:94236854-94238092	ENSG00000198691,ENSG00000233482,ENSG00000137962,ENSG00000264963,ENSG00000226835,ENSG00000178596,ENSG00000236098
chr1	94247328	94247981	1:94247328-94247981	ENSG00000137962,ENSG00000226835,ENSG00000178596,ENSG00000236098
chr1	94281393	94281516	1:94281393-94281516	ENSG00000137962,ENSG00000226835,ENSG00000178596,ENSG00000236098
chr1	94335944	94336136	1:94335944-94336136	ENSG00000233129,ENSG00000198691,ENSG00000233482,ENSG00000178596,ENSG00000236098
chr1	94350037	94350164	1:94350037-94350164	-
chr1	94350385	94350646	1:94350385-94350646	ENSG00000233129,ENSG00000178596,ENSG00000236098
chr1	94358952	94359511	1:94358952-94359511	ENSG00000233129,ENSG00000178596,ENSG00000236098,ENSG00000232918
chr1	94379825	94379993	1:94379825-94379993	ENSG00000232752,ENSG00000229842,ENSG00000250890,ENSG00000236689,ENSG00000226960,ENSG00000232918
chr1	94417411	94417683	1:94417411-94417683	ENSG00000232918,ENSG00000286692,ENSG00000117528
chr1	94417854	94418971	1:94417854-94418971	ENSG00000232918,ENSG00000286692,ENSG00000117528
chr1	94419032	94419345	1:94419032-94419345	ENSG00000232918,ENSG00000286692,ENSG00000117528
chr1	94463798	94463949	1:94463798-94463949	-
chr1	94481478	94481730	1:94481478-94481730	ENSG00000117528
chr1	94535347	94535489	1:94535347-94535489	ENSG00000117525
chr1	94535672	94535772	1:94535672-94535772	ENSG00000117525
chr1	94535932	94536341	1:94535932-94536341	ENSG00000117525
chr1	94538401	94538504	1:94538401-94538504	ENSG00000117525
chr1	94539600	94539868	1:94539600-94539868	ENSG00000117525
chr1	94540852	94541088	1:94540852-94541088	ENSG00000117525
chr1	94541136	94542572	1:94541136-94542572	ENSG00000117525
chr1	94544313	94544506	1:94544313-94544506	ENSG00000117525
chr1	94552343	94552631	1:94552343-94552631	ENSG00000117525
chr1	94599541	94599726	1:94599541-94599726	ENSG00000223675
chr1	94653984	94654328	1:94653984-94654328	ENSG00000224081,ENSG00000232857
chr1	94657845	94658657	1:94657845-94658657	ENSG00000224081,ENSG00000232857
chr1	94713779	94714015	1:94713779-94714015	-
chr1	94735020	94735372	1:94735020-94735372	ENSG00000224081,ENSG00000263526
chr1	94753274	94754050	1:94753274-94754050	ENSG00000263526
chr1	94754751	94754862	1:94754751-94754862	ENSG00000263526
chr1	94792545	94792704	1:94792545-94792704	-
chr1	94793341	94793646	1:94793341-94793646	-
chr1	94802032	94802529	1:94802032-94802529	-
chr1	94805944	94806091	1:94805944-94806091	-
chr1	94820059	94820714	1:94820059-94820714	ENSG00000224081,ENSG00000143036
chr1	94843416	94843708	1:94843416-94843708	ENSG00000224081,ENSG00000143036
chr1	94847760	94847991	1:94847760-94847991	ENSG00000143036
chr1	94851688	94851798	1:94851688-94851798	ENSG00000224081
chr1	94854483	94855327	1:94854483-94855327	ENSG00000224081
chr1	94864081	94864240	1:94864081-94864240	ENSG00000224081,ENSG00000143036
chr1	94873877	94874138	1:94873877-94874138	ENSG00000143036
chr1	94925574	94926009	1:94925574-94926009	ENSG00000117519,ENSG00000235501
chr1	94926204	94927725	1:94926204-94927725	ENSG00000117519,ENSG00000235501
chr1	94947578	94947733	1:94947578-94947733	-
chr1	94954404	94954530	1:94954404-94954530	-
chr1	94955588	94956195	1:94955588-94956195	ENSG00000117519,ENSG00000235501
chr1	94993002	94993116	1:94993002-94993116	-
chr1	95041626	95041849	1:95041626-95041849	ENSG00000224081,ENSG00000117519,ENSG00000235501,ENSG00000230427
chr1	95043348	95043660	1:95043348-95043660	ENSG00000230427
chr1	95072272	95072377	1:95072272-95072377	ENSG00000172339,ENSG00000230427
chr1	95072501	95073334	1:95072501-95073334	ENSG00000172339,ENSG00000230427,ENSG00000152078,ENSG00000271092,ENSG00000226026,ENSG00000122481,ENSG00000228971
chr1	95084315	95084460	1:95084315-95084460	ENSG00000172339,ENSG00000230427
chr1	95087201	95087478	1:95087201-95087478	ENSG00000230427,ENSG00000152078,ENSG00000271092
chr1	95116756	95118268	1:95116756-95118268	ENSG00000152078,ENSG00000271092,ENSG00000231992,ENSG00000206679
chr1	95132892	95133013	1:95132892-95133013	ENSG00000152078,ENSG00000271092,ENSG00000231992,ENSG00000206679
chr1	95171975	95172125	1:95171975-95172125	ENSG00000271092,ENSG00000287919
chr1	95179295	95179508	1:95179295-95179508	-
chr1	95179674	95179875	1:95179674-95179875	ENSG00000271092,ENSG00000271252
chr1	95186292	95186415	1:95186292-95186415	-
chr1	95196073	95196546	1:95196073-95196546	-
chr1	95198035	95198232	1:95198035-95198232	-
chr1	95207309	95207506	1:95207309-95207506	-
chr1	95229169	95229274	1:95229169-95229274	ENSG00000226026,ENSG00000122481
chr1	95230794	95231086	1:95230794-95231086	ENSG00000226026,ENSG00000122481
chr1	95233278	95234795	1:95233278-95234795	ENSG00000226026,ENSG00000122481,ENSG00000228852,ENSG00000287919
chr1	95246065	95246219	1:95246065-95246219	ENSG00000122481,ENSG00000228852,ENSG00000287919
chr1	95247611	95247998	1:95247611-95247998	ENSG00000122481,ENSG00000228852,ENSG00000287919,ENSG00000237954,ENSG00000233907,ENSG00000228971,ENSG00000271252
chr1	95249389	95249612	1:95249389-95249612	ENSG00000122481,ENSG00000228852,ENSG00000287919
chr1	95249981	95250263	1:95249981-95250263	ENSG00000122481,ENSG00000228852,ENSG00000287919
chr1	95309129	95309240	1:95309129-95309240	ENSG00000228852,ENSG00000287919,ENSG00000228504,ENSG00000237954,ENSG00000233907,ENSG00000228971,ENSG00000271252,ENSG00000237435
chr1	95339495	95339595	1:95339495-95339595	ENSG00000287919,ENSG00000228504,ENSG00000230434,ENSG00000237954,ENSG00000233907,ENSG00000228971,ENSG00000271252,ENSG00000237435
chr1	95340117	95340401	1:95340117-95340401	ENSG00000228852,ENSG00000287919,ENSG00000228504,ENSG00000230434,ENSG00000237954,ENSG00000233907,ENSG00000228971,ENSG00000271252,ENSG00000237435,ENSG00000200800
chr1	96409142	96409397	1:96409142-96409397	ENSG00000233907,ENSG00000228971,ENSG00000271252,ENSG00000237435,ENSG00000200800,ENSG00000231987,ENSG00000225923,ENSG00000234422,ENSG00000228502,ENSG00000241992,ENSG00000234226,ENSG00000137970,ENSG00000223229
chr1	96416073	96416581	1:96416073-96416581	ENSG00000233907,ENSG00000228971,ENSG00000271252,ENSG00000237435,ENSG00000200800,ENSG00000231987,ENSG00000225923,ENSG00000234422,ENSG00000228502,ENSG00000241992,ENSG00000234226,ENSG00000137970,ENSG00000223229
chr1	96538363	96538612	1:96538363-96538612	ENSG00000271252,ENSG00000237435,ENSG00000200800,ENSG00000231987,ENSG00000228502,ENSG00000241992,ENSG00000234226,ENSG00000137970,ENSG00000223229
chr1	96721408	96722485	1:96721408-96722485	ENSG00000200800,ENSG00000241992,ENSG00000234226,ENSG00000137970,ENSG00000223229,ENSG00000117569
chr1	96741456	96741596	1:96741456-96741596	ENSG00000200800,ENSG00000241992,ENSG00000234226,ENSG00000137970,ENSG00000223229,ENSG00000117569
chr1	96966672	96966802	1:96966672-96966802	ENSG00000271252,ENSG00000237435,ENSG00000200800,ENSG00000241992,ENSG00000234226,ENSG00000137970,ENSG00000223229,ENSG00000285922,ENSG00000233557
chr1	97138364	97138620	1:97138364-97138620	ENSG00000271252,ENSG00000237435,ENSG00000200800,ENSG00000241992,ENSG00000234226,ENSG00000137970,ENSG00000232878,ENSG00000232542,ENSG00000226128,ENSG00000230718,ENSG00000270911,ENSG00000259946,ENSG00000233557,ENSG00000226053
chr1	97138772	97138953	1:97138772-97138953	ENSG00000237435,ENSG00000200800,ENSG00000137970,ENSG00000232878,ENSG00000232542
chr1	97245850	97245958	1:97245850-97245958	ENSG00000232878,ENSG00000232542
chr1	97334504	97334709	1:97334504-97334709	ENSG00000241992,ENSG00000234226,ENSG00000232878,ENSG00000232542,ENSG00000228057,ENSG00000226128,ENSG00000230718,ENSG00000270911,ENSG00000259946,ENSG00000233557
chr1	97461804	97461976	1:97461804-97461976	ENSG00000237435,ENSG00000137970,ENSG00000232878,ENSG00000232542,ENSG00000228057,ENSG00000226128,ENSG00000230718,ENSG00000270911,ENSG00000259946,ENSG00000233557,ENSG00000226053
chr1	97500827	97501097	1:97500827-97501097	ENSG00000232878,ENSG00000232542,ENSG00000228057,ENSG00000226128,ENSG00000270911,ENSG00000259946,ENSG00000233557
chr1	97507764	97509536	1:97507764-97509536	ENSG00000237435,ENSG00000200800,ENSG00000137970,ENSG00000232878,ENSG00000232542,ENSG00000228057,ENSG00000226128,ENSG00000230718,ENSG00000270911,ENSG00000259946,ENSG00000233557,ENSG00000226053
chr1	97525622	97525854	1:97525622-97525854	ENSG00000237435,ENSG00000232878,ENSG00000232542,ENSG00000228057,ENSG00000226128,ENSG00000230718,ENSG00000270911,ENSG00000259946
chr1	97631089	97631270	1:97631089-97631270	ENSG00000232542,ENSG00000228057,ENSG00000226128,ENSG00000230718,ENSG00000270911,ENSG00000259946,ENSG00000233557
chr1	97796856	97796973	1:97796856-97796973	ENSG00000230718,ENSG00000235777,ENSG00000270911
chr1	97797440	97797707	1:97797440-97797707	ENSG00000226128,ENSG00000230718,ENSG00000235777,ENSG00000270911,ENSG00000259946
chr1	97820572	97820704	1:97820572-97820704	ENSG00000226128,ENSG00000230718,ENSG00000270911,ENSG00000259946
chr1	97920450	97921574	1:97920450-97921574	ENSG00000200800,ENSG00000137970,ENSG00000188641,ENSG00000232878,ENSG00000230718,ENSG00000270911,ENSG00000259946,ENSG00000233557,ENSG00000226053
chr1	98048313	98048533	1:98048313-98048533	ENSG00000270911,ENSG00000225206,ENSG00000259946,ENSG00000284247,ENSG00000284202,ENSG00000285922,ENSG00000233557,ENSG00000226053
chr1	98051196	98051320	1:98051196-98051320	ENSG00000225206,ENSG00000259946,ENSG00000284247,ENSG00000284202,ENSG00000285922,ENSG00000233557
chr1	98053913	98054454	1:98053913-98054454	ENSG00000225206,ENSG00000259946,ENSG00000284247,ENSG00000284202,ENSG00000285922,ENSG00000233557
chr1	98133190	98133487	1:98133190-98133487	ENSG00000271252,ENSG00000237435,ENSG00000200800,ENSG00000270911,ENSG00000259946,ENSG00000233557,ENSG00000226053,ENSG00000117598,ENSG00000232825
chr1	98661280	98662496	1:98661280-98662496	ENSG00000280040,ENSG00000162627,ENSG00000117598,ENSG00000232825
chr1	98692564	98692775	1:98692564-98692775	ENSG00000226053,ENSG00000280040,ENSG00000162627,ENSG00000117598,ENSG00000232825,ENSG00000227034
chr1	98693479	98693654	1:98693479-98693654	ENSG00000117598,ENSG00000232825,ENSG00000227034
chr1	98763571	98763931	1:98763571-98763931	ENSG00000117598,ENSG00000232825,ENSG00000227034
chr1	98794396	98794547	1:98794396-98794547	ENSG00000117598,ENSG00000232825,ENSG00000227034
chr1	99180389	99180706	1:99180389-99180706	ENSG00000117598,ENSG00000232825,ENSG00000227034,ENSG00000233983
chr1	99264432	99264565	1:99264432-99264565	ENSG00000232825,ENSG00000117600
chr1	99481507	99481640	1:99481507-99481640	ENSG00000117598,ENSG00000232825,ENSG00000227034,ENSG00000233983,ENSG00000224445
chr1	99529141	99529252	1:99529141-99529252	ENSG00000233983,ENSG00000224445
chr1	99534032	99534190	1:99534032-99534190	ENSG00000227034,ENSG00000233983,ENSG00000224445
chr1	99548979	99549439	1:99548979-99549439	ENSG00000117598,ENSG00000232825,ENSG00000227034,ENSG00000233983,ENSG00000224445
chr1	99580540	99580814	1:99580540-99580814	ENSG00000227034,ENSG00000233983,ENSG00000224445
chr1	99590931	99591155	1:99590931-99591155	ENSG00000117598,ENSG00000232825,ENSG00000227034,ENSG00000233983,ENSG00000224445
chr1	99644670	99644905	1:99644670-99644905	ENSG00000099260
chr1	99645236	99646607	1:99645236-99646607	ENSG00000099260
chr1	99647609	99648023	1:99647609-99648023	ENSG00000099260
chr1	99648103	99648622	1:99648103-99648622	ENSG00000233983,ENSG00000099260,ENSG00000223656
chr1	99649410	99649640	1:99649410-99649640	ENSG00000099260
chr1	99650078	99650335	1:99650078-99650335	ENSG00000099260
chr1	99650427	99650587	1:99650427-99650587	ENSG00000099260
chr1	99650676	99650827	1:99650676-99650827	ENSG00000099260
chr1	99657329	99657502	1:99657329-99657502	-
chr1	99659828	99660304	1:99659828-99660304	ENSG00000099260,ENSG00000223656
chr1	99669672	99670091	1:99669672-99670091	ENSG00000099260
chr1	99670432	99671377	1:99670432-99671377	ENSG00000099260
chr1	99672400	99673088	1:99672400-99673088	ENSG00000117598,ENSG00000232825,ENSG00000227034,ENSG00000233983,ENSG00000099260,ENSG00000223656
chr1	99675261	99675656	1:99675261-99675656	ENSG00000099260,ENSG00000223656
chr1	99675988	99676278	1:99675988-99676278	ENSG00000099260,ENSG00000223656
chr1	99677343	99677816	1:99677343-99677816	ENSG00000117598,ENSG00000232825,ENSG00000227034,ENSG00000233983,ENSG00000099260,ENSG00000223656
chr1	99681653	99681965	1:99681653-99681965	ENSG00000099260,ENSG00000223656
chr1	99685499	99686069	1:99685499-99686069	ENSG00000117598,ENSG00000232825,ENSG00000227034,ENSG00000233983,ENSG00000099260,ENSG00000223656
chr1	99707663	99707807	1:99707663-99707807	ENSG00000233983,ENSG00000223656,ENSG00000156869
chr1	99737107	99737291	1:99737107-99737291	-
chr1	99748539	99748732	1:99748539-99748732	-
chr1	99766035	99766173	1:99766035-99766173	ENSG00000156869,ENSG00000202254
chr1	99766351	99766764	1:99766351-99766764	ENSG00000156869,ENSG00000202254
chr1	99781829	99782144	1:99781829-99782144	ENSG00000156869,ENSG00000201491,ENSG00000202254,ENSG00000226952
chr1	99784097	99784431	1:99784097-99784431	ENSG00000201491,ENSG00000202254
chr1	99808770	99809006	1:99808770-99809006	ENSG00000202254,ENSG00000202259,ENSG00000241073,ENSG00000226952,ENSG00000234332
chr1	99818368	99818577	1:99818368-99818577	ENSG00000202254,ENSG00000231996,ENSG00000202259,ENSG00000241073,ENSG00000226952
chr1	99843844	99843946	1:99843844-99843946	ENSG00000231996,ENSG00000162688
chr1	99849581	99850662	1:99849581-99850662	ENSG00000231996,ENSG00000162688,ENSG00000228084,ENSG00000202259,ENSG00000241073,ENSG00000226952
chr1	99856007	99856200	1:99856007-99856200	ENSG00000231996,ENSG00000162688,ENSG00000226952
chr1	99969641	99970494	1:99969641-99970494	ENSG00000228084,ENSG00000117620,ENSG00000283761,ENSG00000212248,ENSG00000202259
chr1	100023581	100023830	1:100023581-100023830	ENSG00000228084,ENSG00000117620,ENSG00000283761,ENSG00000212248,ENSG00000202259,ENSG00000156875,ENSG00000241073,ENSG00000226952
chr1	100037794	100039074	1:100037794-100039074	ENSG00000228084,ENSG00000117620,ENSG00000283761,ENSG00000212248,ENSG00000202259,ENSG00000156875,ENSG00000241073,ENSG00000226952
chr1	100132578	100133419	1:100132578-100133419	ENSG00000228084,ENSG00000117620,ENSG00000202259,ENSG00000241073,ENSG00000156876,ENSG00000226952,ENSG00000122435,ENSG00000215871,ENSG00000234332
chr1	100177833	100178396	1:100177833-100178396	ENSG00000122477,ENSG00000271415
chr1	100187999	100188326	1:100187999-100188326	ENSG00000241073,ENSG00000226952,ENSG00000122477,ENSG00000271415,ENSG00000215871
chr1	100188524	100189257	1:100188524-100189257	ENSG00000241073,ENSG00000226952,ENSG00000122477,ENSG00000271415,ENSG00000215871
chr1	100217802	100218146	1:100217802-100218146	ENSG00000241073,ENSG00000226952,ENSG00000271415,ENSG00000225169,ENSG00000285530,ENSG00000215871,ENSG00000223906,ENSG00000234332
chr1	100249546	100250220	1:100249546-100250220	ENSG00000241073,ENSG00000226952,ENSG00000137992,ENSG00000271415,ENSG00000230287,ENSG00000224616,ENSG00000137996,ENSG00000215871,ENSG00000223906,ENSG00000079335,ENSG00000234332
chr1	100266022	100266605	1:100266022-100266605	ENSG00000137992,ENSG00000230287,ENSG00000224616,ENSG00000137996,ENSG00000215871,ENSG00000223906,ENSG00000079335,ENSG00000234332
chr1	100280117	100280315	1:100280117-100280315	ENSG00000224616,ENSG00000137996,ENSG00000207750,ENSG00000215871,ENSG00000223906,ENSG00000234332
chr1	100280347	100280547	1:100280347-100280547	ENSG00000224616,ENSG00000137996,ENSG00000207750,ENSG00000215871,ENSG00000223906,ENSG00000234332
chr1	100351141	100353310	1:100351141-100353310	ENSG00000215871,ENSG00000223906,ENSG00000079335,ENSG00000234332
chr1	100459619	100459789	1:100459619-100459789	ENSG00000241073,ENSG00000226952,ENSG00000215871,ENSG00000223906,ENSG00000079335,ENSG00000234332,ENSG00000228086,ENSG00000230402,ENSG00000285525,ENSG00000224685,ENSG00000162692
chr1	100463808	100463964	1:100463808-100463964	ENSG00000215871,ENSG00000223906,ENSG00000234332,ENSG00000228086,ENSG00000230402,ENSG00000285525
chr1	100469724	100469826	1:100469724-100469826	ENSG00000215871,ENSG00000234332,ENSG00000228086,ENSG00000230402
chr1	100539363	100540098	1:100539363-100540098	ENSG00000228086,ENSG00000181656,ENSG00000230402,ENSG00000285525,ENSG00000224685,ENSG00000162692
chr1	100583082	100583237	1:100583082-100583237	ENSG00000228086,ENSG00000213421,ENSG00000230402,ENSG00000285525,ENSG00000224685,ENSG00000162692
chr1	100606574	100606704	1:100606574-100606704	ENSG00000228086,ENSG00000230402,ENSG00000285525,ENSG00000224685,ENSG00000162692
chr1	100758032	100758275	1:100758032-100758275	ENSG00000228086,ENSG00000230402,ENSG00000285525,ENSG00000224685,ENSG00000162692
chr1	100894629	100896572	1:100894629-100896572	ENSG00000162694,ENSG00000273204,ENSG00000162695,ENSG00000230946
chr1	100982858	100983118	1:100982858-100983118	ENSG00000162695,ENSG00000230946,ENSG00000117543,ENSG00000235795
chr1	101025330	101026383	1:101025330-101026383	ENSG00000230946,ENSG00000117543,ENSG00000235795,ENSG00000233184
chr1	101043845	101043991	1:101043845-101043991	ENSG00000230946,ENSG00000117543,ENSG00000235795,ENSG00000233184,ENSG00000252765
chr1	101086927	101087027	1:101086927-101087027	ENSG00000230946,ENSG00000252765
chr1	101106041	101106220	1:101106041-101106220	ENSG00000230946,ENSG00000235795,ENSG00000252765,ENSG00000228399,ENSG00000173810
chr1	101166000	101166132	1:101166000-101166132	ENSG00000230946,ENSG00000252765,ENSG00000237763
chr1	101190571	101190747	1:101190571-101190747	ENSG00000252765,ENSG00000271578,ENSG00000228399,ENSG00000173810
chr1	101203960	101204562	1:101203960-101204562	ENSG00000230946,ENSG00000235795,ENSG00000252765,ENSG00000271578,ENSG00000225938,ENSG00000170989,ENSG00000228399,ENSG00000173810,ENSG00000234441
chr1	101217303	101217448	1:101217303-101217448	ENSG00000230946,ENSG00000252765,ENSG00000228399,ENSG00000173810
chr1	101220003	101220279	1:101220003-101220279	ENSG00000230946,ENSG00000235795,ENSG00000252765,ENSG00000271578,ENSG00000225938,ENSG00000170989,ENSG00000228399,ENSG00000173810
chr1	101235686	101237112	1:101235686-101237112	ENSG00000230946,ENSG00000117543,ENSG00000235795,ENSG00000233184,ENSG00000252765,ENSG00000225938,ENSG00000170989,ENSG00000228399,ENSG00000173810
chr1	101237335	101237616	1:101237335-101237616	ENSG00000230946,ENSG00000252765,ENSG00000225938,ENSG00000170989,ENSG00000228399,ENSG00000173810
chr1	101238740	101239096	1:101238740-101239096	ENSG00000230946,ENSG00000117543,ENSG00000235795,ENSG00000233184,ENSG00000252765,ENSG00000225938,ENSG00000170989,ENSG00000228399,ENSG00000173810
chr1	101239269	101239370	1:101239269-101239370	ENSG00000252765,ENSG00000225938,ENSG00000170989,ENSG00000228399,ENSG00000173810
chr1	101239404	101239646	1:101239404-101239646	ENSG00000230946,ENSG00000235795,ENSG00000252765,ENSG00000225938,ENSG00000170989,ENSG00000228399,ENSG00000173810
chr1	101288536	101288739	1:101288536-101288739	ENSG00000230946,ENSG00000235795,ENSG00000252765,ENSG00000228399,ENSG00000173810
chr1	101309369	101309512	1:101309369-101309512	ENSG00000230946,ENSG00000228399,ENSG00000173810,ENSG00000231671
chr1	101357524	101357636	1:101357524-101357636	ENSG00000230946,ENSG00000173810,ENSG00000231671
chr1	101438526	101438652	1:101438526-101438652	ENSG00000226715,ENSG00000230864
chr1	101444922	101445544	1:101444922-101445544	ENSG00000226715,ENSG00000252530,ENSG00000233359,ENSG00000230864,ENSG00000230759,ENSG00000174876,ENSG00000187733
chr1	101507768	101507913	1:101507768-101507913	ENSG00000226715,ENSG00000252530,ENSG00000233359,ENSG00000230864,ENSG00000230759,ENSG00000234441
chr1	101520405	101520512	1:101520405-101520512	ENSG00000226715,ENSG00000252530,ENSG00000233359,ENSG00000230864,ENSG00000243480,ENSG00000227408
chr1	101683724	101683851	1:101683724-101683851	ENSG00000226715,ENSG00000252530,ENSG00000183298,ENSG00000252717,ENSG00000271277,ENSG00000233359,ENSG00000230864,ENSG00000230759
chr1	101820194	101820353	1:101820194-101820353	ENSG00000226715,ENSG00000252530,ENSG00000183298,ENSG00000118733,ENSG00000252717,ENSG00000271277,ENSG00000162699,ENSG00000233359,ENSG00000230864,ENSG00000230759,ENSG00000174876,ENSG00000187733
chr1	101912045	101912160	1:101912045-101912160	ENSG00000183298,ENSG00000118733,ENSG00000252717,ENSG00000271277,ENSG00000162699,ENSG00000233359,ENSG00000230864
chr1	101915716	101915892	1:101915716-101915892	ENSG00000226715,ENSG00000252530,ENSG00000183298,ENSG00000118733,ENSG00000252717,ENSG00000271277,ENSG00000162699,ENSG00000233359,ENSG00000230864
chr1	101953757	101953895	1:101953757-101953895	ENSG00000226715,ENSG00000252530,ENSG00000183298,ENSG00000252717,ENSG00000271277,ENSG00000162699,ENSG00000233359,ENSG00000230864,ENSG00000230759,ENSG00000174876,ENSG00000187733
chr1	101960320	101960443	1:101960320-101960443	ENSG00000226715,ENSG00000252530,ENSG00000183298,ENSG00000252717,ENSG00000271277,ENSG00000162699,ENSG00000233359,ENSG00000230864,ENSG00000230759,ENSG00000174876,ENSG00000187733
chr1	101996945	101997132	1:101996945-101997132	ENSG00000226715,ENSG00000252530,ENSG00000118733,ENSG00000252717,ENSG00000271277,ENSG00000162699,ENSG00000233359,ENSG00000230864,ENSG00000230759,ENSG00000187733
chr1	102191834	102192019	1:102191834-102192019	ENSG00000226715,ENSG00000252530,ENSG00000183298,ENSG00000252717,ENSG00000271277,ENSG00000162699,ENSG00000233359,ENSG00000230864,ENSG00000230759,ENSG00000243480,ENSG00000234441,ENSG00000174876,ENSG00000227408,ENSG00000187733
chr1	103106460	103106580	1:103106460-103106580	ENSG00000060718,ENSG00000234257,ENSG00000230759,ENSG00000227408
chr1	103525321	103525584	1:103525321-103525584	ENSG00000230759,ENSG00000224613,ENSG00000222069,ENSG00000185946,ENSG00000243480,ENSG00000174876,ENSG00000227408,ENSG00000187733
chr1	103525621	103526367	1:103525621-103526367	ENSG00000230864,ENSG00000230759,ENSG00000224613,ENSG00000222069,ENSG00000185946,ENSG00000243480,ENSG00000174876,ENSG00000227408,ENSG00000187733
chr1	103561771	103561873	1:103561771-103561873	ENSG00000230759,ENSG00000240038,ENSG00000236085,ENSG00000243480,ENSG00000227408
chr1	103562129	103562274	1:103562129-103562274	ENSG00000230759,ENSG00000240038,ENSG00000236085,ENSG00000243480,ENSG00000227408,ENSG00000187733
chr1	103901209	103901358	1:103901209-103901358	ENSG00000230864,ENSG00000230759,ENSG00000243480,ENSG00000234441,ENSG00000174876,ENSG00000227408,ENSG00000187733,ENSG00000225191,ENSG00000215869,ENSG00000285981,ENSG00000237897,ENSG00000232952,ENSG00000233047,ENSG00000237480,ENSG00000230932
chr1	104132501	104132634	1:104132501-104132634	ENSG00000233359,ENSG00000230864,ENSG00000230759,ENSG00000243480,ENSG00000234441,ENSG00000174876,ENSG00000227408,ENSG00000187733,ENSG00000225191,ENSG00000215869,ENSG00000228347,ENSG00000285981,ENSG00000230768,ENSG00000227850,ENSG00000237897,ENSG00000232952,ENSG00000233047,ENSG00000237480,ENSG00000230932
chr1	105386575	105386830	1:105386575-105386830	ENSG00000230759,ENSG00000243480,ENSG00000234441,ENSG00000174876,ENSG00000187733,ENSG00000215869,ENSG00000228347,ENSG00000285981,ENSG00000225036,ENSG00000230768,ENSG00000227850,ENSG00000237897,ENSG00000232952,ENSG00000233047,ENSG00000237480,ENSG00000230932,ENSG00000270342,ENSG00000270976,ENSG00000224550
chr1	106879476	106879907	1:106879476-106879907	ENSG00000285981,ENSG00000230768,ENSG00000227850,ENSG00000237897,ENSG00000232952,ENSG00000233047,ENSG00000237480,ENSG00000230932,ENSG00000270342,ENSG00000270976,ENSG00000233449,ENSG00000232551,ENSG00000237460,ENSG00000162631,ENSG00000224550,ENSG00000238122,ENSG00000241361,ENSG00000238118,ENSG00000224698
chr1	106880335	106880528	1:106880335-106880528	ENSG00000227850,ENSG00000237897,ENSG00000232952,ENSG00000233047,ENSG00000237480,ENSG00000230932,ENSG00000270342,ENSG00000270976,ENSG00000233449,ENSG00000232551,ENSG00000237460,ENSG00000162631,ENSG00000224550,ENSG00000238122,ENSG00000241361
chr1	107056448	107057880	1:107056448-107057880	ENSG00000237897,ENSG00000232952,ENSG00000233047,ENSG00000237480,ENSG00000230932,ENSG00000270342,ENSG00000270976,ENSG00000233449,ENSG00000237460,ENSG00000198890,ENSG00000162631,ENSG00000224550,ENSG00000238122,ENSG00000241361
chr1	107796106	107796345	1:107796106-107796345	ENSG00000224550,ENSG00000134215,ENSG00000275455,ENSG00000230489,ENSG00000226822,ENSG00000238122,ENSG00000241361,ENSG00000238118,ENSG00000224698
chr1	107965087	107965220	1:107965087-107965220	ENSG00000134215,ENSG00000275455,ENSG00000230489,ENSG00000226822
chr1	108016569	108016712	1:108016569-108016712	ENSG00000224550,ENSG00000275455,ENSG00000226822,ENSG00000186086
chr1	108118014	108118201	1:108118014-108118201	ENSG00000224550,ENSG00000275455,ENSG00000226822
chr1	108118577	108118692	1:108118577-108118692	ENSG00000224550,ENSG00000275455,ENSG00000226822
chr1	108125578	108125807	1:108125578-108125807	ENSG00000224550,ENSG00000134215,ENSG00000275455,ENSG00000230489,ENSG00000226822,ENSG00000238122,ENSG00000241361,ENSG00000238118,ENSG00000224698
chr1	108182517	108182807	1:108182517-108182807	ENSG00000224550,ENSG00000275455,ENSG00000226822,ENSG00000085491,ENSG00000260879,ENSG00000280186,ENSG00000196427,ENSG00000238122,ENSG00000241361,ENSG00000238118,ENSG00000224698,ENSG00000283354,ENSG00000227832
chr1	108199194	108199392	1:108199194-108199392	ENSG00000224550,ENSG00000085491,ENSG00000260879,ENSG00000280186
chr1	108199742	108200682	1:108199742-108200682	ENSG00000224550,ENSG00000226822,ENSG00000085491,ENSG00000260879,ENSG00000280186,ENSG00000196427,ENSG00000238122,ENSG00000241361,ENSG00000238118,ENSG00000224698,ENSG00000283354,ENSG00000227832,ENSG00000226483
chr1	108200862	108201020	1:108200862-108201020	ENSG00000224550,ENSG00000085491,ENSG00000260879,ENSG00000280186,ENSG00000196427
chr1	108559874	108560415	1:108559874-108560415	ENSG00000238122,ENSG00000241361,ENSG00000238118,ENSG00000224698,ENSG00000186086,ENSG00000283354,ENSG00000227832,ENSG00000226483,ENSG00000162636,ENSG00000162639,ENSG00000143107
chr1	108600640	108600770	1:108600640-108600770	ENSG00000186086,ENSG00000283354,ENSG00000227832,ENSG00000226483
chr1	108601833	108601961	1:108601833-108601961	ENSG00000186086,ENSG00000283354,ENSG00000227832,ENSG00000226483
chr1	108609818	108609936	1:108609818-108609936	ENSG00000283354,ENSG00000227832,ENSG00000226483
chr1	108610221	108610411	1:108610221-108610411	ENSG00000283354,ENSG00000227832,ENSG00000226483,ENSG00000162636
chr1	108624190	108624375	1:108624190-108624375	ENSG00000283354,ENSG00000227832,ENSG00000226483,ENSG00000162636
chr1	108625669	108625785	1:108625669-108625785	ENSG00000243967,ENSG00000283354,ENSG00000227832,ENSG00000226483,ENSG00000162636
chr1	108661021	108661520	1:108661021-108661520	ENSG00000283354,ENSG00000227832,ENSG00000226483,ENSG00000162639,ENSG00000285923,ENSG00000143107
chr1	108691809	108692961	1:108691809-108692961	ENSG00000283354,ENSG00000227832,ENSG00000226483,ENSG00000162639,ENSG00000285923,ENSG00000134186,ENSG00000143107,ENSG00000232971,ENSG00000228076
chr1	108693192	108693441	1:108693192-108693441	ENSG00000162639,ENSG00000285923,ENSG00000134186,ENSG00000143107,ENSG00000232971
chr1	108746338	108747215	1:108746338-108747215	ENSG00000238122,ENSG00000241361,ENSG00000238118,ENSG00000224698,ENSG00000283354,ENSG00000227832,ENSG00000226483,ENSG00000162639,ENSG00000285923,ENSG00000134186,ENSG00000143107,ENSG00000232971,ENSG00000116266,ENSG00000228076,ENSG00000203897,ENSG00000237349,ENSG00000244716
chr1	108747277	108747541	1:108747277-108747541	ENSG00000134186,ENSG00000143107,ENSG00000232971,ENSG00000116266,ENSG00000228076,ENSG00000203897
chr1	108828254	108828362	1:108828254-108828362	ENSG00000162641,ENSG00000203897,ENSG00000121957
chr1	108876667	108877215	1:108876667-108877215	ENSG00000228076,ENSG00000162641,ENSG00000203897,ENSG00000121957,ENSG00000244716
chr1	108963032	108963650	1:108963032-108963650	ENSG00000162641,ENSG00000121940,ENSG00000237349,ENSG00000244716,ENSG00000228665
chr1	109041454	109042488	1:109041454-109042488	ENSG00000085433,ENSG00000237349,ENSG00000244716,ENSG00000228665,ENSG00000228054,ENSG00000197780
chr1	109075869	109076280	1:109075869-109076280	ENSG00000085433,ENSG00000237349,ENSG00000244716,ENSG00000228665,ENSG00000228054,ENSG00000197780,ENSG00000273382,ENSG00000215717,ENSG00000278249,ENSG00000270066,ENSG00000251484,ENSG00000179902,ENSG00000116299
chr1	109089286	109089516	1:109089286-109089516	ENSG00000237349,ENSG00000244716,ENSG00000197780,ENSG00000273382,ENSG00000215717,ENSG00000278249,ENSG00000270066,ENSG00000251484,ENSG00000179902
chr1	109090284	109091235	1:109090284-109091235	ENSG00000237349,ENSG00000244716,ENSG00000228665,ENSG00000197780,ENSG00000273382,ENSG00000215717,ENSG00000278249,ENSG00000270066,ENSG00000251484,ENSG00000179902,ENSG00000116299
chr1	109094220	109094577	1:109094220-109094577	ENSG00000197780,ENSG00000273382,ENSG00000215717,ENSG00000278249,ENSG00000270066,ENSG00000251484
chr1	109099852	109100926	1:109099852-109100926	ENSG00000237349,ENSG00000244716,ENSG00000228665,ENSG00000197780,ENSG00000273382,ENSG00000215717,ENSG00000278249,ENSG00000270066,ENSG00000251484,ENSG00000179902,ENSG00000116299
chr1	109112752	109112970	1:109112752-109112970	ENSG00000237349,ENSG00000244716,ENSG00000228665,ENSG00000278249,ENSG00000270066,ENSG00000251484,ENSG00000179902,ENSG00000116299
chr1	109133922	109134108	1:109133922-109134108	ENSG00000237349,ENSG00000244716,ENSG00000179902,ENSG00000116299
chr1	109149947	109150172	1:109149947-109150172	ENSG00000237349,ENSG00000116299
chr1	109197465	109197684	1:109197465-109197684	ENSG00000116299
chr1	109198432	109198610	1:109198432-109198610	ENSG00000116299
chr1	109213615	109214563	1:109213615-109214563	ENSG00000031698
chr1	109214928	109215056	1:109214928-109215056	ENSG00000031698
chr1	109241460	109241572	1:109241460-109241572	ENSG00000031698,ENSG00000143126
chr1	109249410	109249637	1:109249410-109249637	ENSG00000031698,ENSG00000143126
chr1	109249789	109250025	1:109249789-109250025	ENSG00000143126
chr1	109263673	109263954	1:109263673-109263954	ENSG00000143126
chr1	109277542	109277702	1:109277542-109277702	ENSG00000143126,ENSG00000134222
chr1	109283080	109283605	1:109283080-109283605	ENSG00000143126,ENSG00000134222
chr1	109304583	109304856	1:109304583-109304856	ENSG00000221986
chr1	109306956	109308073	1:109306956-109308073	ENSG00000221986
chr1	109313520	109313691	1:109313520-109313691	ENSG00000221986,ENSG00000134243
chr1	109370774	109370890	1:109370774-109370890	ENSG00000134243
chr1	109371060	109371749	1:109371060-109371749	ENSG00000134243
chr1	109385549	109385798	1:109385549-109385798	ENSG00000134243
chr1	109390263	109390364	1:109390263-109390364	ENSG00000134243
chr1	109390646	109390746	1:109390646-109390746	ENSG00000134243
chr1	109392123	109392422	1:109392123-109392422	ENSG00000134243
chr1	109392813	109393533	1:109392813-109393533	ENSG00000134243
chr1	109395242	109395534	1:109395242-109395534	ENSG00000134222,ENSG00000134243
chr1	109395780	109395954	1:109395780-109395954	ENSG00000134243
chr1	109397056	109398367	1:109397056-109398367	ENSG00000134222,ENSG00000134243
chr1	109402131	109402313	1:109402131-109402313	-
chr1	109426073	109426909	1:109426073-109426909	ENSG00000143106,ENSG00000162650
chr1	109466314	109467649	1:109466314-109467649	ENSG00000143028,ENSG00000162650
chr1	109474818	109474975	1:109474818-109474975	ENSG00000143028,ENSG00000162650,ENSG00000134184
chr1	109483324	109484380	1:109483324-109484380	ENSG00000143028,ENSG00000162650,ENSG00000174151
chr1	109490743	109490860	1:109490743-109490860	ENSG00000162650,ENSG00000174151
chr1	109491122	109491222	1:109491122-109491222	ENSG00000162650,ENSG00000174151
chr1	109493907	109494342	1:109493907-109494342	ENSG00000162650,ENSG00000174151,ENSG00000181754
chr1	109509243	109509861	1:109509243-109509861	ENSG00000174151,ENSG00000181754
chr1	109532330	109532537	1:109532330-109532537	ENSG00000174151,ENSG00000156097
chr1	109532868	109533147	1:109532868-109533147	ENSG00000174151,ENSG00000181754,ENSG00000156097
chr1	109535611	109535811	1:109535611-109535811	ENSG00000156097,ENSG00000254942
chr1	109535854	109536545	1:109535854-109536545	ENSG00000174151,ENSG00000156097,ENSG00000254942,ENSG00000065135,ENSG00000206832,ENSG00000225113,ENSG00000284443,ENSG00000228703
chr1	109546387	109546578	1:109546387-109546578	ENSG00000156097,ENSG00000254942,ENSG00000065135,ENSG00000206832,ENSG00000225113,ENSG00000284443,ENSG00000134183,ENSG00000116337,ENSG00000228703
chr1	109548113	109548213	1:109548113-109548213	ENSG00000254942,ENSG00000065135,ENSG00000206832,ENSG00000225113,ENSG00000284443,ENSG00000134183,ENSG00000116337,ENSG00000228703
chr1	109548380	109548829	1:109548380-109548829	ENSG00000156097,ENSG00000254942,ENSG00000065135,ENSG00000206832,ENSG00000225113,ENSG00000284443,ENSG00000134183,ENSG00000116337,ENSG00000228703,ENSG00000235045
chr1	109570646	109570773	1:109570646-109570773	ENSG00000206832,ENSG00000225113,ENSG00000284443,ENSG00000134183,ENSG00000116337
chr1	109619610	109619944	1:109619610-109619944	ENSG00000206832,ENSG00000225113,ENSG00000284443,ENSG00000134183,ENSG00000116337,ENSG00000228703
chr1	109620935	109621134	1:109620935-109621134	ENSG00000206832,ENSG00000225113,ENSG00000284443,ENSG00000134183,ENSG00000116337,ENSG00000228703
chr1	109643418	109643600	1:109643418-109643600	ENSG00000065135,ENSG00000206832,ENSG00000225113,ENSG00000284443,ENSG00000116337,ENSG00000228703,ENSG00000235045,ENSG00000168765,ENSG00000134184,ENSG00000260246
chr1	109655670	109656516	1:109655670-109656516	ENSG00000228703,ENSG00000235045,ENSG00000168765,ENSG00000213366,ENSG00000134184,ENSG00000241720
chr1	109667821	109668287	1:109667821-109668287	ENSG00000235045,ENSG00000168765,ENSG00000213366,ENSG00000134184,ENSG00000241720
chr1	109687636	109687850	1:109687636-109687850	ENSG00000134184,ENSG00000260246,ENSG00000134201,ENSG00000241720
chr1	109718607	109718736	1:109718607-109718736	ENSG00000134184,ENSG00000134201,ENSG00000241720
chr1	109739843	109740548	1:109739843-109740548	ENSG00000241720,ENSG00000134202
chr1	109754797	109755000	1:109754797-109755000	ENSG00000243967,ENSG00000241720,ENSG00000134202,ENSG00000198758
chr1	109761174	109761497	1:109761174-109761497	ENSG00000241720,ENSG00000134202,ENSG00000198758
chr1	109767063	109767245	1:109767063-109767245	ENSG00000241720,ENSG00000198758
chr1	109773692	109774006	1:109773692-109774006	ENSG00000065135,ENSG00000228703,ENSG00000235045,ENSG00000134184,ENSG00000241720,ENSG00000198758,ENSG00000168710
chr1	109776948	109777195	1:109776948-109777195	ENSG00000168710
chr1	109803033	109803392	1:109803033-109803392	ENSG00000196427,ENSG00000224927,ENSG00000228420
chr1	109818657	109818806	1:109818657-109818806	ENSG00000224927,ENSG00000228420
chr1	109840431	109840531	1:109840431-109840531	ENSG00000228420
chr1	109890753	109890853	1:109890753-109890853	ENSG00000228420,ENSG00000235005,ENSG00000261055,ENSG00000184371
chr1	109901837	109901942	1:109901837-109901942	ENSG00000228420,ENSG00000235005,ENSG00000261055,ENSG00000184371
chr1	109910559	109911255	1:109910559-109911255	ENSG00000184371
chr1	109928038	109928275	1:109928038-109928275	ENSG00000228420,ENSG00000184371
chr1	109931187	109931393	1:109931187-109931393	ENSG00000228420,ENSG00000184371
chr1	109954212	109954550	1:109954212-109954550	ENSG00000134184,ENSG00000228420,ENSG00000184371
chr1	109961482	109961585	1:109961482-109961585	-
chr1	109980768	109980893	1:109980768-109980893	ENSG00000168710
chr1	109984381	109985506	1:109984381-109985506	ENSG00000228703,ENSG00000134184,ENSG00000228420,ENSG00000184371,ENSG00000168710
chr1	109990356	109990524	1:109990356-109990524	ENSG00000168710
chr1	110034395	110035265	1:110034395-110035265	ENSG00000143093,ENSG00000258634,ENSG00000156150,ENSG00000258673
chr1	110053953	110054076	1:110053953-110054076	ENSG00000143093,ENSG00000258634,ENSG00000156150,ENSG00000258673
chr1	110106226	110106368	1:110106226-110106368	ENSG00000258634,ENSG00000156150,ENSG00000258673,ENSG00000186150
chr1	110156032	110156155	1:110156032-110156155	ENSG00000197106,ENSG00000227091
chr1	110176401	110176523	1:110176401-110176523	ENSG00000227091,ENSG00000235526
chr1	110185147	110185460	1:110185147-110185460	ENSG00000156150,ENSG00000258673,ENSG00000197106,ENSG00000227091,ENSG00000235526,ENSG00000282852,ENSG00000200536,ENSG00000168679,ENSG00000273373,ENSG00000143125,ENSG00000270380,ENSG00000143105
chr1	110186671	110186815	1:110186671-110186815	ENSG00000197106,ENSG00000227091,ENSG00000235526,ENSG00000282852,ENSG00000200536
chr1	110187468	110187791	1:110187468-110187791	ENSG00000197106,ENSG00000227091,ENSG00000235526,ENSG00000282852,ENSG00000200536,ENSG00000143125
chr1	110188297	110188597	1:110188297-110188597	ENSG00000258673,ENSG00000197106,ENSG00000227091,ENSG00000235526,ENSG00000282852,ENSG00000200536,ENSG00000273373,ENSG00000143125,ENSG00000143105
chr1	110190345	110190521	1:110190345-110190521	ENSG00000197106,ENSG00000282852,ENSG00000200536,ENSG00000273373,ENSG00000143125,ENSG00000270380,ENSG00000143105
chr1	110207874	110207996	1:110207874-110207996	ENSG00000224965,ENSG00000116396,ENSG00000282852,ENSG00000200536,ENSG00000143125,ENSG00000270380
chr1	110209976	110210576	1:110209976-110210576	ENSG00000224965,ENSG00000116396,ENSG00000282852,ENSG00000200536,ENSG00000273373
chr1	110310450	110310667	1:110310450-110310667	ENSG00000224965,ENSG00000116396,ENSG00000282852,ENSG00000200536,ENSG00000168679,ENSG00000273373,ENSG00000143125,ENSG00000270380
chr1	110312636	110312855	1:110312636-110312855	ENSG00000224965,ENSG00000116396,ENSG00000282852,ENSG00000200536,ENSG00000168679,ENSG00000273373,ENSG00000143125,ENSG00000270380
chr1	110336404	110336571	1:110336404-110336571	ENSG00000227963,ENSG00000162775,ENSG00000168679,ENSG00000273373,ENSG00000134248
chr1	110337762	110340363	1:110337762-110340363	ENSG00000282852,ENSG00000200536,ENSG00000227963,ENSG00000162775,ENSG00000224699,ENSG00000168679,ENSG00000273373,ENSG00000134248,ENSG00000143125
chr1	110341974	110342118	1:110341974-110342118	ENSG00000227963,ENSG00000162775,ENSG00000224699,ENSG00000168679,ENSG00000273373
chr1	110407339	110408106	1:110407339-110408106	ENSG00000224699,ENSG00000168679,ENSG00000273373,ENSG00000134248,ENSG00000143125,ENSG00000270380
chr1	110412616	110412776	1:110412616-110412776	ENSG00000224699,ENSG00000168679,ENSG00000134248,ENSG00000143125,ENSG00000270380
chr1	110433873	110434109	1:110433873-110434109	ENSG00000224699,ENSG00000168679,ENSG00000273373,ENSG00000143125,ENSG00000270380,ENSG00000143105
chr1	110460367	110460499	1:110460367-110460499	ENSG00000224699,ENSG00000168679,ENSG00000143125,ENSG00000270380,ENSG00000282887,ENSG00000283999,ENSG00000240194
chr1	110467010	110467158	1:110467010-110467158	ENSG00000168679,ENSG00000143125,ENSG00000270380,ENSG00000282887,ENSG00000283999,ENSG00000240194,ENSG00000143105
chr1	110477227	110477334	1:110477227-110477334	ENSG00000143125,ENSG00000282887,ENSG00000283999,ENSG00000240194,ENSG00000235407,ENSG00000143105
chr1	110496107	110496249	1:110496107-110496249	ENSG00000143125,ENSG00000240194,ENSG00000235407,ENSG00000143105
chr1	110555379	110555695	1:110555379-110555695	ENSG00000143105,ENSG00000177301,ENSG00000237415,ENSG00000232791
chr1	110580373	110580483	1:110580373-110580483	ENSG00000143105,ENSG00000177301,ENSG00000232791
chr1	110615871	110615992	1:110615871-110615992	ENSG00000143105,ENSG00000177301,ENSG00000259834,ENSG00000177272
chr1	110630882	110631015	1:110630882-110631015	ENSG00000143105,ENSG00000177301,ENSG00000259834,ENSG00000177272,ENSG00000199710,ENSG00000237415,ENSG00000232791
chr1	110634422	110635083	1:110634422-110635083	ENSG00000143105,ENSG00000177301,ENSG00000259834,ENSG00000177272,ENSG00000199710,ENSG00000237415,ENSG00000232791,ENSG00000143119,ENSG00000225672,ENSG00000252760
chr1	110718397	110718861	1:110718397-110718861	ENSG00000143105,ENSG00000259834,ENSG00000177272,ENSG00000237415,ENSG00000232791,ENSG00000143119,ENSG00000225672,ENSG00000252760
chr1	110756573	110756780	1:110756573-110756780	ENSG00000143105,ENSG00000177301,ENSG00000259834,ENSG00000177272,ENSG00000199710,ENSG00000237415,ENSG00000232791,ENSG00000143119,ENSG00000225672,ENSG00000252760
chr1	110963231	110964432	1:110963231-110964432	ENSG00000237415,ENSG00000232791,ENSG00000143119,ENSG00000261654,ENSG00000232811,ENSG00000121931,ENSG00000273010,ENSG00000225672,ENSG00000252760,ENSG00000272982,ENSG00000273221,ENSG00000162777,ENSG00000236040,ENSG00000234020,ENSG00000236012,ENSG00000227179
chr1	111139611	111140766	1:111139611-111140766	ENSG00000225672,ENSG00000252760,ENSG00000156171,ENSG00000134255,ENSG00000272982,ENSG00000273221,ENSG00000162777,ENSG00000234020,ENSG00000236012,ENSG00000227179
chr1	111163466	111163647	1:111163466-111163647	ENSG00000225672,ENSG00000252760,ENSG00000156171,ENSG00000134255,ENSG00000272982,ENSG00000273221,ENSG00000162777,ENSG00000236040,ENSG00000229283,ENSG00000232240,ENSG00000236012,ENSG00000227179
chr1	111223006	111223107	1:111223006-111223107	ENSG00000272982,ENSG00000273221,ENSG00000162777,ENSG00000064886,ENSG00000236040,ENSG00000229283,ENSG00000232240,ENSG00000234020,ENSG00000236012,ENSG00000227179,ENSG00000085465
chr1	111275186	111275442	1:111275186-111275442	ENSG00000064886,ENSG00000236040,ENSG00000203878,ENSG00000134216,ENSG00000229283,ENSG00000232240,ENSG00000234020,ENSG00000236012,ENSG00000227179
chr1	111290768	111290879	1:111290768-111290879	ENSG00000236040,ENSG00000203878,ENSG00000134216,ENSG00000229283,ENSG00000232240,ENSG00000234020,ENSG00000236012,ENSG00000227179
chr1	111346145	111346907	1:111346145-111346907	ENSG00000252760,ENSG00000273221,ENSG00000162777,ENSG00000064886,ENSG00000236040,ENSG00000229283,ENSG00000232240,ENSG00000173947,ENSG00000234020,ENSG00000236012,ENSG00000227179,ENSG00000085465
chr1	111448587	111448702	1:111448587-111448702	ENSG00000085465,ENSG00000260948,ENSG00000233337,ENSG00000243960,ENSG00000116455,ENSG00000199890,ENSG00000116459
chr1	111448741	111449818	1:111448741-111449818	ENSG00000162777,ENSG00000234020,ENSG00000236012,ENSG00000227179,ENSG00000085465,ENSG00000260948,ENSG00000233337,ENSG00000243960,ENSG00000116455,ENSG00000199890,ENSG00000116459
chr1	111467943	111468351	1:111467943-111468351	ENSG00000085465,ENSG00000260948,ENSG00000233337,ENSG00000143110,ENSG00000200360
chr1	111474708	111474814	1:111474708-111474814	ENSG00000143110,ENSG00000200360
chr1	111481584	111481934	1:111481584-111481934	ENSG00000143110,ENSG00000121933,ENSG00000200360,ENSG00000282608,ENSG00000215867,ENSG00000201028
chr1	111508255	111508459	1:111508255-111508459	ENSG00000121933,ENSG00000200360,ENSG00000282608,ENSG00000215867,ENSG00000201028
chr1	111510073	111510250	1:111510073-111510250	ENSG00000200360,ENSG00000282608,ENSG00000215867,ENSG00000201028
chr1	111515365	111515741	1:111515365-111515741	ENSG00000200360,ENSG00000282608,ENSG00000215867,ENSG00000201028
chr1	111516107	111516334	1:111516107-111516334	ENSG00000200360,ENSG00000215867,ENSG00000201028
chr1	111561374	111561539	1:111561374-111561539	ENSG00000121933,ENSG00000215867,ENSG00000201028
chr1	111592677	111593301	1:111592677-111593301	ENSG00000200360,ENSG00000116473,ENSG00000231346,ENSG00000215867,ENSG00000201028
chr1	111619526	111620425	1:111619526-111620425	ENSG00000200360,ENSG00000282608,ENSG00000116473,ENSG00000231346,ENSG00000215867,ENSG00000201028
chr1	111715023	111715155	1:111715023-111715155	ENSG00000284830,ENSG00000064703
chr1	111720357	111720716	1:111720357-111720716	ENSG00000197852,ENSG00000227811,ENSG00000284830,ENSG00000064703
chr1	111725279	111725628	1:111725279-111725628	ENSG00000200360,ENSG00000215867,ENSG00000197852,ENSG00000227811,ENSG00000284830,ENSG00000064703
chr1	111729289	111729960	1:111729289-111729960	ENSG00000197852,ENSG00000227811
chr1	111736800	111737231	1:111736800-111737231	ENSG00000197852,ENSG00000227811,ENSG00000284830,ENSG00000064703
chr1	111738316	111740005	1:111738316-111740005	ENSG00000197852,ENSG00000227811,ENSG00000284830,ENSG00000064703
chr1	111740221	111740574	1:111740221-111740574	ENSG00000197852,ENSG00000227811,ENSG00000284830,ENSG00000064703
chr1	111743846	111744132	1:111743846-111744132	ENSG00000197852,ENSG00000227811,ENSG00000284830,ENSG00000064703
chr1	111755360	111756333	1:111755360-111756333	ENSG00000200360,ENSG00000197852,ENSG00000284830,ENSG00000064703
chr1	111800985	111801696	1:111800985-111801696	ENSG00000236012,ENSG00000085465,ENSG00000260948
chr1	111802163	111802470	1:111802163-111802470	ENSG00000236012,ENSG00000260948
chr1	111837455	111837731	1:111837455-111837731	ENSG00000236012
chr1	111845019	111845133	1:111845019-111845133	-
chr1	111846643	111846791	1:111846643-111846791	-
chr1	111846918	111847187	1:111846918-111847187	ENSG00000225672,ENSG00000232558
chr1	111850191	111850424	1:111850191-111850424	ENSG00000232558
chr1	111851703	111851856	1:111851703-111851856	ENSG00000232558
chr1	111857206	111857665	1:111857206-111857665	ENSG00000232558
chr1	111862747	111862947	1:111862747-111862947	ENSG00000232558
chr1	111873615	111873715	1:111873615-111873715	-
chr1	111881003	111881211	1:111881003-111881211	-
chr1	111881402	111881633	1:111881402-111881633	-
chr1	111884907	111885367	1:111884907-111885367	ENSG00000237556
chr1	111904345	111905034	1:111904345-111905034	ENSG00000237556
chr1	111920128	111920829	1:111920128-111920829	ENSG00000237556
chr1	111944434	111944731	1:111944434-111944731	-
chr1	111948071	111948558	1:111948071-111948558	-
chr1	111959044	111959176	1:111959044-111959176	-
chr1	111961068	111961271	1:111961068-111961271	-
chr1	111961890	111962105	1:111961890-111962105	-
chr1	111967417	111967574	1:111967417-111967574	-
chr1	111978780	111978977	1:111978780-111978977	ENSG00000171385
chr1	111987562	111987842	1:111987562-111987842	ENSG00000171385,ENSG00000231437
chr1	111987961	111988155	1:111987961-111988155	ENSG00000171385,ENSG00000231437
chr1	111988897	111991690	1:111988897-111991690	ENSG00000171385,ENSG00000231437
chr1	111992492	111992919	1:111992492-111992919	ENSG00000171385,ENSG00000231437
chr1	112054614	112054809	1:112054614-112054809	-
chr1	112056419	112056679	1:112056419-112056679	-
chr1	112063937	112064051	1:112063937-112064051	-
chr1	112141993	112142271	1:112141993-112142271	-
chr1	112144853	112145222	1:112144853-112145222	-
chr1	112245210	112245408	1:112245210-112245408	-
chr1	112337063	112337220	1:112337063-112337220	-
chr1	112358892	112359029	1:112358892-112359029	ENSG00000231246,ENSG00000234388,ENSG00000238761
chr1	112369733	112369967	1:112369733-112369967	ENSG00000231246,ENSG00000234388,ENSG00000238761
chr1	112390889	112391132	1:112390889-112391132	ENSG00000143079,ENSG00000283296,ENSG00000134245,ENSG00000252750
chr1	112395943	112396440	1:112395943-112396440	ENSG00000143079,ENSG00000283296,ENSG00000134245,ENSG00000007341,ENSG00000116489,ENSG00000235299,ENSG00000252750
chr1	112466149	112466495	1:112466149-112466495	ENSG00000143079,ENSG00000283296,ENSG00000134245
chr1	112501933	112502355	1:112501933-112502355	ENSG00000134245,ENSG00000235299,ENSG00000252750
chr1	112518283	112518481	1:112518283-112518481	ENSG00000134245,ENSG00000273483,ENSG00000252750
chr1	112524315	112524583	1:112524315-112524583	ENSG00000134245,ENSG00000273483,ENSG00000007341,ENSG00000235299,ENSG00000252750
chr1	112532221	112532353	1:112532221-112532353	ENSG00000007341,ENSG00000252750
chr1	112619019	112619433	1:112619019-112619433	ENSG00000007341,ENSG00000116489,ENSG00000235299,ENSG00000252750
chr1	112619545	112620037	1:112619545-112620037	ENSG00000007341,ENSG00000116489,ENSG00000235299,ENSG00000252750
chr1	112674885	112675449	1:112674885-112675449	ENSG00000235299,ENSG00000252750,ENSG00000155363,ENSG00000225075
chr1	112698554	112698675	1:112698554-112698675	ENSG00000155363,ENSG00000225075,ENSG00000155366
chr1	112700328	112701141	1:112700328-112701141	ENSG00000235299,ENSG00000252750,ENSG00000155363,ENSG00000225075,ENSG00000155366
chr1	112701251	112701358	1:112701251-112701358	ENSG00000155363,ENSG00000225075,ENSG00000155366
chr1	112704856	112705324	1:112704856-112705324	ENSG00000155366,ENSG00000271810
chr1	112706746	112707613	1:112706746-112707613	ENSG00000007341,ENSG00000116489,ENSG00000235299,ENSG00000252750,ENSG00000155363,ENSG00000225075,ENSG00000155366,ENSG00000271810
chr1	112713676	112713838	1:112713676-112713838	ENSG00000155366,ENSG00000271810
chr1	112714327	112714631	1:112714327-112714631	ENSG00000155366,ENSG00000271810,ENSG00000155367,ENSG00000261595
chr1	112714784	112715912	1:112714784-112715912	ENSG00000271810,ENSG00000155367,ENSG00000261595,ENSG00000184599,ENSG00000234790,ENSG00000215866,ENSG00000224167
chr1	112716232	112716614	1:112716232-112716614	ENSG00000271810,ENSG00000155367,ENSG00000261595,ENSG00000184599,ENSG00000234790,ENSG00000215866
chr1	112718781	112719001	1:112718781-112719001	ENSG00000271810,ENSG00000155367,ENSG00000261595,ENSG00000184599,ENSG00000234790
chr1	112804279	112804467	1:112804279-112804467	ENSG00000155367,ENSG00000261595,ENSG00000184599,ENSG00000234790,ENSG00000215866,ENSG00000224167,ENSG00000229020
chr1	112808090	112808294	1:112808090-112808294	ENSG00000155367,ENSG00000261595,ENSG00000184599,ENSG00000234790,ENSG00000215866,ENSG00000224167,ENSG00000229020
chr1	112809316	112809457	1:112809316-112809457	ENSG00000155367,ENSG00000261595,ENSG00000234790,ENSG00000215866,ENSG00000224167
chr1	112881059	112881220	1:112881059-112881220	ENSG00000215866,ENSG00000224167,ENSG00000228040,ENSG00000229020
chr1	112955288	112957087	1:112955288-112957087	ENSG00000224167,ENSG00000228040,ENSG00000155380,ENSG00000229020,ENSG00000226419
chr1	112957533	112957755	1:112957533-112957755	ENSG00000155380,ENSG00000229020,ENSG00000226419
chr1	112964481	112964599	1:112964481-112964599	ENSG00000155380,ENSG00000229020,ENSG00000226419
chr1	112982898	112983538	1:112982898-112983538	ENSG00000215866,ENSG00000224167,ENSG00000228040,ENSG00000155380,ENSG00000229020,ENSG00000226419,ENSG00000287807
chr1	112983576	112983720	1:112983576-112983720	ENSG00000229020
chr1	112988457	112988567	1:112988457-112988567	ENSG00000229020
chr1	112992844	112993044	1:112992844-112993044	ENSG00000229020,ENSG00000226419,ENSG00000287807
chr1	112995959	112996209	1:112995959-112996209	ENSG00000229020,ENSG00000226419,ENSG00000287807
chr1	112997827	112998145	1:112997827-112998145	ENSG00000215866,ENSG00000224167,ENSG00000229020,ENSG00000226419,ENSG00000287807
chr1	112998771	112999274	1:112998771-112999274	ENSG00000215866,ENSG00000224167,ENSG00000229020,ENSG00000226419,ENSG00000287807
chr1	113021546	113021689	1:113021546-113021689	ENSG00000224167,ENSG00000228040,ENSG00000229020
chr1	113027079	113027268	1:113027079-113027268	ENSG00000224167,ENSG00000228040,ENSG00000229020,ENSG00000226419
chr1	113029555	113030084	1:113029555-113030084	ENSG00000224167,ENSG00000229020,ENSG00000226419
chr1	113042713	113042884	1:113042713-113042884	ENSG00000215866,ENSG00000224167,ENSG00000228040,ENSG00000229020
chr1	113072647	113073744	1:113072647-113073744	ENSG00000215866,ENSG00000224167,ENSG00000228040,ENSG00000229020,ENSG00000238198,ENSG00000198799,ENSG00000237278,ENSG00000232450
chr1	113088938	113089299	1:113088938-113089299	ENSG00000215866,ENSG00000238198,ENSG00000198799,ENSG00000237278,ENSG00000233839,ENSG00000238256,ENSG00000232450
chr1	113095902	113096079	1:113095902-113096079	ENSG00000198799,ENSG00000237278,ENSG00000233839,ENSG00000232450
chr1	113140649	113140917	1:113140649-113140917	ENSG00000237278,ENSG00000233839,ENSG00000236887,ENSG00000232499,ENSG00000238256,ENSG00000232450
chr1	113253152	113253421	1:113253152-113253421	ENSG00000237278,ENSG00000233839,ENSG00000236887,ENSG00000232499,ENSG00000238256,ENSG00000232450
chr1	113284054	113284218	1:113284054-113284218	ENSG00000237278,ENSG00000233839,ENSG00000236887,ENSG00000232499,ENSG00000238256,ENSG00000232450
chr1	113388644	113388936	1:113388644-113388936	ENSG00000233839,ENSG00000236887,ENSG00000081026,ENSG00000232499,ENSG00000238256
chr1	113389784	113391353	1:113389784-113391353	ENSG00000237278,ENSG00000233839,ENSG00000236887,ENSG00000081026,ENSG00000232499,ENSG00000238256,ENSG00000232450
chr1	113657266	113657408	1:113657266-113657408	ENSG00000237278,ENSG00000233839,ENSG00000236887,ENSG00000232499,ENSG00000238256,ENSG00000232450
chr1	113758102	113758268	1:113758102-113758268	ENSG00000116793,ENSG00000232450
chr1	113758849	113760041	1:113758849-113760041	ENSG00000116793,ENSG00000232450
chr1	113794442	113794762	1:113794442-113794762	ENSG00000232450
chr1	113804859	113804999	1:113804859-113804999	ENSG00000116793,ENSG00000232450,ENSG00000081019,ENSG00000231128,ENSG00000226167
chr1	113811669	113812732	1:113811669-113812732	ENSG00000238256,ENSG00000116793,ENSG00000232450,ENSG00000081019,ENSG00000231128,ENSG00000134242,ENSG00000226167,ENSG00000188761,ENSG00000134262,ENSG00000118655,ENSG00000235527,ENSG00000163349
chr1	113904476	113905517	1:113904476-113905517	ENSG00000134242,ENSG00000226167,ENSG00000188761,ENSG00000134262,ENSG00000118655,ENSG00000235527,ENSG00000163349,ENSG00000270780
chr1	113913143	113913263	1:113913143-113913263	ENSG00000134262,ENSG00000118655,ENSG00000235527,ENSG00000163349
chr1	113929030	113930295	1:113929030-113930295	ENSG00000134242,ENSG00000226167,ENSG00000188761,ENSG00000134262,ENSG00000118655,ENSG00000235527,ENSG00000163349
chr1	113978905	113979021	1:113978905-113979021	ENSG00000116774,ENSG00000270780,ENSG00000282048,ENSG00000134207
chr1	114227165	114227330	1:114227165-114227330	ENSG00000270780,ENSG00000282048,ENSG00000134207
chr1	114235925	114236351	1:114235925-114236351	ENSG00000270780,ENSG00000282048,ENSG00000134207
chr1	114251272	114251573	1:114251272-114251573	ENSG00000270780,ENSG00000282048,ENSG00000134207,ENSG00000232895
chr1	114259585	114259811	1:114259585-114259811	ENSG00000270780,ENSG00000282048,ENSG00000134207,ENSG00000232895
chr1	114275077	114275246	1:114275077-114275246	ENSG00000116774,ENSG00000270780,ENSG00000282048,ENSG00000134207,ENSG00000273698
chr1	114282925	114283066	1:114282925-114283066	ENSG00000116774,ENSG00000270780,ENSG00000282048,ENSG00000134207,ENSG00000273698
chr1	114346520	114346843	1:114346520-114346843	ENSG00000116774,ENSG00000270780,ENSG00000282048,ENSG00000134207,ENSG00000271419,ENSG00000226984,ENSG00000225650,ENSG00000201114,ENSG00000236480,ENSG00000242769,ENSG00000227970,ENSG00000198765
chr1	114347949	114348062	1:114347949-114348062	ENSG00000271419,ENSG00000226984,ENSG00000225650
chr1	114431175	114431295	1:114431175-114431295	ENSG00000226984,ENSG00000225650,ENSG00000201114,ENSG00000236480
chr1	114510312	114510426	1:114510312-114510426	ENSG00000197323,ENSG00000226984,ENSG00000225650,ENSG00000201114,ENSG00000236480
chr1	114510516	114511627	1:114510516-114511627	ENSG00000197323,ENSG00000226984,ENSG00000225650,ENSG00000201114,ENSG00000236480,ENSG00000242769
chr1	114511790	114511946	1:114511790-114511946	ENSG00000197323,ENSG00000226984,ENSG00000225650,ENSG00000201114,ENSG00000236480
chr1	114581393	114581895	1:114581393-114581895	ENSG00000226984,ENSG00000225650,ENSG00000201114,ENSG00000236480,ENSG00000116752,ENSG00000175984,ENSG00000242769,ENSG00000213281,ENSG00000201900
chr1	114588198	114588338	1:114588198-114588338	ENSG00000236480,ENSG00000116752,ENSG00000175984
chr1	114594168	114594328	1:114594168-114594328	ENSG00000236480,ENSG00000116752,ENSG00000175984,ENSG00000242769
chr1	114669646	114670893	1:114669646-114670893	ENSG00000226984,ENSG00000236480,ENSG00000175984,ENSG00000116748,ENSG00000242769,ENSG00000201900,ENSG00000227970
chr1	114716616	114717015	1:114716616-114717015	ENSG00000242769,ENSG00000213281,ENSG00000009307,ENSG00000201900
chr1	114750919	114751036	1:114750919-114751036	ENSG00000009307,ENSG00000201900
chr1	114752008	114752292	1:114752008-114752292	ENSG00000009307,ENSG00000201900
chr1	114752368	114752528	1:114752368-114752528	ENSG00000009307,ENSG00000201900
chr1	114757021	114757125	1:114757021-114757125	ENSG00000009307,ENSG00000201900
chr1	114757236	114758271	1:114757236-114758271	ENSG00000242769,ENSG00000213281,ENSG00000009307,ENSG00000201900,ENSG00000052723,ENSG00000227970
chr1	114780294	114780878	1:114780294-114780878	ENSG00000052723,ENSG00000227970,ENSG00000198765
chr1	115073737	115074152	1:115073737-115074152	ENSG00000227970,ENSG00000198765,ENSG00000134200,ENSG00000134198,ENSG00000233730
chr1	115085290	115085430	1:115085290-115085430	ENSG00000134200,ENSG00000134198,ENSG00000233730
chr1	115089390	115090196	1:115089390-115090196	ENSG00000198765,ENSG00000134200,ENSG00000134198,ENSG00000233730
chr1	115090634	115090809	1:115090634-115090809	ENSG00000134200,ENSG00000134198,ENSG00000233730
chr1	115099449	115099551	1:115099449-115099551	ENSG00000198765,ENSG00000134200,ENSG00000134198,ENSG00000233730
chr1	115134324	115134558	1:115134324-115134558	ENSG00000198765,ENSG00000134200
chr1	115138859	115139255	1:115138859-115139255	ENSG00000227970,ENSG00000198765,ENSG00000134200,ENSG00000226973,ENSG00000232185,ENSG00000270631
chr1	115142733	115142893	1:115142733-115142893	ENSG00000198765,ENSG00000134200,ENSG00000270631
chr1	115158302	115158410	1:115158302-115158410	-
chr1	115179330	115179736	1:115179330-115179736	-
chr1	115184274	115184379	1:115184274-115184379	-
chr1	115184414	115185409	1:115184414-115185409	ENSG00000227970,ENSG00000198765,ENSG00000134200
chr1	115190160	115190418	1:115190160-115190418	ENSG00000227970
chr1	115199027	115199239	1:115199027-115199239	ENSG00000198765,ENSG00000134200
chr1	115216279	115216415	1:115216279-115216415	-
chr1	115251211	115251594	1:115251211-115251594	ENSG00000285698,ENSG00000228035
chr1	115282922	115283077	1:115282922-115283077	ENSG00000285698,ENSG00000228035,ENSG00000134259
chr1	115337719	115337932	1:115337719-115337932	ENSG00000134259
chr1	115338118	115338335	1:115338118-115338335	ENSG00000134259
chr1	115338551	115338665	1:115338551-115338665	ENSG00000134259
chr1	115340999	115341153	1:115340999-115341153	ENSG00000134259
chr1	115364808	115365062	1:115364808-115365062	ENSG00000287103
chr1	115408594	115408820	1:115408594-115408820	-
chr1	115454913	115455166	1:115454913-115455166	ENSG00000134200,ENSG00000226973,ENSG00000274468,ENSG00000270631
chr1	115463459	115463618	1:115463459-115463618	ENSG00000226973,ENSG00000274468
chr1	115479341	115479463	1:115479341-115479463	ENSG00000226973,ENSG00000274468
chr1	115546231	115546412	1:115546231-115546412	ENSG00000229101,ENSG00000232185,ENSG00000270631
chr1	115595851	115596074	1:115595851-115596074	ENSG00000198765,ENSG00000229101,ENSG00000232185,ENSG00000270631,ENSG00000239984,ENSG00000207502
chr1	115608279	115608495	1:115608279-115608495	ENSG00000232185,ENSG00000270631,ENSG00000239984,ENSG00000207502
chr1	115641698	115642946	1:115641698-115642946	ENSG00000207502,ENSG00000173218
chr1	115648077	115648184	1:115648077-115648184	ENSG00000207502,ENSG00000173218
chr1	115652525	115652644	1:115652525-115652644	ENSG00000207502,ENSG00000173218
chr1	115666756	115667153	1:115666756-115667153	ENSG00000207502,ENSG00000173218
chr1	115672717	115672881	1:115672717-115672881	ENSG00000173218
chr1	115679125	115679325	1:115679125-115679325	ENSG00000207502,ENSG00000173218
chr1	115680787	115681092	1:115680787-115681092	ENSG00000207502,ENSG00000173218
chr1	115692353	115692460	1:115692353-115692460	ENSG00000207502
chr1	115706894	115707085	1:115706894-115707085	ENSG00000207502
chr1	115708707	115708965	1:115708707-115708965	ENSG00000207502
chr1	115710602	115711484	1:115710602-115711484	ENSG00000207502
chr1	115712152	115712723	1:115712152-115712723	-
chr1	115713139	115713880	1:115713139-115713880	ENSG00000207502
chr1	115727660	115728238	1:115727660-115728238	ENSG00000118729
chr1	115753491	115753658	1:115753491-115753658	-
chr1	115753855	115754275	1:115753855-115754275	ENSG00000227970,ENSG00000198765,ENSG00000270631,ENSG00000207502,ENSG00000118729,ENSG00000177551,ENSG00000214204,ENSG00000228127,ENSG00000271143
chr1	115757351	115757648	1:115757351-115757648	-
chr1	115758034	115758171	1:115758034-115758171	-
chr1	115763272	115763483	1:115763272-115763483	ENSG00000118729
chr1	115764694	115764818	1:115764694-115764818	ENSG00000118729
chr1	115765725	115765832	1:115765725-115765832	ENSG00000118729
chr1	115765981	115766330	1:115765981-115766330	ENSG00000118729
chr1	115767484	115767895	1:115767484-115767895	ENSG00000118729
chr1	115768578	115769206	1:115768578-115769206	ENSG00000270631,ENSG00000207502,ENSG00000118729,ENSG00000214204,ENSG00000228127,ENSG00000271143
chr1	115771643	115772160	1:115771643-115772160	ENSG00000239984,ENSG00000207502,ENSG00000118729,ENSG00000177551,ENSG00000214204,ENSG00000228127,ENSG00000271143
chr1	115793286	115793442	1:115793286-115793442	ENSG00000177551,ENSG00000214204,ENSG00000228127,ENSG00000271143
chr1	115828330	115828469	1:115828330-115828469	ENSG00000177551,ENSG00000214204,ENSG00000228127,ENSG00000271143
chr1	115828633	115828769	1:115828633-115828769	ENSG00000177551,ENSG00000214204,ENSG00000228127,ENSG00000271143
chr1	115976087	115976957	1:115976087-115976957	ENSG00000177551,ENSG00000214204,ENSG00000228127,ENSG00000271143,ENSG00000163393
chr1	116002242	116002375	1:116002242-116002375	ENSG00000214204,ENSG00000228127,ENSG00000271143
chr1	116008760	116008923	1:116008760-116008923	ENSG00000214204,ENSG00000228127,ENSG00000271143,ENSG00000163393,ENSG00000237993
chr1	116018104	116018335	1:116018104-116018335	ENSG00000214204,ENSG00000228127,ENSG00000271143,ENSG00000163393,ENSG00000237993
chr1	116020808	116020924	1:116020808-116020924	ENSG00000214204,ENSG00000228127,ENSG00000271143,ENSG00000163393,ENSG00000237993
chr1	116118612	116118730	1:116118612-116118730	ENSG00000173212
chr1	116139134	116139358	1:116139134-116139358	ENSG00000224950,ENSG00000286276
chr1	116152091	116152366	1:116152091-116152366	ENSG00000235933
chr1	116164694	116164856	1:116164694-116164856	ENSG00000235933
chr1	116168433	116168631	1:116168433-116168631	ENSG00000235933
chr1	116182421	116182612	1:116182421-116182612	-
chr1	116185378	116185597	1:116185378-116185597	-
chr1	116219033	116219278	1:116219033-116219278	-
chr1	116273536	116273776	1:116273536-116273776	ENSG00000221040,ENSG00000287217
chr1	116284910	116285160	1:116284910-116285160	ENSG00000221040,ENSG00000287217
chr1	116319103	116319259	1:116319103-116319259	ENSG00000287217
chr1	116365642	116365747	1:116365642-116365747	ENSG00000163399
chr1	116372680	116374299	1:116372680-116374299	ENSG00000163399
chr1	116374813	116375032	1:116374813-116375032	ENSG00000163399
chr1	116375196	116375301	1:116375196-116375301	ENSG00000163399
chr1	116376355	116376742	1:116376355-116376742	ENSG00000163399
chr1	116377634	116378123	1:116377634-116378123	ENSG00000163399
chr1	116379337	116379501	1:116379337-116379501	ENSG00000163399
chr1	116382362	116382575	1:116382362-116382575	ENSG00000163399
chr1	116389144	116389304	1:116389144-116389304	ENSG00000163399
chr1	116405124	116405744	1:116405124-116405744	ENSG00000163399,ENSG00000203865,ENSG00000212385
chr1	116409886	116410196	1:116409886-116410196	ENSG00000203865,ENSG00000212385
chr1	116412405	116412525	1:116412405-116412525	ENSG00000203865,ENSG00000212385
chr1	116415708	116416501	1:116415708-116416501	ENSG00000203865,ENSG00000212385
chr1	116418338	116418841	1:116418338-116418841	ENSG00000203865,ENSG00000212385
chr1	116429768	116430224	1:116429768-116430224	ENSG00000203865,ENSG00000230381
chr1	116433161	116433990	1:116433161-116433990	ENSG00000203865,ENSG00000230381,ENSG00000200547
chr1	116458063	116458272	1:116458063-116458272	ENSG00000200547
chr1	116475225	116475778	1:116475225-116475778	ENSG00000233154
chr1	116476078	116476204	1:116476078-116476204	ENSG00000233154
chr1	116476351	116476717	1:116476351-116476717	ENSG00000233154
chr1	116477416	116477648	1:116477416-116477648	ENSG00000233154
chr1	116483623	116483828	1:116483623-116483828	ENSG00000233154
chr1	116485204	116485559	1:116485204-116485559	ENSG00000224950,ENSG00000286276
chr1	116498993	116499311	1:116498993-116499311	ENSG00000224950,ENSG00000286276,ENSG00000177173
chr1	116501204	116501306	1:116501204-116501306	ENSG00000224950,ENSG00000177173
chr1	116501552	116501793	1:116501552-116501793	ENSG00000224950,ENSG00000286276,ENSG00000177173
chr1	116503886	116504837	1:116503886-116504837	ENSG00000224950,ENSG00000286276,ENSG00000177173
chr1	116513954	116514388	1:116513954-116514388	ENSG00000177173
chr1	116555103	116555213	1:116555103-116555213	ENSG00000116815,ENSG00000177173,ENSG00000264419
chr1	116555873	116556133	1:116555873-116556133	ENSG00000116815,ENSG00000177173,ENSG00000264419
chr1	116569897	116571255	1:116569897-116571255	ENSG00000116815,ENSG00000177173,ENSG00000264419,ENSG00000203864,ENSG00000231072,ENSG00000223489,ENSG00000116824,ENSG00000236137
chr1	116593321	116593763	1:116593321-116593763	ENSG00000116815,ENSG00000177173,ENSG00000203864,ENSG00000231072,ENSG00000223489,ENSG00000116824,ENSG00000225079
chr1	116594111	116594223	1:116594111-116594223	ENSG00000116815,ENSG00000203864,ENSG00000231072,ENSG00000223489
chr1	116627383	116627653	1:116627383-116627653	ENSG00000116815,ENSG00000143061,ENSG00000211543,ENSG00000203864,ENSG00000231072,ENSG00000223489,ENSG00000116824,ENSG00000225079,ENSG00000134256
chr1	116648339	116648626	1:116648339-116648626	ENSG00000143061,ENSG00000211543,ENSG00000203864,ENSG00000231072,ENSG00000116824,ENSG00000225079
chr1	116667467	116668020	1:116667467-116668020	ENSG00000143061,ENSG00000211543,ENSG00000203864,ENSG00000231072,ENSG00000116824
chr1	116878535	116878651	1:116878535-116878651	ENSG00000223489,ENSG00000116824,ENSG00000225079,ENSG00000134256
chr1	116909477	116910775	1:116909477-116910775	ENSG00000223489,ENSG00000116824,ENSG00000225079,ENSG00000272715,ENSG00000134247,ENSG00000134256
chr1	116911242	116911433	1:116911242-116911433	ENSG00000223489,ENSG00000116824,ENSG00000225079,ENSG00000272715,ENSG00000134247,ENSG00000134256
chr1	116914780	116915001	1:116914780-116915001	ENSG00000223489,ENSG00000116824,ENSG00000225079,ENSG00000272715,ENSG00000134247,ENSG00000134256
chr1	116915190	116915696	1:116915190-116915696	ENSG00000231072,ENSG00000223489,ENSG00000116824,ENSG00000225079,ENSG00000272715,ENSG00000134247,ENSG00000134256
chr1	116922064	116922191	1:116922064-116922191	ENSG00000231072,ENSG00000223489,ENSG00000116824,ENSG00000225079,ENSG00000272715,ENSG00000134256
chr1	116949400	116949560	1:116949400-116949560	ENSG00000223489,ENSG00000116824,ENSG00000225079,ENSG00000252510,ENSG00000134256
chr1	116950782	116951034	1:116950782-116951034	ENSG00000223489,ENSG00000116824,ENSG00000225079,ENSG00000252510,ENSG00000134256
chr1	116954573	116954753	1:116954573-116954753	ENSG00000231072,ENSG00000223489,ENSG00000116824,ENSG00000225079,ENSG00000252510,ENSG00000134256
chr1	116957797	116957897	1:116957797-116957897	ENSG00000225079,ENSG00000134247,ENSG00000252510,ENSG00000134256
chr1	116983206	116983411	1:116983206-116983411	ENSG00000223489,ENSG00000116824,ENSG00000134247,ENSG00000134256
chr1	116984676	116985152	1:116984676-116985152	ENSG00000223489,ENSG00000116824,ENSG00000225079,ENSG00000134247,ENSG00000252510,ENSG00000134256,ENSG00000236137
chr1	117059798	117060705	1:117059798-117060705	ENSG00000231072,ENSG00000223489,ENSG00000116824,ENSG00000225079,ENSG00000134256,ENSG00000236137,ENSG00000116830,ENSG00000215930,ENSG00000228453
chr1	117067909	117068027	1:117067909-117068027	ENSG00000223489,ENSG00000236137,ENSG00000116830,ENSG00000215930,ENSG00000228453
chr1	117101470	117101579	1:117101470-117101579	ENSG00000116830,ENSG00000215930,ENSG00000228453
chr1	117121393	117122490	1:117121393-117122490	ENSG00000223489,ENSG00000116824,ENSG00000116830,ENSG00000215930,ENSG00000134253,ENSG00000228453,ENSG00000235202
chr1	117216146	117216379	1:117216146-117216379	ENSG00000134258
chr1	117232663	117232975	1:117232663-117232975	ENSG00000228453,ENSG00000134258,ENSG00000277141,ENSG00000235202
chr1	117236122	117236404	1:117236122-117236404	ENSG00000228453,ENSG00000134258,ENSG00000277141,ENSG00000235202
chr1	117284714	117284851	1:117284714-117284851	ENSG00000228453,ENSG00000235202
chr1	117321993	117322112	1:117321993-117322112	ENSG00000235202,ENSG00000279513
chr1	117336182	117336326	1:117336182-117336326	ENSG00000235202,ENSG00000279513
chr1	117340008	117340229	1:117340008-117340229	ENSG00000235202,ENSG00000279513
chr1	117366455	117367678	1:117366455-117367678	ENSG00000235202,ENSG00000271427,ENSG00000198162,ENSG00000279513
chr1	117368821	117368999	1:117368821-117368999	ENSG00000271427,ENSG00000198162
chr1	117389434	117389579	1:117389434-117389579	ENSG00000279513
chr1	117535148	117535248	1:117535148-117535248	ENSG00000279513,ENSG00000226755
chr1	117587865	117588008	1:117587865-117588008	ENSG00000279513,ENSG00000226755
chr1	117594530	117594659	1:117594530-117594659	ENSG00000226755
chr1	117605282	117605421	1:117605282-117605421	ENSG00000236866,ENSG00000183508
chr1	117605463	117606663	1:117605463-117606663	ENSG00000226755,ENSG00000236866,ENSG00000183508,ENSG00000213262
chr1	117606905	117607261	1:117606905-117607261	ENSG00000236866,ENSG00000183508
chr1	117607499	117607701	1:117607499-117607701	ENSG00000236866,ENSG00000183508
chr1	117609546	117610047	1:117609546-117610047	ENSG00000226755,ENSG00000236866,ENSG00000183508
chr1	117611165	117611403	1:117611165-117611403	ENSG00000236866,ENSG00000183508
chr1	117612668	117612923	1:117612668-117612923	ENSG00000236866,ENSG00000183508
chr1	117613273	117613384	1:117613273-117613384	ENSG00000236866,ENSG00000183508
chr1	117622852	117622966	1:117622852-117622966	ENSG00000213262
chr1	117630591	117631083	1:117630591-117631083	ENSG00000279513,ENSG00000226755,ENSG00000213262
chr1	117655211	117655358	1:117655211-117655358	ENSG00000213262
chr1	117657069	117657244	1:117657069-117657244	ENSG00000213262
chr1	117669620	117669925	1:117669620-117669925	ENSG00000226755,ENSG00000213262
chr1	117671970	117672435	1:117671970-117672435	ENSG00000279513,ENSG00000226755,ENSG00000213262,ENSG00000270719
chr1	117672839	117673132	1:117672839-117673132	ENSG00000279513,ENSG00000226755,ENSG00000213262,ENSG00000270719
chr1	117676064	117676502	1:117676064-117676502	ENSG00000279513,ENSG00000226755,ENSG00000213262,ENSG00000212266,ENSG00000270719
chr1	117676740	117676840	1:117676740-117676840	ENSG00000270719
chr1	117678357	117678917	1:117678357-117678917	ENSG00000279513,ENSG00000226755,ENSG00000213262,ENSG00000212266,ENSG00000270719
chr1	117682197	117682854	1:117682197-117682854	ENSG00000279513,ENSG00000226755,ENSG00000213262,ENSG00000212266,ENSG00000270719
chr1	117683568	117683964	1:117683568-117683964	ENSG00000212266,ENSG00000270719
chr1	117686091	117686297	1:117686091-117686297	ENSG00000212266,ENSG00000270719
chr1	117714085	117714228	1:117714085-117714228	ENSG00000270719
chr1	117754196	117754313	1:117754196-117754313	ENSG00000279513,ENSG00000226755
chr1	117758811	117759096	1:117758811-117759096	ENSG00000279513,ENSG00000226755
chr1	117782171	117782332	1:117782171-117782332	ENSG00000279513,ENSG00000228217
chr1	117794220	117794355	1:117794220-117794355	ENSG00000279513,ENSG00000228217,ENSG00000155761
chr1	117795354	117795465	1:117795354-117795465	-
chr1	117821151	117821395	1:117821151-117821395	-
chr1	117821428	117822099	1:117821428-117822099	ENSG00000279513,ENSG00000155761
chr1	117828291	117828531	1:117828291-117828531	ENSG00000155761
chr1	117895620	117895743	1:117895620-117895743	ENSG00000196505,ENSG00000155761,ENSG00000277313
chr1	117928895	117930078	1:117928895-117930078	ENSG00000196505,ENSG00000065183,ENSG00000155761
chr1	118223495	118223606	1:118223495-118223606	ENSG00000155761,ENSG00000287980,ENSG00000222209,ENSG00000226126,ENSG00000092607,ENSG00000226172,ENSG00000239216,ENSG00000224238,ENSG00000227056,ENSG00000194297,ENSG00000232780,ENSG00000203858
chr1	118298505	118298669	1:118298505-118298669	ENSG00000155761,ENSG00000287980,ENSG00000222209,ENSG00000226126,ENSG00000092607,ENSG00000226172,ENSG00000239216,ENSG00000224238,ENSG00000223575,ENSG00000227056,ENSG00000227712,ENSG00000232650,ENSG00000194297,ENSG00000275933
chr1	118302239	118302418	1:118302239-118302418	ENSG00000155761,ENSG00000287980,ENSG00000222209,ENSG00000226126,ENSG00000092607,ENSG00000226172,ENSG00000239216,ENSG00000224238,ENSG00000223575,ENSG00000227056,ENSG00000227712,ENSG00000232650,ENSG00000194297,ENSG00000203859
chr1	118305071	118305230	1:118305071-118305230	ENSG00000155761,ENSG00000287980,ENSG00000222209,ENSG00000092607,ENSG00000226172,ENSG00000239216,ENSG00000224238,ENSG00000223575,ENSG00000227056,ENSG00000227712,ENSG00000232650,ENSG00000194297,ENSG00000203859
chr1	118504521	118504643	1:118504521-118504643	ENSG00000226126,ENSG00000092607,ENSG00000226172,ENSG00000239216,ENSG00000224238,ENSG00000223575,ENSG00000227056,ENSG00000277313,ENSG00000285215
chr1	118505067	118505203	1:118505067-118505203	ENSG00000155761,ENSG00000287980,ENSG00000222209,ENSG00000226126,ENSG00000092607,ENSG00000226172,ENSG00000239216,ENSG00000223575,ENSG00000227056,ENSG00000203859,ENSG00000232780,ENSG00000203858,ENSG00000286106,ENSG00000281741,ENSG00000226067
chr1	118650205	118650330	1:118650205-118650330	ENSG00000155761,ENSG00000287980,ENSG00000226126,ENSG00000092607,ENSG00000226172,ENSG00000239216,ENSG00000224238,ENSG00000227056,ENSG00000227712,ENSG00000232650,ENSG00000194297,ENSG00000203859,ENSG00000275296
chr1	118717996	118718152	1:118717996-118718152	ENSG00000287980,ENSG00000226126,ENSG00000229911,ENSG00000092607,ENSG00000226172,ENSG00000239216,ENSG00000224238,ENSG00000227056,ENSG00000227712,ENSG00000232650,ENSG00000194297,ENSG00000275296
chr1	119139924	119140937	1:119139924-119140937	ENSG00000092607,ENSG00000226172,ENSG00000239216,ENSG00000116874,ENSG00000224238,ENSG00000223575,ENSG00000236804,ENSG00000231365,ENSG00000227056,ENSG00000227712,ENSG00000232650,ENSG00000194297
chr1	119141035	119141142	1:119141035-119141142	ENSG00000116874,ENSG00000224238,ENSG00000223575,ENSG00000236804,ENSG00000231365,ENSG00000227056
chr1	119475965	119476081	1:119475965-119476081	ENSG00000227056,ENSG00000227712,ENSG00000232650,ENSG00000194297,ENSG00000203859,ENSG00000232780,ENSG00000203858,ENSG00000235595,ENSG00000187481,ENSG00000229570,ENSG00000203857,ENSG00000226443,ENSG00000249798,ENSG00000203855,ENSG00000275933,ENSG00000286106
chr1	119549767	119549895	1:119549767-119549895	ENSG00000227712,ENSG00000232650,ENSG00000194297,ENSG00000203859,ENSG00000232780,ENSG00000203858,ENSG00000235595,ENSG00000187481,ENSG00000229570,ENSG00000203857,ENSG00000226443,ENSG00000249798,ENSG00000239873,ENSG00000203855,ENSG00000240244,ENSG00000260941,ENSG00000198857,ENSG00000207149
chr1	119582927	119583078	1:119582927-119583078	ENSG00000227712,ENSG00000232650,ENSG00000194297,ENSG00000203859,ENSG00000232780,ENSG00000203858,ENSG00000235595,ENSG00000229570,ENSG00000203857,ENSG00000226443,ENSG00000249798,ENSG00000239873,ENSG00000203855,ENSG00000240244,ENSG00000260941,ENSG00000198857,ENSG00000215864,ENSG00000227205
chr1	119613867	119614089	1:119613867-119614089	ENSG00000227712,ENSG00000232650,ENSG00000194297,ENSG00000203859,ENSG00000232780,ENSG00000203858,ENSG00000229570,ENSG00000203857,ENSG00000226443,ENSG00000249798,ENSG00000239873,ENSG00000203855,ENSG00000240244,ENSG00000260941,ENSG00000198857,ENSG00000215864,ENSG00000227205,ENSG00000134249,ENSG00000274642,ENSG00000171943
chr1	119615218	119615382	1:119615218-119615382	ENSG00000227712,ENSG00000232650,ENSG00000194297,ENSG00000203859,ENSG00000232780,ENSG00000203858,ENSG00000203857,ENSG00000226443,ENSG00000239873,ENSG00000203855,ENSG00000240244,ENSG00000260941,ENSG00000198857
chr1	119626930	119627326	1:119626930-119627326	ENSG00000227712,ENSG00000232650,ENSG00000194297,ENSG00000232780,ENSG00000203858,ENSG00000226443,ENSG00000203855,ENSG00000240244,ENSG00000260941,ENSG00000198857,ENSG00000275585
chr1	119631099	119632055	1:119631099-119632055	ENSG00000223575,ENSG00000227056,ENSG00000227712,ENSG00000232650,ENSG00000194297,ENSG00000203859,ENSG00000232780,ENSG00000203858,ENSG00000229570,ENSG00000203857,ENSG00000226443,ENSG00000249798,ENSG00000239873,ENSG00000203855,ENSG00000240244,ENSG00000260941,ENSG00000198857,ENSG00000143067,ENSG00000092621,ENSG00000215864,ENSG00000227205,ENSG00000134249,ENSG00000270231,ENSG00000285215,ENSG00000275296
chr1	119632087	119632473	1:119632087-119632473	ENSG00000227712,ENSG00000232650,ENSG00000240244,ENSG00000260941,ENSG00000198857,ENSG00000143067,ENSG00000270231,ENSG00000285215,ENSG00000275296
chr1	119647377	119647494	1:119647377-119647494	ENSG00000143067,ENSG00000092621
chr1	119647615	119648639	1:119647615-119648639	ENSG00000224238,ENSG00000227056,ENSG00000227712,ENSG00000232650,ENSG00000194297,ENSG00000203859,ENSG00000232780,ENSG00000203858,ENSG00000229570,ENSG00000203857,ENSG00000226443,ENSG00000239873,ENSG00000203855,ENSG00000240244,ENSG00000260941,ENSG00000198857,ENSG00000143067,ENSG00000092621,ENSG00000215864,ENSG00000227205,ENSG00000134249,ENSG00000207149,ENSG00000275296
chr1	119663298	119663404	1:119663298-119663404	ENSG00000240244,ENSG00000260941,ENSG00000198857,ENSG00000092621,ENSG00000207149
chr1	119735289	119735547	1:119735289-119735547	ENSG00000092621,ENSG00000215864,ENSG00000227205,ENSG00000226446,ENSG00000134249
chr1	119742220	119742603	1:119742220-119742603	ENSG00000092621,ENSG00000215864,ENSG00000227205,ENSG00000226446,ENSG00000134249
chr1	119744192	119744392	1:119744192-119744392	ENSG00000092621,ENSG00000215864,ENSG00000227205,ENSG00000226446,ENSG00000134249
chr1	119766599	119766742	1:119766599-119766742	ENSG00000134240,ENSG00000215864,ENSG00000227205,ENSG00000226446,ENSG00000274642
chr1	119768869	119769201	1:119768869-119769201	ENSG00000134240,ENSG00000215864,ENSG00000227205,ENSG00000226446,ENSG00000134249,ENSG00000274642
chr1	119773758	119774232	1:119773758-119774232	ENSG00000134240,ENSG00000215864,ENSG00000227205,ENSG00000134249,ENSG00000275296
chr1	119809085	119809216	1:119809085-119809216	ENSG00000134193,ENSG00000215864,ENSG00000227205,ENSG00000226446,ENSG00000134249,ENSG00000285215
chr1	119948753	119948884	1:119948753-119948884	ENSG00000215864,ENSG00000227205,ENSG00000226446,ENSG00000134249,ENSG00000134250,ENSG00000207149,ENSG00000275296,ENSG00000275129
chr1	119966191	119966349	1:119966191-119966349	ENSG00000215864,ENSG00000227205,ENSG00000226446,ENSG00000134249,ENSG00000134250,ENSG00000273406,ENSG00000207149,ENSG00000274642,ENSG00000275296
chr1	119966811	119966915	1:119966811-119966915	ENSG00000215864,ENSG00000227205,ENSG00000226446,ENSG00000134249,ENSG00000134250,ENSG00000273406,ENSG00000207149,ENSG00000274642,ENSG00000275296
chr1	120176230	120176768	1:120176230-120176768	ENSG00000215864,ENSG00000227205,ENSG00000226446,ENSG00000134249,ENSG00000134250,ENSG00000207149,ENSG00000265808,ENSG00000274642,ENSG00000277313,ENSG00000223804,ENSG00000273727,ENSG00000275131,ENSG00000275933,ENSG00000286106,ENSG00000273136
chr1	120354761	120354861	1:120354761-120354861	ENSG00000240244,ENSG00000260941,ENSG00000223804,ENSG00000273727,ENSG00000270231,ENSG00000270392,ENSG00000277610
chr1	120478630	120478775	1:120478630-120478775	ENSG00000227205,ENSG00000207149,ENSG00000274642,ENSG00000273136,ENSG00000277610,ENSG00000285215,ENSG00000275585,ENSG00000198019,ENSG00000233432
chr1	120558441	120558599	1:120558441-120558599	ENSG00000224238,ENSG00000227205,ENSG00000226446,ENSG00000134249,ENSG00000275131,ENSG00000273694,ENSG00000273136,ENSG00000188610
chr1	120558762	120558897	1:120558762-120558897	ENSG00000224238,ENSG00000227205,ENSG00000226446,ENSG00000134249,ENSG00000275131,ENSG00000273694,ENSG00000273136,ENSG00000188610
chr1	120723724	120723865	1:120723724-120723865	ENSG00000236804,ENSG00000232780,ENSG00000203858,ENSG00000275131,ENSG00000273136,ENSG00000281741,ENSG00000226067,ENSG00000198019,ENSG00000234998,ENSG00000223345,ENSG00000227193,ENSG00000213244,ENSG00000233432
chr1	120844303	120844547	1:120844303-120844547	ENSG00000116882,ENSG00000230921,ENSG00000270231,ENSG00000270392,ENSG00000273694,ENSG00000287979,ENSG00000275538,ENSG00000263353,ENSG00000281741,ENSG00000226067,ENSG00000277610,ENSG00000285215,ENSG00000273516,ENSG00000198019,ENSG00000234998,ENSG00000223345,ENSG00000227193,ENSG00000213244,ENSG00000233432
chr1	120844753	120844858	1:120844753-120844858	ENSG00000116882,ENSG00000230921,ENSG00000270231,ENSG00000270392,ENSG00000273694,ENSG00000287979,ENSG00000275538,ENSG00000263353,ENSG00000281741,ENSG00000226067,ENSG00000277610,ENSG00000285215,ENSG00000273516,ENSG00000198019,ENSG00000234998,ENSG00000223345,ENSG00000227193,ENSG00000213244,ENSG00000233432
chr1	120850653	120851032	1:120850653-120851032	ENSG00000223804,ENSG00000273136,ENSG00000287979,ENSG00000275538,ENSG00000263353,ENSG00000281741,ENSG00000226067,ENSG00000277610,ENSG00000285215,ENSG00000275585,ENSG00000275296
chr1	120851161	120851373	1:120851161-120851373	ENSG00000223804,ENSG00000273136,ENSG00000287979,ENSG00000275538,ENSG00000263353,ENSG00000281741,ENSG00000226067,ENSG00000277610,ENSG00000285215,ENSG00000275585,ENSG00000275296
chr1	121097634	121097767	1:121097634-121097767	ENSG00000270231,ENSG00000286106,ENSG00000273136,ENSG00000275296,ENSG00000198019,ENSG00000233029,ENSG00000224857
chr1	121184428	121185081	1:121184428-121185081	ENSG00000273694,ENSG00000286106,ENSG00000273136,ENSG00000275585,ENSG00000234998,ENSG00000223345,ENSG00000227193,ENSG00000213244,ENSG00000188610,ENSG00000171943,ENSG00000275129,ENSG00000228826,ENSG00000233432,ENSG00000272583,ENSG00000231752
chr1	121396903	121397060	1:121396903-121397060	ENSG00000268993,ENSG00000230806,ENSG00000227082,ENSG00000228826,ENSG00000233432,ENSG00000272583,ENSG00000231752,ENSG00000224857
chr1	121414886	121415226	1:121414886-121415226	ENSG00000285215,ENSG00000275585,ENSG00000275296,ENSG00000234998,ENSG00000223345,ENSG00000227193,ENSG00000213244,ENSG00000268993,ENSG00000188610,ENSG00000171943,ENSG00000275129,ENSG00000230806,ENSG00000227082,ENSG00000228826,ENSG00000233432,ENSG00000272583,ENSG00000231752,ENSG00000224857
chr1	121418421	121418546	1:121418421-121418546	ENSG00000285215,ENSG00000275296,ENSG00000268993,ENSG00000275129,ENSG00000230806,ENSG00000227082,ENSG00000228826,ENSG00000233432,ENSG00000272583,ENSG00000231752,ENSG00000224857
chr1	143885068	143885184	1:143885068-143885184	ENSG00000276118,ENSG00000277095,ENSG00000277702,ENSG00000264145,ENSG00000274927,ENSG00000242943,ENSG00000223495,ENSG00000203825,ENSG00000226028,ENSG00000202167,ENSG00000207349,ENSG00000252826,ENSG00000206737,ENSG00000232721,ENSG00000223779,ENSG00000270962,ENSG00000263590,ENSG00000252105,ENSG00000237503,ENSG00000234571,ENSG00000268074,ENSG00000263513,ENSG00000270872,ENSG00000276674,ENSG00000275075,ENSG00000275767,ENSG00000232527,ENSG00000276442,ENSG00000175658,ENSG00000276756,ENSG00000271567,ENSG00000266338,ENSG00000279782,ENSG00000277199,ENSG00000224363,ENSG00000278273,ENSG00000222854,ENSG00000273825,ENSG00000287607
chr1	144412205	144412378	1:144412205-144412378	ENSG00000276118,ENSG00000277095,ENSG00000277702,ENSG00000264145,ENSG00000274927,ENSG00000242943,ENSG00000223495,ENSG00000203825,ENSG00000179571,ENSG00000226028,ENSG00000252826,ENSG00000232721,ENSG00000270962,ENSG00000263590,ENSG00000252105,ENSG00000268074,ENSG00000263513,ENSG00000270872,ENSG00000276674,ENSG00000275075,ENSG00000275767,ENSG00000232527,ENSG00000276442,ENSG00000175658,ENSG00000276756,ENSG00000271567,ENSG00000271439,ENSG00000207205,ENSG00000237343,ENSG00000233586,ENSG00000266338,ENSG00000227212,ENSG00000229002,ENSG00000275291,ENSG00000277918,ENSG00000279782,ENSG00000277199,ENSG00000224363,ENSG00000278273,ENSG00000222854,ENSG00000273825,ENSG00000287607,ENSG00000272419,ENSG00000270722
chr1	144412557	144412800	1:144412557-144412800	ENSG00000276118,ENSG00000277095,ENSG00000277702,ENSG00000264145,ENSG00000274927,ENSG00000242943,ENSG00000223495,ENSG00000203825,ENSG00000179571,ENSG00000252826,ENSG00000270962,ENSG00000263590,ENSG00000252105,ENSG00000268074,ENSG00000263513,ENSG00000270872,ENSG00000276674,ENSG00000275075,ENSG00000275767,ENSG00000232527,ENSG00000276442,ENSG00000175658,ENSG00000276756,ENSG00000271567,ENSG00000271439,ENSG00000207205,ENSG00000237343,ENSG00000233586,ENSG00000266338,ENSG00000227212,ENSG00000229002,ENSG00000275291,ENSG00000279782,ENSG00000272419
chr1	144461568	144461705	1:144461568-144461705	ENSG00000276118,ENSG00000277095,ENSG00000277702,ENSG00000264145,ENSG00000242943,ENSG00000203825,ENSG00000232721,ENSG00000270962,ENSG00000263590,ENSG00000252105,ENSG00000234571,ENSG00000268074,ENSG00000263513,ENSG00000270872,ENSG00000276674,ENSG00000275075,ENSG00000275767,ENSG00000232527,ENSG00000276442,ENSG00000175658,ENSG00000276756,ENSG00000271567,ENSG00000266338,ENSG00000227212,ENSG00000229002
chr1	144546365	144546520	1:144546365-144546520	ENSG00000276118,ENSG00000277095,ENSG00000277702,ENSG00000264145,ENSG00000242943,ENSG00000235887,ENSG00000203825,ENSG00000179571,ENSG00000226028,ENSG00000206737,ENSG00000232721,ENSG00000270962,ENSG00000263590,ENSG00000252105,ENSG00000273213,ENSG00000230186,ENSG00000268074,ENSG00000263513,ENSG00000270872,ENSG00000276674,ENSG00000275075,ENSG00000275767,ENSG00000232527,ENSG00000276442,ENSG00000175658,ENSG00000276756,ENSG00000271567,ENSG00000229002,ENSG00000275291,ENSG00000278099,ENSG00000277918,ENSG00000279782,ENSG00000277199,ENSG00000224363,ENSG00000278273,ENSG00000222854,ENSG00000273825,ENSG00000287607
chr1	144546613	144546792	1:144546613-144546792	ENSG00000276118,ENSG00000277095,ENSG00000277702,ENSG00000264145,ENSG00000242943,ENSG00000235887,ENSG00000203825,ENSG00000179571,ENSG00000226028,ENSG00000252826,ENSG00000206737,ENSG00000232721,ENSG00000270962,ENSG00000263590,ENSG00000252105,ENSG00000273213,ENSG00000230186,ENSG00000268074,ENSG00000263513,ENSG00000270872,ENSG00000276674,ENSG00000275075,ENSG00000275767,ENSG00000232527,ENSG00000276442,ENSG00000175658,ENSG00000276756,ENSG00000271567,ENSG00000266338,ENSG00000229002,ENSG00000275291,ENSG00000278099,ENSG00000277918,ENSG00000279782,ENSG00000277199,ENSG00000224363,ENSG00000278273,ENSG00000222854,ENSG00000273825,ENSG00000287607,ENSG00000256374
chr1	144552048	144552337	1:144552048-144552337	ENSG00000276118,ENSG00000277095,ENSG00000277702,ENSG00000264145,ENSG00000242943,ENSG00000235887,ENSG00000203825,ENSG00000179571,ENSG00000226028,ENSG00000252826,ENSG00000206737,ENSG00000232721,ENSG00000242352,ENSG00000270962,ENSG00000263590,ENSG00000252105,ENSG00000268074,ENSG00000263513,ENSG00000270872,ENSG00000276674,ENSG00000275075,ENSG00000275767,ENSG00000232527,ENSG00000276442,ENSG00000175658,ENSG00000276756,ENSG00000271567,ENSG00000271439,ENSG00000227212,ENSG00000229002,ENSG00000275291,ENSG00000278099,ENSG00000277918,ENSG00000279782,ENSG00000277199,ENSG00000224363,ENSG00000278273,ENSG00000222854,ENSG00000273825,ENSG00000287607,ENSG00000223612,ENSG00000256374,ENSG00000162825,ENSG00000234367,ENSG00000278182,ENSG00000275064
chr1	145281098	145281361	1:145281098-145281361	ENSG00000276118,ENSG00000277095,ENSG00000277702,ENSG00000264145,ENSG00000242943,ENSG00000207349,ENSG00000242352,ENSG00000270962,ENSG00000263590,ENSG00000252105,ENSG00000268074,ENSG00000263513,ENSG00000270872,ENSG00000276674,ENSG00000275075,ENSG00000275767,ENSG00000232527,ENSG00000276442,ENSG00000175658,ENSG00000276756,ENSG00000271567,ENSG00000275291,ENSG00000279782,ENSG00000277199,ENSG00000224363,ENSG00000278273,ENSG00000222854,ENSG00000272419,ENSG00000277678,ENSG00000281571,ENSG00000223612,ENSG00000271291,ENSG00000207501,ENSG00000276216,ENSG00000236140,ENSG00000162825,ENSG00000234367,ENSG00000286620,ENSG00000270722
chr1	145425520	145425748	1:145425520-145425748	ENSG00000276118,ENSG00000277095,ENSG00000277702,ENSG00000264145,ENSG00000242943,ENSG00000235887,ENSG00000203825,ENSG00000226028,ENSG00000252826,ENSG00000232721,ENSG00000270962,ENSG00000263590,ENSG00000252105,ENSG00000268074,ENSG00000263513,ENSG00000270872,ENSG00000276674,ENSG00000275075,ENSG00000275767,ENSG00000232527,ENSG00000276442,ENSG00000175658,ENSG00000276756,ENSG00000271567,ENSG00000279782,ENSG00000277199,ENSG00000224363,ENSG00000278273,ENSG00000222854,ENSG00000273825,ENSG00000287607,ENSG00000283752,ENSG00000272419,ENSG00000277678,ENSG00000223612,ENSG00000256374,ENSG00000162825,ENSG00000234367,ENSG00000270384,ENSG00000286620,ENSG00000270722,ENSG00000287374,ENSG00000278182,ENSG00000275064
chr1	145607828	145608250	1:145607828-145608250	ENSG00000279782,ENSG00000281571,ENSG00000162825,ENSG00000234367,ENSG00000272150,ENSG00000117262
chr1	145714503	145715043	1:145714503-145715043	ENSG00000276118,ENSG00000277095,ENSG00000277702,ENSG00000264145,ENSG00000242943,ENSG00000203825,ENSG00000226028,ENSG00000270962,ENSG00000263590,ENSG00000252105,ENSG00000268074,ENSG00000263513,ENSG00000270872,ENSG00000276674,ENSG00000275075,ENSG00000275767,ENSG00000232527,ENSG00000276442,ENSG00000175658,ENSG00000276756,ENSG00000271567,ENSG00000279782,ENSG00000277199,ENSG00000224363,ENSG00000278273,ENSG00000222854,ENSG00000273825,ENSG00000287607,ENSG00000271644,ENSG00000277678,ENSG00000223612,ENSG00000162825,ENSG00000234367,ENSG00000286620,ENSG00000174827,ENSG00000117281
chr1	145721194	145721484	1:145721194-145721484	ENSG00000271644,ENSG00000162825,ENSG00000234367,ENSG00000287374,ENSG00000174827,ENSG00000117281,ENSG00000227733
chr1	145758287	145758431	1:145758287-145758431	ENSG00000276118,ENSG00000277095,ENSG00000277702,ENSG00000264145,ENSG00000276756,ENSG00000271567,ENSG00000279782,ENSG00000277199,ENSG00000224363,ENSG00000278273,ENSG00000222854,ENSG00000273825,ENSG00000287607,ENSG00000196369,ENSG00000283752,ENSG00000272419,ENSG00000277678,ENSG00000270722
chr1	145764665	145764835	1:145764665-145764835	ENSG00000283752,ENSG00000223612,ENSG00000265491
chr1	145777478	145777655	1:145777478-145777655	ENSG00000276118,ENSG00000277095,ENSG00000277702,ENSG00000264145,ENSG00000271567,ENSG00000279782,ENSG00000277199,ENSG00000224363,ENSG00000278273,ENSG00000222854,ENSG00000273825,ENSG00000287607,ENSG00000223612,ENSG00000287374,ENSG00000265491,ENSG00000227733
chr1	145777832	145777982	1:145777832-145777982	ENSG00000265491
chr1	145782588	145782757	1:145782588-145782757	ENSG00000226028,ENSG00000162825,ENSG00000265491
chr1	145784552	145784722	1:145784552-145784722	ENSG00000276118,ENSG00000277095,ENSG00000226028,ENSG00000277199,ENSG00000224363,ENSG00000278273,ENSG00000222854,ENSG00000273825,ENSG00000287607,ENSG00000277678,ENSG00000162825,ENSG00000265491
chr1	145801008	145801176	1:145801008-145801176	ENSG00000276118,ENSG00000277095,ENSG00000277702,ENSG00000264145,ENSG00000242943,ENSG00000203825,ENSG00000270962,ENSG00000263590,ENSG00000252105,ENSG00000268074,ENSG00000263513,ENSG00000270872,ENSG00000276674,ENSG00000275075,ENSG00000275767,ENSG00000232527,ENSG00000276442,ENSG00000175658,ENSG00000276756,ENSG00000271567,ENSG00000279782,ENSG00000277199,ENSG00000224363,ENSG00000278273,ENSG00000222854,ENSG00000273825,ENSG00000287607,ENSG00000271644,ENSG00000223612,ENSG00000256374,ENSG00000271291,ENSG00000286620,ENSG00000278182,ENSG00000275064,ENSG00000186141
chr1	145823636	145824521	1:145823636-145824521	ENSG00000265531,ENSG00000273213,ENSG00000230186,ENSG00000286620,ENSG00000265491,ENSG00000186141,ENSG00000186364
chr1	145845532	145845898	1:145845532-145845898	ENSG00000186364,ENSG00000131788,ENSG00000278549
chr1	145858830	145860123	1:145858830-145860123	ENSG00000196369,ENSG00000215784,ENSG00000271291,ENSG00000186364,ENSG00000131788,ENSG00000278549,ENSG00000264343
chr1	145885801	145886209	1:145885801-145886209	ENSG00000252830,ENSG00000131788,ENSG00000198483,ENSG00000143127,ENSG00000244619,ENSG00000131779,ENSG00000211451
chr1	145891925	145892350	1:145891925-145892350	ENSG00000196369,ENSG00000215784,ENSG00000198483,ENSG00000143127,ENSG00000244619,ENSG00000131779,ENSG00000211451,ENSG00000271425,ENSG00000264343
chr1	145918519	145919204	1:145918519-145919204	ENSG00000233430,ENSG00000143127,ENSG00000131779,ENSG00000265241,ENSG00000211451,ENSG00000234222,ENSG00000280778
chr1	145919500	145919617	1:145919500-145919617	ENSG00000233430,ENSG00000143127,ENSG00000131779,ENSG00000265241,ENSG00000211451,ENSG00000234222,ENSG00000280778
chr1	145927365	145927711	1:145927365-145927711	ENSG00000271644,ENSG00000143127,ENSG00000131779,ENSG00000265241,ENSG00000211451,ENSG00000234222,ENSG00000280778,ENSG00000271425
chr1	145949293	145949489	1:145949293-145949489	ENSG00000234222
chr1	145956913	145957068	1:145956913-145957068	ENSG00000271601,ENSG00000272031,ENSG00000278431,ENSG00000121851,ENSG00000264343,ENSG00000276509
chr1	145957347	145958336	1:145957347-145958336	ENSG00000271644,ENSG00000131779,ENSG00000265241,ENSG00000211451,ENSG00000234222,ENSG00000280778,ENSG00000271601,ENSG00000272031,ENSG00000278431,ENSG00000121851,ENSG00000264343,ENSG00000276509
chr1	145960348	145961042	1:145960348-145961042	ENSG00000265241,ENSG00000234222,ENSG00000280778,ENSG00000271601,ENSG00000272031,ENSG00000278431,ENSG00000121851
chr1	145961411	145962142	1:145961411-145962142	ENSG00000271601,ENSG00000272031,ENSG00000278431,ENSG00000121851
chr1	145962396	145962833	1:145962396-145962833	ENSG00000271601,ENSG00000272031,ENSG00000278431,ENSG00000121851
chr1	145964298	145964890	1:145964298-145964890	ENSG00000265241,ENSG00000211451,ENSG00000234222,ENSG00000280778,ENSG00000271601,ENSG00000272031,ENSG00000278431,ENSG00000121851
chr1	145977536	145977871	1:145977536-145977871	ENSG00000196369,ENSG00000264343
chr1	145978893	145980009	1:145978893-145980009	ENSG00000196369,ENSG00000272031,ENSG00000278431,ENSG00000121851,ENSG00000264343
chr1	145980042	145981475	1:145980042-145981475	ENSG00000265972
chr1	145982019	145982269	1:145982019-145982269	-
chr1	145983232	145983708	1:145983232-145983708	ENSG00000265972
chr1	145985367	145986514	1:145985367-145986514	ENSG00000273825,ENSG00000287607,ENSG00000256374,ENSG00000265972
chr1	145986644	145986844	1:145986644-145986844	ENSG00000265972
chr1	145987969	145988127	1:145987969-145988127	ENSG00000265972
chr1	145988268	145988524	1:145988268-145988524	ENSG00000265972
chr1	145988772	145993320	1:145988772-145993320	ENSG00000223612,ENSG00000265972
chr1	145993534	145995328	1:145993534-145995328	ENSG00000265972
chr1	145995986	145997483	1:145995986-145997483	ENSG00000271644,ENSG00000265972
chr1	145997851	145997951	1:145997851-145997951	ENSG00000271644,ENSG00000265972
chr1	145998267	145998382	1:145998267-145998382	ENSG00000271644,ENSG00000265972
chr1	145998417	145998694	1:145998417-145998694	ENSG00000271644,ENSG00000265972
chr1	145999295	145999981	1:145999295-145999981	ENSG00000271644,ENSG00000265972
chr1	146007233	146007388	1:146007233-146007388	-
chr1	146020484	146020589	1:146020484-146020589	ENSG00000168509
chr1	146021193	146021335	1:146021193-146021335	ENSG00000168509
chr1	146021644	146022025	1:146021644-146022025	ENSG00000223612,ENSG00000168509
chr1	146035468	146035816	1:146035468-146035816	ENSG00000281571,ENSG00000168509,ENSG00000287190,ENSG00000201558,ENSG00000233396,ENSG00000271425,ENSG00000264343
chr1	146036112	146036265	1:146036112-146036265	ENSG00000168509,ENSG00000287190,ENSG00000201558,ENSG00000233396,ENSG00000271425,ENSG00000264343
chr1	146036970	146038431	1:146036970-146038431	ENSG00000168509,ENSG00000287190,ENSG00000201558,ENSG00000233396,ENSG00000271425,ENSG00000264343
chr1	146038634	146039634	1:146038634-146039634	ENSG00000168509,ENSG00000287190,ENSG00000201558,ENSG00000233396,ENSG00000271425,ENSG00000264343
chr1	146052061	146052649	1:146052061-146052649	ENSG00000283752,ENSG00000287190,ENSG00000201558,ENSG00000233396
chr1	146376371	146376643	1:146376371-146376643	ENSG00000268074,ENSG00000263513,ENSG00000270872,ENSG00000276674,ENSG00000275075,ENSG00000275767,ENSG00000232527,ENSG00000276442,ENSG00000175658,ENSG00000276756,ENSG00000271567,ENSG00000279782,ENSG00000277199,ENSG00000224363,ENSG00000278273,ENSG00000222854,ENSG00000273825,ENSG00000287607,ENSG00000256374,ENSG00000278182,ENSG00000275064,ENSG00000201789,ENSG00000271121,ENSG00000277406,ENSG00000270339,ENSG00000273768,ENSG00000287978,ENSG00000277655
chr1	146376774	146377181	1:146376774-146377181	ENSG00000256374,ENSG00000278182,ENSG00000275064,ENSG00000201789,ENSG00000271121,ENSG00000277406,ENSG00000270339,ENSG00000273768,ENSG00000287978,ENSG00000277655
chr1	146387184	146387669	1:146387184-146387669	ENSG00000268074,ENSG00000263513,ENSG00000270872,ENSG00000276674,ENSG00000275075,ENSG00000275767,ENSG00000232527,ENSG00000276442,ENSG00000175658,ENSG00000276756,ENSG00000271567,ENSG00000275291,ENSG00000279782,ENSG00000277199,ENSG00000224363,ENSG00000278273,ENSG00000222854,ENSG00000273825,ENSG00000287607,ENSG00000223612,ENSG00000256374,ENSG00000278182,ENSG00000275064,ENSG00000201789,ENSG00000271121,ENSG00000277406,ENSG00000270339,ENSG00000273768,ENSG00000287978
chr1	146409499	146409626	1:146409499-146409626	ENSG00000278182,ENSG00000275064,ENSG00000277406,ENSG00000287978,ENSG00000274428,ENSG00000234283,ENSG00000228626,ENSG00000235988
chr1	146409870	146410106	1:146409870-146410106	ENSG00000277406,ENSG00000274428,ENSG00000234283,ENSG00000228626,ENSG00000235988
chr1	146472448	146472640	1:146472448-146472640	ENSG00000278182,ENSG00000275064,ENSG00000277655,ENSG00000276975,ENSG00000234225,ENSG00000227242,ENSG00000227733,ENSG00000224335,ENSG00000227700
chr1	146486672	146486772	1:146486672-146486772	ENSG00000277655,ENSG00000276975,ENSG00000234225,ENSG00000225603
chr1	146640879	146641054	1:146640879-146641054	ENSG00000256374,ENSG00000278182,ENSG00000275064,ENSG00000201789,ENSG00000271121,ENSG00000277406,ENSG00000234225,ENSG00000207209
chr1	146670911	146671128	1:146670911-146671128	ENSG00000275767,ENSG00000232527,ENSG00000276442,ENSG00000175658,ENSG00000276756,ENSG00000271567,ENSG00000279782,ENSG00000277199,ENSG00000224363,ENSG00000278273,ENSG00000222854,ENSG00000273825,ENSG00000287607,ENSG00000256374,ENSG00000278182,ENSG00000275064,ENSG00000201789,ENSG00000271121,ENSG00000274408,ENSG00000283342,ENSG00000199879,ENSG00000235988,ENSG00000274210
chr1	146938237	146938686	1:146938237-146938686	ENSG00000274450,ENSG00000268043,ENSG00000227242,ENSG00000225603,ENSG00000283342,ENSG00000226015,ENSG00000226653,ENSG00000273059,ENSG00000206791,ENSG00000236334
chr1	146938966	146939119	1:146938966-146939119	ENSG00000274450,ENSG00000268043,ENSG00000225603,ENSG00000226653,ENSG00000236334
chr1	147084763	147085105	1:147084763-147085105	ENSG00000234225,ENSG00000227242,ENSG00000225603,ENSG00000201142,ENSG00000230832,ENSG00000286172,ENSG00000283342,ENSG00000226015
chr1	147171286	147171429	1:147171286-147171429	ENSG00000283342,ENSG00000131791,ENSG00000180867,ENSG00000237188,ENSG00000226015,ENSG00000131778
chr1	147171630	147171735	1:147171630-147171735	ENSG00000283342,ENSG00000131791,ENSG00000180867,ENSG00000237188,ENSG00000226015,ENSG00000131778
chr1	147171982	147173113	1:147171982-147173113	ENSG00000274450,ENSG00000234225,ENSG00000227242,ENSG00000225603,ENSG00000283342,ENSG00000131791,ENSG00000180867,ENSG00000237188,ENSG00000131781,ENSG00000226015,ENSG00000236806,ENSG00000131778,ENSG00000213226
chr1	147225209	147225414	1:147225209-147225414	ENSG00000271291,ENSG00000283342,ENSG00000131781,ENSG00000226015,ENSG00000236806,ENSG00000131778,ENSG00000270629
chr1	147242350	147243584	1:147242350-147243584	ENSG00000274450,ENSG00000234225,ENSG00000227242,ENSG00000225603,ENSG00000283342,ENSG00000131791,ENSG00000180867,ENSG00000237188,ENSG00000131781,ENSG00000226015,ENSG00000236806,ENSG00000131778,ENSG00000213226
chr1	147495091	147495281	1:147495091-147495281	ENSG00000283752,ENSG00000264343,ENSG00000278811,ENSG00000213226,ENSG00000226653,ENSG00000207209,ENSG00000272443,ENSG00000272480,ENSG00000288626,ENSG00000277762,ENSG00000215859,ENSG00000206585,ENSG00000229828,ENSG00000222788,ENSG00000286219
chr1	147505067	147505221	1:147505067-147505221	ENSG00000264343,ENSG00000278811,ENSG00000213226,ENSG00000226653,ENSG00000207209,ENSG00000272443,ENSG00000272480,ENSG00000288626,ENSG00000274372,ENSG00000224335,ENSG00000234232
chr1	147509981	147510278	1:147509981-147510278	ENSG00000278811,ENSG00000226653,ENSG00000207209,ENSG00000272443,ENSG00000272480,ENSG00000288626
chr1	147538489	147538599	1:147538489-147538599	ENSG00000116128,ENSG00000288626,ENSG00000274372,ENSG00000222788,ENSG00000201699
chr1	147539095	147539414	1:147539095-147539414	ENSG00000278811,ENSG00000213226,ENSG00000207209,ENSG00000272443,ENSG00000272480,ENSG00000116128,ENSG00000288626,ENSG00000274372,ENSG00000224335,ENSG00000222788,ENSG00000201699
chr1	147539956	147540073	1:147539956-147540073	ENSG00000283752,ENSG00000116128,ENSG00000288626
chr1	147540783	147541104	1:147540783-147541104	ENSG00000283752,ENSG00000226653,ENSG00000272480,ENSG00000116128,ENSG00000288626
chr1	147541175	147541609	1:147541175-147541609	ENSG00000283752,ENSG00000278811,ENSG00000226653,ENSG00000207209,ENSG00000272443,ENSG00000272480,ENSG00000116128,ENSG00000288626,ENSG00000224335,ENSG00000284842
chr1	147541646	147542279	1:147541646-147542279	ENSG00000283752,ENSG00000226653,ENSG00000272480,ENSG00000116128,ENSG00000288626
chr1	147551129	147551331	1:147551129-147551331	ENSG00000283752,ENSG00000272443,ENSG00000272480,ENSG00000288626
chr1	147598928	147600457	1:147598928-147600457	ENSG00000272419,ENSG00000201789,ENSG00000271121,ENSG00000274450,ENSG00000278811,ENSG00000213226,ENSG00000226653,ENSG00000207209,ENSG00000272443,ENSG00000272480,ENSG00000116128,ENSG00000288626,ENSG00000277762,ENSG00000215859,ENSG00000273059,ENSG00000274372,ENSG00000206791,ENSG00000206585,ENSG00000224335,ENSG00000252515,ENSG00000177144,ENSG00000275140,ENSG00000271546,ENSG00000252656,ENSG00000273591
chr1	147640854	147641059	1:147640854-147641059	ENSG00000213226,ENSG00000226653,ENSG00000207209,ENSG00000272443,ENSG00000272480,ENSG00000288626,ENSG00000162836,ENSG00000277762,ENSG00000273059,ENSG00000274372,ENSG00000206791,ENSG00000206585,ENSG00000229828,ENSG00000225080
chr1	147669543	147670906	1:147669543-147670906	ENSG00000226653,ENSG00000272443,ENSG00000162836,ENSG00000277762,ENSG00000227139,ENSG00000215859
chr1	147700075	147700214	1:147700075-147700214	ENSG00000213226,ENSG00000226653,ENSG00000272443,ENSG00000277762,ENSG00000227139,ENSG00000206585,ENSG00000229828,ENSG00000224335,ENSG00000222788
chr1	147719844	147720020	1:147719844-147720020	ENSG00000207209,ENSG00000272443,ENSG00000277762,ENSG00000227139,ENSG00000215859,ENSG00000273059,ENSG00000206791,ENSG00000225080,ENSG00000201699,ENSG00000234232
chr1	147724022	147724262	1:147724022-147724262	ENSG00000274450,ENSG00000213226,ENSG00000226653,ENSG00000207209,ENSG00000272443,ENSG00000277762,ENSG00000227139,ENSG00000223728,ENSG00000121634,ENSG00000215859,ENSG00000273059,ENSG00000206791,ENSG00000206585,ENSG00000229828,ENSG00000252515,ENSG00000177144,ENSG00000275140,ENSG00000271546,ENSG00000252656,ENSG00000201699
chr1	147735478	147735770	1:147735478-147735770	ENSG00000213226,ENSG00000226653,ENSG00000207209,ENSG00000272443,ENSG00000277762,ENSG00000274415,ENSG00000223728,ENSG00000215859,ENSG00000273059,ENSG00000206791,ENSG00000224335,ENSG00000236334,ENSG00000252515,ENSG00000177144
chr1	147736976	147737136	1:147736976-147737136	ENSG00000213226,ENSG00000226653,ENSG00000207209,ENSG00000277762,ENSG00000223728,ENSG00000224335,ENSG00000236334
chr1	147738708	147739298	1:147738708-147739298	ENSG00000213226,ENSG00000226653,ENSG00000207209,ENSG00000272443,ENSG00000277762,ENSG00000274415,ENSG00000223728,ENSG00000215859,ENSG00000273059,ENSG00000206791,ENSG00000224335,ENSG00000238107,ENSG00000236334,ENSG00000252515,ENSG00000177144,ENSG00000275140,ENSG00000271546,ENSG00000252656,ENSG00000271383,ENSG00000226500
chr1	147741225	147741337	1:147741225-147741337	ENSG00000213226,ENSG00000207209,ENSG00000272443,ENSG00000277762,ENSG00000274415,ENSG00000273059,ENSG00000206791,ENSG00000206585,ENSG00000222788,ENSG00000284842,ENSG00000234232
chr1	147748731	147749295	1:147748731-147749295	ENSG00000274450,ENSG00000227242,ENSG00000283342,ENSG00000213226,ENSG00000226653,ENSG00000207209,ENSG00000272443,ENSG00000272480,ENSG00000277762,ENSG00000265107,ENSG00000274415,ENSG00000223728,ENSG00000121634,ENSG00000215859,ENSG00000273059,ENSG00000274372,ENSG00000206791,ENSG00000206585,ENSG00000227733,ENSG00000224335,ENSG00000227700,ENSG00000199879,ENSG00000228626,ENSG00000238107,ENSG00000270629,ENSG00000252515,ENSG00000177144,ENSG00000275140,ENSG00000271546,ENSG00000252656,ENSG00000222788,ENSG00000274019
chr1	147762613	147762732	1:147762613-147762732	ENSG00000265107,ENSG00000274415,ENSG00000225080
chr1	147771602	147772088	1:147771602-147772088	ENSG00000213226,ENSG00000226653,ENSG00000207209,ENSG00000272443,ENSG00000277762,ENSG00000265107,ENSG00000274415,ENSG00000234190,ENSG00000223728,ENSG00000273059,ENSG00000274372,ENSG00000206791,ENSG00000229828,ENSG00000224335,ENSG00000270629,ENSG00000252515,ENSG00000177144,ENSG00000275140,ENSG00000271546
chr1	147787870	147788048	1:147787870-147788048	ENSG00000226653,ENSG00000207209,ENSG00000234190,ENSG00000223728,ENSG00000274372,ENSG00000227733,ENSG00000224335,ENSG00000227700
chr1	147794652	147794899	1:147794652-147794899	ENSG00000268043,ENSG00000244371,ENSG00000213226,ENSG00000223728,ENSG00000215859
chr1	147811409	147811509	1:147811409-147811509	ENSG00000223728,ENSG00000273059,ENSG00000206791,ENSG00000224335
chr1	147821866	147822473	1:147821866-147822473	ENSG00000274450,ENSG00000283342,ENSG00000213226,ENSG00000226653,ENSG00000207209,ENSG00000272443,ENSG00000223728,ENSG00000215859,ENSG00000273059,ENSG00000274372,ENSG00000206791,ENSG00000229828,ENSG00000227733,ENSG00000224335,ENSG00000227700,ENSG00000228626,ENSG00000238107,ENSG00000252515,ENSG00000177144,ENSG00000275140,ENSG00000271546,ENSG00000252656
chr1	147890248	147890458	1:147890248-147890458	ENSG00000274450,ENSG00000213226,ENSG00000226653,ENSG00000207209,ENSG00000272443,ENSG00000272480,ENSG00000277762,ENSG00000227139,ENSG00000223728,ENSG00000121634,ENSG00000215859,ENSG00000273059,ENSG00000274372,ENSG00000206791,ENSG00000206585,ENSG00000229828,ENSG00000225080,ENSG00000252515,ENSG00000177144,ENSG00000275140,ENSG00000271546,ENSG00000252656
chr1	147892266	147892386	1:147892266-147892386	ENSG00000223728,ENSG00000121634,ENSG00000215859,ENSG00000273059,ENSG00000274372,ENSG00000206791,ENSG00000206585,ENSG00000225080
chr1	147928221	147928753	1:147928221-147928753	ENSG00000274450,ENSG00000213226,ENSG00000272443,ENSG00000121634,ENSG00000188092,ENSG00000215859,ENSG00000273059,ENSG00000274372,ENSG00000206791,ENSG00000206585,ENSG00000238765,ENSG00000228626
chr1	148151652	148151752	1:148151652-148151752	ENSG00000206585,ENSG00000263956,ENSG00000225080,ENSG00000198658,ENSG00000232265,ENSG00000227733,ENSG00000227700,ENSG00000199879,ENSG00000234283,ENSG00000238107
chr1	148152002	148152392	1:148152002-148152392	ENSG00000274450,ENSG00000274372,ENSG00000206585,ENSG00000263956,ENSG00000225080,ENSG00000198658,ENSG00000232265,ENSG00000227733,ENSG00000238765,ENSG00000227700,ENSG00000199879,ENSG00000234283,ENSG00000228626,ENSG00000238107,ENSG00000235988
chr1	148334698	148335116	1:148334698-148335116	ENSG00000206585,ENSG00000229828,ENSG00000224335,ENSG00000199879,ENSG00000234283,ENSG00000228626,ENSG00000274020,ENSG00000238107,ENSG00000224481,ENSG00000235988,ENSG00000252744,ENSG00000283676,ENSG00000202408,ENSG00000272824,ENSG00000207340,ENSG00000236334
chr1	148371588	148371707	1:148371588-148371707	ENSG00000224335,ENSG00000199879,ENSG00000228626,ENSG00000274020,ENSG00000238107,ENSG00000235988,ENSG00000272824,ENSG00000207340,ENSG00000252135,ENSG00000278596,ENSG00000238825,ENSG00000231551,ENSG00000225871,ENSG00000285062,ENSG00000280649,ENSG00000236334,ENSG00000274210,ENSG00000274019
chr1	148388739	148389019	1:148388739-148389019	ENSG00000227700,ENSG00000199879,ENSG00000228626,ENSG00000274020,ENSG00000235988,ENSG00000272824,ENSG00000207340,ENSG00000252135,ENSG00000278596,ENSG00000238825,ENSG00000231551,ENSG00000201183,ENSG00000225871,ENSG00000285062,ENSG00000280649,ENSG00000236334,ENSG00000274210,ENSG00000286019,ENSG00000222788,ENSG00000201699,ENSG00000274265
chr1	148402344	148402451	1:148402344-148402451	ENSG00000224335,ENSG00000274020,ENSG00000272824,ENSG00000207340,ENSG00000252135,ENSG00000278596,ENSG00000238825,ENSG00000231551,ENSG00000201183,ENSG00000225871,ENSG00000285062,ENSG00000280649,ENSG00000274210,ENSG00000222788,ENSG00000234232
chr1	148402535	148402644	1:148402535-148402644	ENSG00000224335,ENSG00000274020,ENSG00000272824,ENSG00000207340,ENSG00000252135,ENSG00000278596,ENSG00000238825,ENSG00000231551,ENSG00000201183,ENSG00000225871,ENSG00000285062,ENSG00000280649,ENSG00000274210,ENSG00000222788,ENSG00000234232
chr1	148522205	148522363	1:148522205-148522363	ENSG00000276975,ENSG00000206585,ENSG00000199879,ENSG00000228626,ENSG00000274020,ENSG00000238107,ENSG00000272824,ENSG00000207340,ENSG00000225871,ENSG00000285062,ENSG00000280649,ENSG00000274210,ENSG00000270629,ENSG00000286019,ENSG00000277147,ENSG00000284964,ENSG00000275557
chr1	148522571	148522960	1:148522571-148522960	ENSG00000276975,ENSG00000206585,ENSG00000199879,ENSG00000228626,ENSG00000274020,ENSG00000238107,ENSG00000272824,ENSG00000207340,ENSG00000225871,ENSG00000285062,ENSG00000280649,ENSG00000274210,ENSG00000270629,ENSG00000286019,ENSG00000277147,ENSG00000284964,ENSG00000275557
chr1	148844245	148844409	1:148844245-148844409	ENSG00000234190,ENSG00000252515,ENSG00000177144,ENSG00000275140,ENSG00000271546,ENSG00000252656,ENSG00000273591,ENSG00000274423,ENSG00000275229,ENSG00000270882,ENSG00000270276,ENSG00000264207,ENSG00000228126
chr1	148917063	148917296	1:148917063-148917296	ENSG00000234225,ENSG00000213226,ENSG00000238765,ENSG00000228626,ENSG00000238107,ENSG00000272824,ENSG00000252515,ENSG00000177144,ENSG00000275140,ENSG00000271546,ENSG00000178104,ENSG00000252656,ENSG00000254913,ENSG00000255148,ENSG00000269713,ENSG00000273591,ENSG00000274423,ENSG00000275229,ENSG00000270882,ENSG00000270276,ENSG00000264207
chr1	148952004	148952165	1:148952004-148952165	ENSG00000238765,ENSG00000286019,ENSG00000178104,ENSG00000255148
chr1	148952318	148952481	1:148952318-148952481	ENSG00000238765,ENSG00000286019,ENSG00000178104,ENSG00000255148
chr1	149043096	149043196	1:149043096-149043196	ENSG00000178104,ENSG00000254913,ENSG00000255148,ENSG00000254539,ENSG00000274265
chr1	149103477	149103606	1:149103477-149103606	ENSG00000234283,ENSG00000274020,ENSG00000269713,ENSG00000274019
chr1	149390379	149390502	1:149390379-149390502	ENSG00000234283,ENSG00000286219,ENSG00000286185
chr1	149390781	149390888	1:149390781-149390888	ENSG00000234283,ENSG00000286219,ENSG00000286185
chr1	149636339	149636694	1:149636339-149636694	ENSG00000271383,ENSG00000277147,ENSG00000284964,ENSG00000275557,ENSG00000206828,ENSG00000284842,ENSG00000226500
chr1	149636747	149636859	1:149636747-149636859	ENSG00000271383,ENSG00000277147,ENSG00000284964,ENSG00000275557,ENSG00000206828,ENSG00000284842,ENSG00000226500
chr1	149792996	149793122	1:149792996-149793122	ENSG00000277147,ENSG00000284964,ENSG00000275557,ENSG00000234232,ENSG00000226500,ENSG00000150337,ENSG00000203814,ENSG00000233030,ENSG00000183598
chr1	149812175	149812279	1:149812175-149812279	ENSG00000234232,ENSG00000150337,ENSG00000203814,ENSG00000233030,ENSG00000183598,ENSG00000203811,ENSG00000203812,ENSG00000220323,ENSG00000261716,ENSG00000272196,ENSG00000203852,ENSG00000184678,ENSG00000184260,ENSG00000184270
chr1	149812336	149812568	1:149812336-149812568	ENSG00000284842,ENSG00000234232,ENSG00000226500,ENSG00000150337,ENSG00000203814,ENSG00000233030,ENSG00000183598,ENSG00000203811,ENSG00000203812,ENSG00000220323,ENSG00000261716,ENSG00000272196,ENSG00000203852,ENSG00000184678,ENSG00000184260,ENSG00000184270
chr1	149884131	149884269	1:149884131-149884269	ENSG00000203811,ENSG00000203812,ENSG00000220323,ENSG00000261716,ENSG00000272196,ENSG00000203852,ENSG00000184678,ENSG00000184260,ENSG00000184270,ENSG00000178096
chr1	149884605	149888697	1:149884605-149888697	ENSG00000226500,ENSG00000203814,ENSG00000183598,ENSG00000203811,ENSG00000203812,ENSG00000220323,ENSG00000261716,ENSG00000272196,ENSG00000203852,ENSG00000184678,ENSG00000184260,ENSG00000184270,ENSG00000178096,ENSG00000159164,ENSG00000223945
chr1	149899434	149900053	1:149899434-149900053	ENSG00000203811,ENSG00000203812,ENSG00000220323,ENSG00000261716,ENSG00000272196,ENSG00000203852,ENSG00000184678,ENSG00000184260,ENSG00000184270,ENSG00000178096,ENSG00000159164,ENSG00000143368,ENSG00000223945
chr1	149927555	149928032	1:149927555-149928032	ENSG00000203811,ENSG00000203812,ENSG00000220323,ENSG00000261716,ENSG00000272196,ENSG00000203852,ENSG00000184678,ENSG00000184260,ENSG00000184270,ENSG00000178096,ENSG00000159164,ENSG00000143368,ENSG00000014914,ENSG00000223945
chr1	149928146	149928454	1:149928146-149928454	ENSG00000203811,ENSG00000203812,ENSG00000220323,ENSG00000261716,ENSG00000272196,ENSG00000203852,ENSG00000184678,ENSG00000184260,ENSG00000184270,ENSG00000178096,ENSG00000159164,ENSG00000143368,ENSG00000014914
chr1	149939056	149939466	1:149939056-149939466	ENSG00000215861,ENSG00000261716,ENSG00000272196,ENSG00000203852,ENSG00000159164,ENSG00000143368,ENSG00000014914
chr1	149962153	149962278	1:149962153-149962278	ENSG00000263464,ENSG00000223945
chr1	150005777	150005901	1:150005777-150005901	ENSG00000264522,ENSG00000223945
chr1	150009636	150009953	1:150009636-150009953	ENSG00000264522,ENSG00000223945
chr1	150010196	150011026	1:150010196-150011026	ENSG00000264522,ENSG00000285184,ENSG00000223945,ENSG00000136631
chr1	150065609	150065748	1:150065609-150065748	ENSG00000285184,ENSG00000223945,ENSG00000136631
chr1	150066888	150067997	1:150066888-150067997	ENSG00000285184,ENSG00000223945,ENSG00000136631
chr1	150080896	150081069	1:150080896-150081069	ENSG00000272755,ENSG00000136631
chr1	150093898	150094087	1:150093898-150094087	ENSG00000136631
chr1	150149373	150150335	1:150149373-150150335	ENSG00000234232,ENSG00000023902
chr1	150150553	150150904	1:150150553-150150904	ENSG00000023902
chr1	150151867	150152079	1:150151867-150152079	ENSG00000023902
chr1	150152917	150153076	1:150152917-150153076	ENSG00000023902
chr1	150163034	150163609	1:150163034-150163609	ENSG00000263464,ENSG00000261716,ENSG00000272196,ENSG00000203852,ENSG00000285184,ENSG00000223945,ENSG00000136631,ENSG00000023902,ENSG00000285554
chr1	150166121	150166230	1:150166121-150166230	ENSG00000271383,ENSG00000285184,ENSG00000223945,ENSG00000136631,ENSG00000285554
chr1	150169084	150169237	1:150169084-150169237	ENSG00000271383,ENSG00000285184,ENSG00000223945,ENSG00000136631,ENSG00000285554
chr1	150192105	150192358	1:150192105-150192358	ENSG00000222788,ENSG00000263464,ENSG00000285554
chr1	150213565	150213879	1:150213565-150213879	ENSG00000284964,ENSG00000275557,ENSG00000261716,ENSG00000272196,ENSG00000203852,ENSG00000266187
chr1	150234457	150235487	1:150234457-150235487	ENSG00000271383,ENSG00000143401,ENSG00000222222
chr1	150235685	150235819	1:150235685-150235819	ENSG00000201699,ENSG00000143401,ENSG00000222222
chr1	150235905	150236624	1:150235905-150236624	ENSG00000201699,ENSG00000143401,ENSG00000222222,ENSG00000276110,ENSG00000118298
chr1	150255477	150255648	1:150255477-150255648	ENSG00000263464,ENSG00000276110,ENSG00000118298,ENSG00000117362,ENSG00000118292,ENSG00000159208
chr1	150257663	150257902	1:150257663-150257902	ENSG00000263464,ENSG00000276110,ENSG00000118298,ENSG00000117362,ENSG00000118292,ENSG00000159208
chr1	150259951	150260236	1:150259951-150260236	ENSG00000276110,ENSG00000118298,ENSG00000117362,ENSG00000118292
chr1	150268333	150268504	1:150268333-150268504	ENSG00000276110,ENSG00000118298,ENSG00000117362,ENSG00000118292
chr1	150268709	150269300	1:150268709-150269300	ENSG00000276110,ENSG00000118298,ENSG00000117362,ENSG00000118292,ENSG00000159208,ENSG00000266472
chr1	150281343	150281578	1:150281343-150281578	ENSG00000276110,ENSG00000118298,ENSG00000118292,ENSG00000159208,ENSG00000266472
chr1	150281703	150282893	1:150281703-150282893	ENSG00000276110,ENSG00000118298,ENSG00000117362,ENSG00000118292,ENSG00000159208,ENSG00000266472
chr1	150293679	150294107	1:150293679-150294107	ENSG00000159208,ENSG00000266472
chr1	150321211	150321633	1:150321211-150321633	ENSG00000234232,ENSG00000266472,ENSG00000117360
chr1	150363545	150364884	1:150363545-150364884	ENSG00000117360,ENSG00000163125
chr1	150473699	150473936	1:150473699-150473936	ENSG00000143374,ENSG00000283933,ENSG00000143369,ENSG00000236713,ENSG00000224690
chr1	150477427	150477656	1:150477427-150477656	ENSG00000270629,ENSG00000271383,ENSG00000143374,ENSG00000283933,ENSG00000143369
chr1	150487174	150487522	1:150487174-150487522	ENSG00000143374,ENSG00000283933,ENSG00000143369,ENSG00000236713
chr1	150515325	150516021	1:150515325-150516021	ENSG00000271383,ENSG00000143374,ENSG00000283933,ENSG00000143369,ENSG00000228126,ENSG00000143382,ENSG00000163131,ENSG00000236713
chr1	150532285	150532438	1:150532285-150532438	ENSG00000143369
chr1	150532607	150532778	1:150532607-150532778	ENSG00000143369,ENSG00000143382
chr1	150534760	150535245	1:150534760-150535245	ENSG00000274265,ENSG00000143369,ENSG00000237781,ENSG00000143382,ENSG00000264553,ENSG00000236713
chr1	150548820	150549861	1:150548820-150549861	ENSG00000237781,ENSG00000143382,ENSG00000264553
chr1	150552450	150552581	1:150552450-150552581	ENSG00000237781,ENSG00000143382,ENSG00000264553
chr1	150559955	150560325	1:150559955-150560325	ENSG00000222788,ENSG00000201699,ENSG00000237781,ENSG00000143382,ENSG00000264553,ENSG00000203804,ENSG00000143384,ENSG00000277452,ENSG00000274963,ENSG00000253047,ENSG00000276103
chr1	150560954	150562616	1:150560954-150562616	ENSG00000222788,ENSG00000201699,ENSG00000237781,ENSG00000143382,ENSG00000264553,ENSG00000203804,ENSG00000143384,ENSG00000277452,ENSG00000274963,ENSG00000253047,ENSG00000143420,ENSG00000276103,ENSG00000163131,ENSG00000224690,ENSG00000200175
chr1	150563783	150564007	1:150563783-150564007	ENSG00000222788,ENSG00000201699,ENSG00000237781,ENSG00000143382,ENSG00000264553,ENSG00000203804,ENSG00000143384,ENSG00000277452,ENSG00000274963,ENSG00000253047,ENSG00000276103
chr1	150567781	150567987	1:150567781-150567987	ENSG00000203804,ENSG00000143384,ENSG00000277452,ENSG00000274963,ENSG00000253047,ENSG00000276103
chr1	150568126	150568765	1:150568126-150568765	ENSG00000203804,ENSG00000143384,ENSG00000277452,ENSG00000274963,ENSG00000253047,ENSG00000276103
chr1	150575155	150575426	1:150575155-150575426	ENSG00000203804,ENSG00000143384,ENSG00000277452,ENSG00000274963,ENSG00000253047,ENSG00000276103
chr1	150578606	150578982	1:150578606-150578982	ENSG00000143384,ENSG00000253047,ENSG00000276103
chr1	150579053	150580071	1:150579053-150580071	ENSG00000237781,ENSG00000203804,ENSG00000143384,ENSG00000277452,ENSG00000274963,ENSG00000253047,ENSG00000143420,ENSG00000276103,ENSG00000163131
chr1	150580104	150580226	1:150580104-150580226	ENSG00000143384,ENSG00000253047,ENSG00000276103
chr1	150619981	150620241	1:150619981-150620241	ENSG00000253047,ENSG00000143420,ENSG00000276103,ENSG00000236713
chr1	150628996	150630063	1:150628996-150630063	ENSG00000274019,ENSG00000237781,ENSG00000253047,ENSG00000143420,ENSG00000276103,ENSG00000163131,ENSG00000236713,ENSG00000224690,ENSG00000200175
chr1	150650307	150650459	1:150650307-150650459	ENSG00000163131,ENSG00000236713,ENSG00000224690
chr1	150697082	150697532	1:150697082-150697532	ENSG00000143457,ENSG00000143452,ENSG00000206931,ENSG00000163131,ENSG00000236713,ENSG00000143387,ENSG00000224690,ENSG00000200175,ENSG00000229357
chr1	150813204	150813322	1:150813204-150813322	ENSG00000163131,ENSG00000236713,ENSG00000143387,ENSG00000224690,ENSG00000200175
chr1	150876157	150877112	1:150876157-150877112	ENSG00000272755,ENSG00000284842,ENSG00000163131,ENSG00000236713,ENSG00000143387,ENSG00000224690,ENSG00000143437,ENSG00000200175,ENSG00000224800,ENSG00000283324,ENSG00000229357,ENSG00000143379
chr1	150926040	150926443	1:150926040-150926443	ENSG00000163131,ENSG00000236713,ENSG00000224690,ENSG00000283324,ENSG00000229357,ENSG00000143379
chr1	150971098	150971567	1:150971098-150971567	ENSG00000229357,ENSG00000143379,ENSG00000143418,ENSG00000259357,ENSG00000231073,ENSG00000143412
chr1	150971905	150972079	1:150971905-150972079	ENSG00000143418,ENSG00000259357,ENSG00000231073
chr1	150973581	150973700	1:150973581-150973700	ENSG00000143418,ENSG00000259357,ENSG00000231073
chr1	150973899	150975250	1:150973899-150975250	ENSG00000143418,ENSG00000259357,ENSG00000231073,ENSG00000143412
chr1	150977379	150977631	1:150977379-150977631	ENSG00000274265,ENSG00000143418,ENSG00000259357,ENSG00000231073,ENSG00000143412
chr1	150979503	150979720	1:150979503-150979720	ENSG00000143418,ENSG00000231073,ENSG00000143412
chr1	150996089	150996223	1:150996089-150996223	ENSG00000143412,ENSG00000143409
chr1	151006384	151007137	1:151006384-151007137	ENSG00000143412,ENSG00000143409,ENSG00000143363
chr1	151008182	151008777	1:151008182-151008777	ENSG00000143412,ENSG00000143409,ENSG00000143363,ENSG00000163141
chr1	151008812	151009136	1:151008812-151009136	ENSG00000143409,ENSG00000143363
chr1	151013132	151014102	1:151013132-151014102	ENSG00000143409,ENSG00000143363,ENSG00000200759,ENSG00000163141
chr1	151022704	151023462	1:151022704-151023462	ENSG00000222788,ENSG00000234232,ENSG00000143363,ENSG00000200759,ENSG00000163141,ENSG00000143443,ENSG00000197622,ENSG00000143458,ENSG00000233717,ENSG00000163154
chr1	151024621	151024944	1:151024621-151024944	ENSG00000222788,ENSG00000234232,ENSG00000143363,ENSG00000200759,ENSG00000163141,ENSG00000143443,ENSG00000197622,ENSG00000143458,ENSG00000233717,ENSG00000163154
chr1	151047630	151048772	1:151047630-151048772	ENSG00000163141,ENSG00000143443,ENSG00000197622
chr1	151059322	151059822	1:151059322-151059822	ENSG00000163141,ENSG00000143443,ENSG00000197622,ENSG00000213190,ENSG00000143458,ENSG00000233717
chr1	151060163	151060441	1:151060163-151060441	ENSG00000215861,ENSG00000163141,ENSG00000143443,ENSG00000197622,ENSG00000213190,ENSG00000143458
chr1	151070271	151070914	1:151070271-151070914	ENSG00000163141,ENSG00000197622,ENSG00000213190,ENSG00000143458,ENSG00000233717
chr1	151070957	151071345	1:151070957-151071345	ENSG00000163141,ENSG00000143443,ENSG00000197622,ENSG00000213190,ENSG00000143458,ENSG00000233717
chr1	151131301	151131525	1:151131301-151131525	ENSG00000233717,ENSG00000261168,ENSG00000143434
chr1	151142782	151143380	1:151142782-151143380	ENSG00000233717,ENSG00000261168,ENSG00000143434
chr1	151145745	151146086	1:151145745-151146086	ENSG00000233717,ENSG00000261168,ENSG00000143434,ENSG00000163154
chr1	151146218	151147205	1:151146218-151147205	ENSG00000274265,ENSG00000233717,ENSG00000261168,ENSG00000143434,ENSG00000163154,ENSG00000163156,ENSG00000163155,ENSG00000163157
chr1	151156098	151156265	1:151156098-151156265	ENSG00000233717,ENSG00000163154,ENSG00000163156,ENSG00000163155,ENSG00000163157
chr1	151164868	151165027	1:151164868-151165027	ENSG00000233717,ENSG00000163154,ENSG00000163156,ENSG00000163155,ENSG00000163157
chr1	151165109	151166405	1:151165109-151166405	ENSG00000286019,ENSG00000233717,ENSG00000163154,ENSG00000163156,ENSG00000163155,ENSG00000163157
chr1	151190049	151190347	1:151190049-151190347	ENSG00000163156,ENSG00000163155,ENSG00000163157,ENSG00000163159,ENSG00000143398,ENSG00000159352
chr1	151198252	151198974	1:151198252-151198974	ENSG00000163157,ENSG00000163159,ENSG00000143398,ENSG00000159352
chr1	151251823	151251923	1:151251823-151251923	ENSG00000143398,ENSG00000159352
chr1	151254498	151255005	1:151254498-151255005	ENSG00000163157,ENSG00000163159,ENSG00000143398,ENSG00000159352
chr1	151281090	151283115	1:151281090-151283115	ENSG00000159352,ENSG00000232671,ENSG00000143373,ENSG00000143393,ENSG00000265753,ENSG00000273481,ENSG00000143390,ENSG00000224645,ENSG00000237976
chr1	151300997	151301133	1:151300997-151301133	ENSG00000143393,ENSG00000265753,ENSG00000224645
chr1	151311572	151311891	1:151311572-151311891	ENSG00000215861,ENSG00000143393,ENSG00000265753,ENSG00000273481,ENSG00000224645
chr1	151314298	151314465	1:151314298-151314465	ENSG00000215861,ENSG00000143393,ENSG00000265753,ENSG00000273481
chr1	151327300	151327888	1:151327300-151327888	ENSG00000263464,ENSG00000232671,ENSG00000143373,ENSG00000143393,ENSG00000265753,ENSG00000273481,ENSG00000143390,ENSG00000224645,ENSG00000237976
chr1	151341002	151341115	1:151341002-151341115	ENSG00000265753,ENSG00000143390,ENSG00000224645,ENSG00000237976
chr1	151347190	151347571	1:151347190-151347571	ENSG00000143393,ENSG00000265753,ENSG00000273481,ENSG00000143390,ENSG00000224645,ENSG00000237976,ENSG00000159377
chr1	151368165	151368354	1:151368165-151368354	ENSG00000143416
chr1	151371918	151372053	1:151371918-151372053	ENSG00000143416
chr1	151372426	151372931	1:151372426-151372931	ENSG00000143416
chr1	151399345	151399768	1:151399345-151399768	ENSG00000222788,ENSG00000263464,ENSG00000159377
chr1	151405288	151405472	1:151405288-151405472	ENSG00000215861,ENSG00000159377,ENSG00000143442
chr1	151443994	151444103	1:151443994-151444103	ENSG00000143442,ENSG00000238711
chr1	151458338	151458891	1:151458338-151458891	ENSG00000143442
chr1	151458958	151459315	1:151458958-151459315	ENSG00000143442
chr1	151459362	151459651	1:151459362-151459651	ENSG00000143442,ENSG00000238711,ENSG00000206635
chr1	151511110	151511539	1:151511110-151511539	ENSG00000143375,ENSG00000252840,ENSG00000223861
chr1	151534817	151534934	1:151534817-151534934	ENSG00000143375,ENSG00000252840,ENSG00000223861
chr1	151539670	151539943	1:151539670-151539943	ENSG00000143375,ENSG00000252840,ENSG00000143367,ENSG00000232536,ENSG00000207606,ENSG00000223861,ENSG00000206635
chr1	151540064	151540659	1:151540064-151540659	ENSG00000286219,ENSG00000234232,ENSG00000143375,ENSG00000252840,ENSG00000143367,ENSG00000232536,ENSG00000207606,ENSG00000223861,ENSG00000206635
chr1	151547163	151547380	1:151547163-151547380	ENSG00000274265,ENSG00000143367,ENSG00000232536,ENSG00000207606,ENSG00000223861,ENSG00000206635
chr1	151611814	151612500	1:151611814-151612500	ENSG00000271383,ENSG00000143376,ENSG00000250734,ENSG00000206635,ENSG00000227045
chr1	151718095	151718300	1:151718095-151718300	ENSG00000159409,ENSG00000227045,ENSG00000178796
chr1	151720695	151720832	1:151720695-151720832	ENSG00000206635,ENSG00000159409,ENSG00000227045,ENSG00000178796,ENSG00000206980
chr1	151721400	151721578	1:151721400-151721578	ENSG00000206635,ENSG00000159409,ENSG00000227045,ENSG00000178796,ENSG00000206980
chr1	151728239	151728418	1:151728239-151728418	ENSG00000159409,ENSG00000227045,ENSG00000178796,ENSG00000206980
chr1	151728478	151728660	1:151728478-151728660	ENSG00000206635,ENSG00000159409,ENSG00000227045,ENSG00000178796,ENSG00000206980
chr1	151735115	151735320	1:151735115-151735320	ENSG00000223861,ENSG00000206635,ENSG00000227045,ENSG00000178796,ENSG00000206980,ENSG00000269621,ENSG00000236940,ENSG00000143436
chr1	151763298	151763740	1:151763298-151763740	ENSG00000206980,ENSG00000269621,ENSG00000236940,ENSG00000143436,ENSG00000143450,ENSG00000249602,ENSG00000232937,ENSG00000268288
chr1	151790275	151790979	1:151790275-151790979	ENSG00000271383,ENSG00000206635,ENSG00000227045,ENSG00000206980,ENSG00000269621,ENSG00000236940,ENSG00000143436,ENSG00000143450,ENSG00000249602,ENSG00000232937,ENSG00000268288,ENSG00000182134,ENSG00000203288,ENSG00000269489,ENSG00000213171,ENSG00000196407
chr1	151828976	151829115	1:151828976-151829115	ENSG00000213171,ENSG00000143365,ENSG00000196407
chr1	151830700	151831049	1:151830700-151831049	ENSG00000213171,ENSG00000143365,ENSG00000225556,ENSG00000201134,ENSG00000234614,ENSG00000196407
chr1	151831621	151831987	1:151831621-151831987	ENSG00000206980,ENSG00000213171,ENSG00000143365,ENSG00000225556,ENSG00000201134,ENSG00000234614,ENSG00000196407
chr1	151832520	151832981	1:151832520-151832981	ENSG00000271383,ENSG00000206635,ENSG00000227045,ENSG00000206980,ENSG00000213171,ENSG00000143365,ENSG00000225556,ENSG00000201134,ENSG00000234614,ENSG00000196407
chr1	151836528	151836701	1:151836528-151836701	ENSG00000213171,ENSG00000143365,ENSG00000225556,ENSG00000201134,ENSG00000234614,ENSG00000196407
chr1	151838230	151838338	1:151838230-151838338	ENSG00000143365,ENSG00000225556,ENSG00000201134,ENSG00000234614,ENSG00000196407
chr1	151905962	151906062	1:151905962-151906062	ENSG00000159445,ENSG00000285651
chr1	151909174	151910059	1:151909174-151910059	ENSG00000271383,ENSG00000213171,ENSG00000196407,ENSG00000159445,ENSG00000285651,ENSG00000232678,ENSG00000285818,ENSG00000182898,ENSG00000226716,ENSG00000186207,ENSG00000169509,ENSG00000185966,ENSG00000163202,ENSG00000244057,ENSG00000187238,ENSG00000226947,ENSG00000187223,ENSG00000187180,ENSG00000187173,ENSG00000187170,ENSG00000198854,ENSG00000229713,ENSG00000233819,ENSG00000203786,ENSG00000240386,ENSG00000186226,ENSG00000197084,ENSG00000186844,ENSG00000285946,ENSG00000163207,ENSG00000252920,ENSG00000169469,ENSG00000196805
chr1	151934132	151934285	1:151934132-151934285	ENSG00000285651,ENSG00000197747,ENSG00000229021
chr1	151941178	151941754	1:151941178-151941754	ENSG00000286581,ENSG00000223810
chr1	151942868	151943071	1:151942868-151943071	ENSG00000286581,ENSG00000223810,ENSG00000197747,ENSG00000229021
chr1	151944416	151944842	1:151944416-151944842	ENSG00000196407,ENSG00000285651,ENSG00000286581,ENSG00000223810,ENSG00000197747,ENSG00000229021,ENSG00000244057,ENSG00000187238,ENSG00000198854,ENSG00000229713,ENSG00000186226,ENSG00000172155,ENSG00000196734,ENSG00000224308,ENSG00000283227,ENSG00000184148
chr1	151944907	151945052	1:151944907-151945052	ENSG00000286581
chr1	151945774	151946161	1:151945774-151946161	ENSG00000285651,ENSG00000286581,ENSG00000223810,ENSG00000197747,ENSG00000229021
chr1	151968114	151968232	1:151968114-151968232	ENSG00000197747,ENSG00000229021
chr1	151989636	151989804	1:151989636-151989804	ENSG00000197747,ENSG00000229021
chr1	151993533	151994069	1:151993533-151994069	ENSG00000285651,ENSG00000197747,ENSG00000229021
chr1	152001852	152001989	1:152001852-152001989	ENSG00000285651
chr1	152003010	152003248	1:152003010-152003248	ENSG00000285651,ENSG00000197747,ENSG00000229021,ENSG00000240667
chr1	152004141	152004325	1:152004141-152004325	ENSG00000285651,ENSG00000197747,ENSG00000229021,ENSG00000240667
chr1	152005465	152005681	1:152005465-152005681	ENSG00000285651,ENSG00000240667
chr1	152013758	152013882	1:152013758-152013882	ENSG00000285651,ENSG00000240667
chr1	152036918	152037130	1:152036918-152037130	ENSG00000163191,ENSG00000232678,ENSG00000285818,ENSG00000182898,ENSG00000159450,ENSG00000226716,ENSG00000186207,ENSG00000169509
chr1	152047940	152048384	1:152047940-152048384	ENSG00000163191,ENSG00000232678,ENSG00000285818,ENSG00000182898,ENSG00000159450,ENSG00000226716,ENSG00000233792,ENSG00000236427,ENSG00000197915,ENSG00000143631,ENSG00000186207,ENSG00000169509,ENSG00000185966,ENSG00000163202,ENSG00000185962,ENSG00000226947,ENSG00000159455,ENSG00000198854,ENSG00000229713,ENSG00000240386,ENSG00000186226,ENSG00000196734,ENSG00000285946,ENSG00000169469,ENSG00000241794
chr1	152052683	152052795	1:152052683-152052795	ENSG00000163191,ENSG00000232678,ENSG00000285818,ENSG00000182898,ENSG00000159450,ENSG00000226716,ENSG00000233792,ENSG00000215853,ENSG00000197915
chr1	152168600	152168723	1:152168600-152168723	ENSG00000232678,ENSG00000285818,ENSG00000182898,ENSG00000159450,ENSG00000226716,ENSG00000233792,ENSG00000215853,ENSG00000237975,ENSG00000236427,ENSG00000197915,ENSG00000143631,ENSG00000186207,ENSG00000169509,ENSG00000185966,ENSG00000163202,ENSG00000185962,ENSG00000159455,ENSG00000187173,ENSG00000187170,ENSG00000198854,ENSG00000196805,ENSG00000229035
chr1	152185691	152185833	1:152185691-152185833	ENSG00000232678,ENSG00000285818,ENSG00000182898,ENSG00000159450,ENSG00000226716,ENSG00000233792,ENSG00000215853,ENSG00000237975,ENSG00000236427,ENSG00000197915,ENSG00000143631,ENSG00000186207,ENSG00000169509,ENSG00000163202,ENSG00000226947,ENSG00000187173,ENSG00000187170,ENSG00000240386,ENSG00000186226,ENSG00000186844
chr1	152188729	152188849	1:152188729-152188849	ENSG00000232678,ENSG00000285818,ENSG00000182898,ENSG00000159450,ENSG00000226716,ENSG00000233792,ENSG00000215853,ENSG00000237975,ENSG00000236427,ENSG00000197915,ENSG00000143631,ENSG00000240386
chr1	152188896	152189263	1:152188896-152189263	ENSG00000232678,ENSG00000285818,ENSG00000182898,ENSG00000159450,ENSG00000226716,ENSG00000233792,ENSG00000215853,ENSG00000237975,ENSG00000236427,ENSG00000197915,ENSG00000143631
chr1	152189910	152190050	1:152189910-152190050	ENSG00000232678,ENSG00000285818,ENSG00000182898,ENSG00000159450,ENSG00000226716,ENSG00000233792,ENSG00000215853,ENSG00000237975,ENSG00000236427,ENSG00000197915,ENSG00000143631
chr1	152374523	152374812	1:152374523-152374812	ENSG00000232678,ENSG00000285818,ENSG00000182898,ENSG00000159450,ENSG00000226716,ENSG00000233792,ENSG00000237975,ENSG00000236427,ENSG00000197915,ENSG00000143631,ENSG00000143520,ENSG00000183586,ENSG00000143536,ENSG00000186207,ENSG00000169509,ENSG00000185966,ENSG00000163202,ENSG00000244057,ENSG00000187238,ENSG00000185962,ENSG00000226947,ENSG00000285753,ENSG00000187223,ENSG00000187180,ENSG00000159455,ENSG00000187173,ENSG00000187170,ENSG00000198854,ENSG00000229713,ENSG00000233819,ENSG00000203786,ENSG00000240386,ENSG00000186226,ENSG00000172155,ENSG00000197084,ENSG00000196734,ENSG00000186844,ENSG00000235942,ENSG00000285946,ENSG00000163206,ENSG00000163207,ENSG00000224308,ENSG00000283227,ENSG00000184148,ENSG00000169474,ENSG00000163209,ENSG00000252920,ENSG00000234262,ENSG00000169469,ENSG00000163216,ENSG00000241794,ENSG00000196805,ENSG00000203785,ENSG00000244094,ENSG00000229035,ENSG00000159516,ENSG00000229699
chr1	152440964	152441120	1:152440964-152441120	ENSG00000232678,ENSG00000285818,ENSG00000182898,ENSG00000159450,ENSG00000226716,ENSG00000233792,ENSG00000236427,ENSG00000197915,ENSG00000143631,ENSG00000183586,ENSG00000143536,ENSG00000186207,ENSG00000169509,ENSG00000185966,ENSG00000163202,ENSG00000244057,ENSG00000187238,ENSG00000185962,ENSG00000226947,ENSG00000285753,ENSG00000187223,ENSG00000187180,ENSG00000159455,ENSG00000187173,ENSG00000187170,ENSG00000198854,ENSG00000229713,ENSG00000233819,ENSG00000203786,ENSG00000240386,ENSG00000186226,ENSG00000172155,ENSG00000197084,ENSG00000196734,ENSG00000186844,ENSG00000235942,ENSG00000285946,ENSG00000163207,ENSG00000184148,ENSG00000163209,ENSG00000252920,ENSG00000169469,ENSG00000163216,ENSG00000241794,ENSG00000196805,ENSG00000203785,ENSG00000244094,ENSG00000229035,ENSG00000159516
chr1	152458506	152458645	1:152458506-152458645	ENSG00000232678,ENSG00000285818,ENSG00000182898,ENSG00000159450,ENSG00000226716,ENSG00000233792,ENSG00000237975,ENSG00000236427,ENSG00000197915,ENSG00000143631,ENSG00000183586,ENSG00000143536,ENSG00000186207,ENSG00000169509,ENSG00000185966,ENSG00000163202,ENSG00000244057,ENSG00000187238,ENSG00000185962,ENSG00000226947,ENSG00000285753,ENSG00000187223,ENSG00000187180,ENSG00000159455,ENSG00000187173,ENSG00000187170,ENSG00000198854,ENSG00000229713,ENSG00000233819,ENSG00000203786,ENSG00000240386,ENSG00000172155,ENSG00000197084,ENSG00000196734,ENSG00000186844,ENSG00000235942,ENSG00000285946,ENSG00000163207,ENSG00000224308,ENSG00000283227,ENSG00000184148,ENSG00000163209,ENSG00000252920,ENSG00000234262,ENSG00000169469,ENSG00000163216,ENSG00000196805,ENSG00000244094,ENSG00000229035,ENSG00000229699
chr1	153223179	153223295	1:153223179-153223295	ENSG00000186207,ENSG00000169509,ENSG00000185966,ENSG00000163202,ENSG00000244057,ENSG00000187238,ENSG00000185962,ENSG00000226947,ENSG00000285753,ENSG00000187223,ENSG00000187180,ENSG00000159455,ENSG00000187173,ENSG00000187170,ENSG00000198854,ENSG00000229713,ENSG00000233819,ENSG00000203786,ENSG00000240386,ENSG00000186226,ENSG00000172155,ENSG00000197084,ENSG00000196734,ENSG00000186844,ENSG00000235942,ENSG00000285946,ENSG00000163206,ENSG00000163207,ENSG00000224308,ENSG00000283227,ENSG00000184148,ENSG00000169474,ENSG00000163209,ENSG00000252920,ENSG00000234262,ENSG00000169469,ENSG00000163216,ENSG00000241794,ENSG00000196805,ENSG00000203785,ENSG00000244094,ENSG00000229035,ENSG00000159516,ENSG00000229699,ENSG00000203784,ENSG00000203783,ENSG00000230779,ENSG00000203782,ENSG00000159527,ENSG00000207321
chr1	153352571	153352696	1:153352571-153352696	ENSG00000159516,ENSG00000203782,ENSG00000159527,ENSG00000163218,ENSG00000207321,ENSG00000163220,ENSG00000163221,ENSG00000237008,ENSG00000197364,ENSG00000143556
chr1	153390982	153391211	1:153390982-153391211	ENSG00000185962,ENSG00000187223,ENSG00000186226,ENSG00000196734,ENSG00000235942,ENSG00000285946,ENSG00000184148,ENSG00000169474,ENSG00000163209,ENSG00000252920,ENSG00000234262,ENSG00000203785,ENSG00000159516,ENSG00000229699,ENSG00000203782,ENSG00000159527,ENSG00000207321,ENSG00000163221,ENSG00000237008,ENSG00000143546,ENSG00000224784,ENSG00000197364,ENSG00000143556
chr1	153395259	153395413	1:153395259-153395413	ENSG00000169469,ENSG00000203785,ENSG00000203782,ENSG00000159527,ENSG00000207321,ENSG00000163221,ENSG00000237008,ENSG00000143546,ENSG00000224784,ENSG00000197364,ENSG00000143556
chr1	153422602	153422715	1:153422602-153422715	ENSG00000159527,ENSG00000207321,ENSG00000163221,ENSG00000237008,ENSG00000184330,ENSG00000203781,ENSG00000197364,ENSG00000143556
chr1	153488728	153489111	1:153488728-153489111	ENSG00000285753,ENSG00000187173,ENSG00000233819,ENSG00000203786,ENSG00000197084,ENSG00000196734,ENSG00000186844,ENSG00000235942,ENSG00000163206,ENSG00000163207,ENSG00000224308,ENSG00000283227,ENSG00000184148,ENSG00000169474,ENSG00000252920,ENSG00000234262,ENSG00000169469,ENSG00000163216,ENSG00000241794,ENSG00000196805,ENSG00000203785,ENSG00000244094,ENSG00000229035,ENSG00000159516,ENSG00000229699,ENSG00000203782,ENSG00000159527,ENSG00000163218,ENSG00000207321,ENSG00000163220,ENSG00000163221,ENSG00000237008,ENSG00000197364,ENSG00000143556,ENSG00000263841,ENSG00000263987
chr1	153495022	153495212	1:153495022-153495212	ENSG00000159527,ENSG00000207321,ENSG00000163220,ENSG00000163221,ENSG00000197364,ENSG00000143556,ENSG00000263841
chr1	153506743	153507342	1:153506743-153507342	ENSG00000186226,ENSG00000169474,ENSG00000203782,ENSG00000159527,ENSG00000207321,ENSG00000197364,ENSG00000143556,ENSG00000263841,ENSG00000238279,ENSG00000196754
chr1	153510961	153511225	1:153510961-153511225	ENSG00000238279,ENSG00000196754
chr1	153513204	153513362	1:153513204-153513362	ENSG00000196754
chr1	153533242	153533371	1:153533242-153533371	ENSG00000238279,ENSG00000197956,ENSG00000196420,ENSG00000196154,ENSG00000188015,ENSG00000196754
chr1	153535830	153536450	1:153535830-153536450	ENSG00000238279,ENSG00000197956,ENSG00000196420,ENSG00000196154,ENSG00000188015
chr1	153545050	153545426	1:153545050-153545426	ENSG00000238279,ENSG00000197956,ENSG00000196420,ENSG00000196154,ENSG00000188015
chr1	153565822	153565960	1:153565822-153565960	ENSG00000238279,ENSG00000197956,ENSG00000196154,ENSG00000188015,ENSG00000196754
chr1	153566499	153566996	1:153566499-153566996	ENSG00000238279,ENSG00000197956,ENSG00000196420,ENSG00000196154,ENSG00000188015,ENSG00000196754
chr1	153568527	153568871	1:153568527-153568871	ENSG00000238279,ENSG00000197956,ENSG00000196154,ENSG00000188015,ENSG00000196754
chr1	153572563	153572810	1:153572563-153572810	ENSG00000238279,ENSG00000196754
chr1	153609302	153609485	1:153609302-153609485	ENSG00000285867,ENSG00000188643
chr1	153612222	153612322	1:153612222-153612322	ENSG00000285867,ENSG00000188643,ENSG00000189334
chr1	153612875	153613247	1:153612875-153613247	ENSG00000285867,ENSG00000188643,ENSG00000189334
chr1	153616399	153616511	1:153616399-153616511	ENSG00000188643,ENSG00000189334
chr1	153616726	153617117	1:153616726-153617117	ENSG00000188643,ENSG00000189334
chr1	153626932	153627893	1:153626932-153627893	ENSG00000189171,ENSG00000271853,ENSG00000160678,ENSG00000272030,ENSG00000160679
chr1	153628119	153628618	1:153628119-153628618	ENSG00000189171,ENSG00000271853,ENSG00000160678,ENSG00000272030,ENSG00000160679
chr1	153629707	153629836	1:153629707-153629836	ENSG00000189171,ENSG00000271853,ENSG00000160678,ENSG00000272030,ENSG00000160679
chr1	153629942	153630663	1:153629942-153630663	ENSG00000189171,ENSG00000271853,ENSG00000160678,ENSG00000272030,ENSG00000160679
chr1	153633464	153634583	1:153633464-153634583	ENSG00000189171,ENSG00000271853,ENSG00000160678,ENSG00000272030,ENSG00000160679
chr1	153636457	153636575	1:153636457-153636575	ENSG00000271853,ENSG00000272030,ENSG00000160679
chr1	153637430	153637616	1:153637430-153637616	ENSG00000271853,ENSG00000272030,ENSG00000160679
chr1	153639353	153639628	1:153639353-153639628	ENSG00000189171,ENSG00000271853,ENSG00000272030,ENSG00000160679
chr1	153649904	153650180	1:153649904-153650180	ENSG00000143553,ENSG00000143621
chr1	153658430	153659115	1:153658430-153659115	ENSG00000143553,ENSG00000143621,ENSG00000274940
chr1	153670788	153671985	1:153670788-153671985	ENSG00000143553,ENSG00000143621,ENSG00000169418,ENSG00000274940,ENSG00000242565
chr1	153677780	153677911	1:153677780-153677911	ENSG00000143621,ENSG00000169418,ENSG00000274940,ENSG00000242565
chr1	153727550	153728191	1:153727550-153728191	ENSG00000172155,ENSG00000196805,ENSG00000143621,ENSG00000169418,ENSG00000274940,ENSG00000242565,ENSG00000235015,ENSG00000199565,ENSG00000143624,ENSG00000243613,ENSG00000233222,ENSG00000200220,ENSG00000231837
chr1	153748086	153748244	1:153748086-153748244	ENSG00000169418,ENSG00000274940,ENSG00000242565,ENSG00000235015,ENSG00000143624,ENSG00000243613,ENSG00000233222
chr1	153749458	153749730	1:153749458-153749730	ENSG00000143621,ENSG00000169418,ENSG00000274940,ENSG00000242565,ENSG00000235015,ENSG00000199565,ENSG00000143624,ENSG00000243613,ENSG00000233222
chr1	153750522	153750812	1:153750522-153750812	ENSG00000169418,ENSG00000274940,ENSG00000242565,ENSG00000143624,ENSG00000243613,ENSG00000233222
chr1	153775252	153775392	1:153775252-153775392	ENSG00000143554
chr1	153775717	153775878	1:153775717-153775878	ENSG00000143554
chr1	153783313	153784020	1:153783313-153784020	ENSG00000143554,ENSG00000207039,ENSG00000231827
chr1	153790226	153790840	1:153790226-153790840	ENSG00000207039,ENSG00000231827,ENSG00000223599
chr1	153797326	153797459	1:153797326-153797459	ENSG00000207039,ENSG00000231827,ENSG00000285641,ENSG00000143545
chr1	153805362	153805635	1:153805362-153805635	ENSG00000143614,ENSG00000231827,ENSG00000223599,ENSG00000200220
chr1	153825905	153826080	1:153825905-153826080	ENSG00000143614,ENSG00000223599,ENSG00000231837
chr1	153881045	153881290	1:153881045-153881290	ENSG00000223599,ENSG00000236327,ENSG00000200220,ENSG00000263987
chr1	153896634	153896774	1:153896634-153896774	ENSG00000143614,ENSG00000223599,ENSG00000236327
chr1	153920580	153920733	1:153920580-153920733	ENSG00000143614,ENSG00000223599,ENSG00000284738,ENSG00000198837
chr1	153922539	153923539	1:153922539-153923539	ENSG00000143614,ENSG00000223599,ENSG00000236327,ENSG00000284738,ENSG00000198837
chr1	153945416	153946913	1:153945416-153946913	ENSG00000223599,ENSG00000284738,ENSG00000198837,ENSG00000160741
chr1	153958036	153958911	1:153958036-153958911	ENSG00000223599,ENSG00000198837,ENSG00000160741,ENSG00000143570,ENSG00000285779,ENSG00000276584,ENSG00000282386,ENSG00000273026,ENSG00000143578,ENSG00000143543,ENSG00000272654,ENSG00000200220
chr1	153959255	153959387	1:153959255-153959387	ENSG00000160741,ENSG00000143570,ENSG00000276584,ENSG00000282386
chr1	153962795	153962931	1:153962795-153962931	ENSG00000160741,ENSG00000143570,ENSG00000276584,ENSG00000282386,ENSG00000273026,ENSG00000143578
chr1	153963196	153963814	1:153963196-153963814	ENSG00000198837,ENSG00000160741,ENSG00000143570,ENSG00000285779,ENSG00000276584,ENSG00000282386,ENSG00000273026,ENSG00000143578,ENSG00000143543,ENSG00000272654
chr1	153967160	153967953	1:153967160-153967953	ENSG00000198837,ENSG00000160741,ENSG00000143570,ENSG00000285779,ENSG00000276584,ENSG00000282386,ENSG00000273026,ENSG00000143578,ENSG00000143543,ENSG00000272654
chr1	153977195	153977421	1:153977195-153977421	ENSG00000285779,ENSG00000273026,ENSG00000143578,ENSG00000143543,ENSG00000272654
chr1	153977482	153978144	1:153977482-153978144	ENSG00000285779,ENSG00000273026,ENSG00000143578,ENSG00000143543,ENSG00000285641,ENSG00000272654,ENSG00000143545
chr1	153986195	153986534	1:153986195-153986534	ENSG00000231827,ENSG00000285779,ENSG00000143543,ENSG00000285641,ENSG00000272654,ENSG00000143545,ENSG00000177954,ENSG00000200220
chr1	153986737	153986980	1:153986737-153986980	ENSG00000285779,ENSG00000143543,ENSG00000285641,ENSG00000272654,ENSG00000143545,ENSG00000177954
chr1	153990492	153991074	1:153990492-153991074	ENSG00000285641,ENSG00000143545,ENSG00000177954,ENSG00000143552,ENSG00000231416,ENSG00000200220,ENSG00000231837,ENSG00000263987,ENSG00000264384
chr1	154182816	154182931	1:154182816-154182931	ENSG00000143552,ENSG00000263987,ENSG00000143549,ENSG00000264384,ENSG00000215938
chr1	154182972	154183502	1:154182972-154183502	ENSG00000143552,ENSG00000200220,ENSG00000231837,ENSG00000263987,ENSG00000143549,ENSG00000264384,ENSG00000215938,ENSG00000201129,ENSG00000143575,ENSG00000252682,ENSG00000212292,ENSG00000222457
chr1	154212114	154212436	1:154212114-154212436	ENSG00000143552,ENSG00000231837,ENSG00000263987,ENSG00000264384,ENSG00000215938,ENSG00000163263,ENSG00000143612,ENSG00000143569,ENSG00000201129,ENSG00000252682,ENSG00000212292,ENSG00000222457
chr1	154220116	154221137	1:154220116-154221137	ENSG00000143552,ENSG00000231837,ENSG00000263987,ENSG00000143549,ENSG00000264384,ENSG00000215938,ENSG00000163263,ENSG00000143612,ENSG00000143569,ENSG00000201129,ENSG00000143575,ENSG00000252682
chr1	154221185	154221663	1:154221185-154221663	ENSG00000215938,ENSG00000143612,ENSG00000143569,ENSG00000201129
chr1	154272210	154272765	1:154272210-154272765	ENSG00000143552,ENSG00000264384,ENSG00000215938,ENSG00000143569,ENSG00000201129,ENSG00000143575,ENSG00000252682,ENSG00000212292,ENSG00000222457,ENSG00000238365
chr1	154320884	154321151	1:154320884-154321151	ENSG00000201129,ENSG00000252682,ENSG00000212292,ENSG00000222457,ENSG00000278694,ENSG00000143595,ENSG00000143515,ENSG00000238365,ENSG00000237920,ENSG00000226855
chr1	154324683	154324960	1:154324683-154324960	ENSG00000263987,ENSG00000201129,ENSG00000252682,ENSG00000212292,ENSG00000222457,ENSG00000278694,ENSG00000143595,ENSG00000143515,ENSG00000238365,ENSG00000237920,ENSG00000226855
chr1	154326210	154326558	1:154326210-154326558	ENSG00000252682,ENSG00000212292,ENSG00000222457,ENSG00000278694,ENSG00000143595,ENSG00000143515,ENSG00000238365,ENSG00000237920,ENSG00000226855
chr1	154328505	154328901	1:154328505-154328901	ENSG00000201129,ENSG00000252682,ENSG00000212292,ENSG00000222457,ENSG00000278694,ENSG00000143595,ENSG00000143515,ENSG00000238365,ENSG00000237920,ENSG00000226855
chr1	154405065	154406743	1:154405065-154406743	ENSG00000238365,ENSG00000237920,ENSG00000226855,ENSG00000228013,ENSG00000160712,ENSG00000228264
chr1	154414680	154414895	1:154414680-154414895	ENSG00000237920,ENSG00000226855,ENSG00000228013,ENSG00000160712,ENSG00000228264
chr1	154419422	154419837	1:154419422-154419837	ENSG00000237920,ENSG00000226855,ENSG00000228013,ENSG00000160712,ENSG00000228264
chr1	154420198	154420602	1:154420198-154420602	ENSG00000212292,ENSG00000222457,ENSG00000237920,ENSG00000226855,ENSG00000228013,ENSG00000160712,ENSG00000228264
chr1	154427488	154428011	1:154427488-154428011	ENSG00000237920,ENSG00000226855,ENSG00000160712,ENSG00000228264
chr1	154429301	154429459	1:154429301-154429459	ENSG00000237920,ENSG00000226855,ENSG00000160712
chr1	154432655	154432798	1:154432655-154432798	ENSG00000237920,ENSG00000226855,ENSG00000160712
chr1	154434413	154435056	1:154434413-154435056	ENSG00000237920,ENSG00000226855,ENSG00000160712
chr1	154479963	154480078	1:154479963-154480078	ENSG00000169291,ENSG00000273110,ENSG00000163239
chr1	154546543	154546647	1:154546543-154546647	ENSG00000273110,ENSG00000163239,ENSG00000160714,ENSG00000229780
chr1	154548167	154548296	1:154548167-154548296	ENSG00000169291,ENSG00000273110,ENSG00000163239,ENSG00000160714,ENSG00000229780
chr1	154556546	154556697	1:154556546-154556697	ENSG00000160714,ENSG00000229780,ENSG00000286391,ENSG00000160716,ENSG00000233875
chr1	154558331	154558456	1:154558331-154558456	ENSG00000160714,ENSG00000229780,ENSG00000233875
chr1	154558555	154559342	1:154558555-154559342	ENSG00000169291,ENSG00000273110,ENSG00000163239,ENSG00000160714,ENSG00000229780,ENSG00000286391,ENSG00000160716,ENSG00000233875,ENSG00000160710
chr1	154559527	154559812	1:154559527-154559812	ENSG00000163239,ENSG00000160714,ENSG00000229780,ENSG00000286391,ENSG00000160716,ENSG00000233875
chr1	154567889	154568059	1:154567889-154568059	ENSG00000286391,ENSG00000160716,ENSG00000233875
chr1	154599642	154599938	1:154599642-154599938	ENSG00000233875,ENSG00000160710
chr1	154607953	154608388	1:154607953-154608388	ENSG00000233875,ENSG00000160710
chr1	154627520	154628041	1:154627520-154628041	ENSG00000160710
chr1	154669792	154669933	1:154669792-154669933	ENSG00000287064
chr1	154696590	154696708	1:154696590-154696708	-
chr1	154716075	154716177	1:154716075-154716177	-
chr1	154760542	154760668	1:154760542-154760668	-
chr1	154845156	154845448	1:154845156-154845448	ENSG00000143603
chr1	154869508	154869612	1:154869508-154869612	ENSG00000143603
chr1	154870235	154870536	1:154870235-154870536	ENSG00000233875,ENSG00000287064,ENSG00000143603
chr1	154878568	154878734	1:154878568-154878734	ENSG00000287064,ENSG00000143603
chr1	154911914	154912178	1:154911914-154912178	-
chr1	154912864	154913072	1:154912864-154913072	-
chr1	154936450	154937743	1:154936450-154937743	ENSG00000163344,ENSG00000270361,ENSG00000163346,ENSG00000268154
chr1	154956080	154956469	1:154956080-154956469	ENSG00000163344,ENSG00000270361,ENSG00000163346,ENSG00000268154,ENSG00000163348,ENSG00000271380
chr1	154961389	154962262	1:154961389-154962262	ENSG00000163346,ENSG00000268154,ENSG00000163348,ENSG00000271380,ENSG00000160691,ENSG00000173207,ENSG00000163352
chr1	154962343	154962463	1:154962343-154962463	ENSG00000163346,ENSG00000268154,ENSG00000163348,ENSG00000271380,ENSG00000160691
chr1	154970650	154971073	1:154970650-154971073	ENSG00000163346,ENSG00000163348,ENSG00000271380,ENSG00000160691,ENSG00000173207,ENSG00000264349,ENSG00000160688,ENSG00000163352
chr1	154973631	154973938	1:154973631-154973938	ENSG00000163348,ENSG00000271380,ENSG00000160691,ENSG00000173207,ENSG00000264349
chr1	154974141	154975121	1:154974141-154975121	ENSG00000163344,ENSG00000270361,ENSG00000163346,ENSG00000268154,ENSG00000163348,ENSG00000271380,ENSG00000160691,ENSG00000173207,ENSG00000264349,ENSG00000160688,ENSG00000163352,ENSG00000163357
chr1	154983024	154983412	1:154983024-154983412	ENSG00000163346,ENSG00000268154,ENSG00000163348,ENSG00000271380,ENSG00000160691,ENSG00000173207,ENSG00000264349,ENSG00000160688,ENSG00000163352,ENSG00000163354,ENSG00000163357
chr1	155000724	155001424	1:155000724-155001424	ENSG00000173207,ENSG00000160688,ENSG00000163352,ENSG00000160685,ENSG00000163354,ENSG00000163357
chr1	155001583	155002534	1:155001583-155002534	ENSG00000160691,ENSG00000173207,ENSG00000264349,ENSG00000160688,ENSG00000163352,ENSG00000160685,ENSG00000163354,ENSG00000163357
chr1	155002735	155002894	1:155002735-155002894	ENSG00000163352,ENSG00000160685
chr1	155003597	155004283	1:155003597-155004283	ENSG00000163352,ENSG00000160685
chr1	155005073	155005205	1:155005073-155005205	ENSG00000160685,ENSG00000163354,ENSG00000163357
chr1	155005239	155005344	1:155005239-155005344	ENSG00000160685
chr1	155005381	155006048	1:155005381-155006048	ENSG00000163352,ENSG00000160685,ENSG00000163354,ENSG00000163357
chr1	155007437	155007845	1:155007437-155007845	ENSG00000163352,ENSG00000160685,ENSG00000163354,ENSG00000163357
chr1	155012256	155012401	1:155012256-155012401	ENSG00000160685,ENSG00000163354,ENSG00000163357
chr1	155017258	155017837	1:155017258-155017837	ENSG00000163352,ENSG00000160685,ENSG00000163354,ENSG00000163357
chr1	155044950	155045133	1:155044950-155045133	ENSG00000163354,ENSG00000163357,ENSG00000232093,ENSG00000143537,ENSG00000243364,ENSG00000251246
chr1	155050533	155050847	1:155050533-155050847	ENSG00000163354,ENSG00000163357,ENSG00000232093,ENSG00000143537,ENSG00000243364,ENSG00000251246
chr1	155050906	155051455	1:155050906-155051455	ENSG00000163354,ENSG00000163357,ENSG00000232093,ENSG00000143537,ENSG00000243364,ENSG00000251246
chr1	155051527	155051675	1:155051527-155051675	ENSG00000232093,ENSG00000143537,ENSG00000243364,ENSG00000251246
chr1	155061614	155061763	1:155061614-155061763	ENSG00000232093,ENSG00000143537,ENSG00000243364,ENSG00000251246
chr1	155063552	155063989	1:155063552-155063989	ENSG00000232093,ENSG00000143537,ENSG00000243364,ENSG00000251246
chr1	155070953	155071297	1:155070953-155071297	ENSG00000163357,ENSG00000243364,ENSG00000251246,ENSG00000143590
chr1	155078747	155078875	1:155078747-155078875	ENSG00000243364,ENSG00000251246,ENSG00000143590
chr1	155084703	155085656	1:155084703-155085656	ENSG00000232093,ENSG00000243364,ENSG00000251246,ENSG00000143590,ENSG00000163463,ENSG00000163462
chr1	155085737	155085961	1:155085737-155085961	ENSG00000143590
chr1	155091561	155091661	1:155091561-155091661	ENSG00000143590,ENSG00000163463,ENSG00000163462
chr1	155127415	155127570	1:155127415-155127570	ENSG00000202027,ENSG00000169242,ENSG00000169241
chr1	155127712	155128137	1:155127712-155128137	ENSG00000202027,ENSG00000169242,ENSG00000169241
chr1	155129028	155129339	1:155129028-155129339	ENSG00000202027,ENSG00000169242,ENSG00000169241
chr1	155129588	155130210	1:155129588-155130210	ENSG00000202027,ENSG00000169242,ENSG00000169241
chr1	155131328	155131593	1:155131328-155131593	ENSG00000169242,ENSG00000169241
chr1	155135112	155135343	1:155135112-155135343	ENSG00000169242,ENSG00000169241,ENSG00000179085,ENSG00000223452
chr1	155135550	155136111	1:155135550-155136111	ENSG00000169242,ENSG00000169241,ENSG00000179085,ENSG00000223452,ENSG00000163463,ENSG00000163462
chr1	155140330	155140678	1:155140330-155140678	ENSG00000169241,ENSG00000179085,ENSG00000223452,ENSG00000163463,ENSG00000163462
chr1	155167977	155168112	1:155167977-155168112	ENSG00000163463,ENSG00000163462
chr1	155172755	155173449	1:155172755-155173449	ENSG00000163463,ENSG00000163462,ENSG00000185499
chr1	155176733	155176860	1:155176733-155176860	ENSG00000163463,ENSG00000273088,ENSG00000163462,ENSG00000185499
chr1	155185042	155185310	1:155185042-155185310	ENSG00000273088,ENSG00000185499,ENSG00000231064,ENSG00000284586
chr1	155193562	155193824	1:155193562-155193824	ENSG00000273088,ENSG00000185499,ENSG00000231064,ENSG00000284586,ENSG00000169231,ENSG00000173171
chr1	155194726	155195064	1:155194726-155195064	ENSG00000273088,ENSG00000185499,ENSG00000231064,ENSG00000284586,ENSG00000169231
chr1	155206975	155207101	1:155206975-155207101	ENSG00000185499,ENSG00000231064,ENSG00000284586,ENSG00000169231,ENSG00000173171,ENSG00000236263,ENSG00000160766
chr1	155208517	155209386	1:155208517-155209386	ENSG00000185499,ENSG00000231064,ENSG00000284586,ENSG00000169231,ENSG00000173171,ENSG00000236263,ENSG00000160766,ENSG00000223503
chr1	155227055	155227209	1:155227055-155227209	ENSG00000169231,ENSG00000173171,ENSG00000236263,ENSG00000160766,ENSG00000236675
chr1	155227413	155227924	1:155227413-155227924	ENSG00000185499,ENSG00000231064,ENSG00000284586,ENSG00000169231,ENSG00000173171,ENSG00000236263,ENSG00000160766,ENSG00000236675,ENSG00000177628,ENSG00000225082
chr1	155241221	155241340	1:155241221-155241340	ENSG00000177628
chr1	155244110	155244368	1:155244110-155244368	ENSG00000177628
chr1	155244498	155245069	1:155244498-155245069	ENSG00000169231,ENSG00000173171,ENSG00000160766,ENSG00000236675,ENSG00000177628,ENSG00000160767,ENSG00000283701,ENSG00000207134,ENSG00000225082,ENSG00000223503
chr1	155250715	155251008	1:155250715-155251008	ENSG00000160767,ENSG00000116521,ENSG00000225855,ENSG00000160753,ENSG00000283701,ENSG00000207134,ENSG00000227773,ENSG00000207144,ENSG00000225082,ENSG00000223503
chr1	155255316	155255834	1:155255316-155255834	ENSG00000160767,ENSG00000116521,ENSG00000283701,ENSG00000225082,ENSG00000223503
chr1	155262087	155262631	1:155262087-155262631	ENSG00000160767,ENSG00000116521,ENSG00000176444,ENSG00000143630,ENSG00000225855,ENSG00000160753,ENSG00000283701,ENSG00000207134,ENSG00000227773,ENSG00000207144,ENSG00000237872,ENSG00000225082,ENSG00000223503
chr1	155267528	155267645	1:155267528-155267645	ENSG00000116521,ENSG00000176444
chr1	155273120	155273817	1:155273120-155273817	ENSG00000160767,ENSG00000116521,ENSG00000176444,ENSG00000143630,ENSG00000160752,ENSG00000225855,ENSG00000160753,ENSG00000283701,ENSG00000207134,ENSG00000227773,ENSG00000207144,ENSG00000237872,ENSG00000225082,ENSG00000223503
chr1	155277170	155277640	1:155277170-155277640	ENSG00000160767,ENSG00000116521,ENSG00000176444,ENSG00000143630,ENSG00000143627,ENSG00000160752,ENSG00000225855,ENSG00000160753,ENSG00000283701,ENSG00000207134,ENSG00000227773,ENSG00000207144,ENSG00000237872,ENSG00000225082,ENSG00000223503,ENSG00000287839
chr1	155308420	155309027	1:155308420-155309027	ENSG00000143630,ENSG00000143627,ENSG00000160752,ENSG00000225855,ENSG00000160753,ENSG00000283701,ENSG00000207134,ENSG00000227773,ENSG00000207144,ENSG00000237872,ENSG00000225082,ENSG00000223503
chr1	155320764	155321019	1:155320764-155321019	ENSG00000143630,ENSG00000160752,ENSG00000225855,ENSG00000160753,ENSG00000283701,ENSG00000207134,ENSG00000227773,ENSG00000225082,ENSG00000223503
chr1	155323055	155324912	1:155323055-155324912	ENSG00000143630,ENSG00000160752,ENSG00000225855,ENSG00000160753,ENSG00000283701,ENSG00000207134,ENSG00000227773,ENSG00000225082,ENSG00000223503
chr1	155500008	155500158	1:155500008-155500158	ENSG00000283701,ENSG00000207134,ENSG00000227773,ENSG00000207144,ENSG00000237872,ENSG00000225082,ENSG00000223503
chr1	155562362	155563377	1:155562362-155563377	ENSG00000116539,ENSG00000283701,ENSG00000207134,ENSG00000227773,ENSG00000207144,ENSG00000237872,ENSG00000235919,ENSG00000271267,ENSG00000225082,ENSG00000223503,ENSG00000287839,ENSG00000227673
chr1	155609939	155610250	1:155609939-155610250	ENSG00000283701,ENSG00000207134,ENSG00000227773,ENSG00000207144,ENSG00000237872,ENSG00000225082,ENSG00000223503,ENSG00000232519,ENSG00000125459,ENSG00000246203,ENSG00000287839,ENSG00000227673
chr1	155688194	155689252	1:155688194-155689252	ENSG00000207144,ENSG00000246203,ENSG00000287839,ENSG00000163374,ENSG00000132676,ENSG00000227673
chr1	155745413	155745826	1:155745413-155745826	ENSG00000283701,ENSG00000207134,ENSG00000227773,ENSG00000207144,ENSG00000237872,ENSG00000246203,ENSG00000287839,ENSG00000163374,ENSG00000132676,ENSG00000227673,ENSG00000203761,ENSG00000116580,ENSG00000234937,ENSG00000283442
chr1	155795712	155795886	1:155795712-155795886	ENSG00000246203,ENSG00000227673
chr1	155856981	155857412	1:155856981-155857412	ENSG00000116580,ENSG00000234937,ENSG00000132718,ENSG00000283442
chr1	155859280	155859659	1:155859280-155859659	ENSG00000227673,ENSG00000116580,ENSG00000234937,ENSG00000132718,ENSG00000283442,ENSG00000143622
chr1	155860382	155860702	1:155860382-155860702	ENSG00000116580,ENSG00000234937,ENSG00000132718,ENSG00000283442
chr1	155911243	155911537	1:155911243-155911537	ENSG00000283442,ENSG00000143622,ENSG00000132680,ENSG00000207475,ENSG00000280466,ENSG00000281394
chr1	155934186	155934688	1:155934186-155934688	ENSG00000246203,ENSG00000283442,ENSG00000143622,ENSG00000132680,ENSG00000207475,ENSG00000280466,ENSG00000281394,ENSG00000173080,ENSG00000277817,ENSG00000224276
chr1	155938276	155938388	1:155938276-155938388	ENSG00000132680,ENSG00000173080,ENSG00000277817,ENSG00000224276
chr1	155960891	155961054	1:155960891-155961054	ENSG00000173080,ENSG00000116584,ENSG00000277817,ENSG00000224276
chr1	155966768	155966966	1:155966768-155966966	ENSG00000173080,ENSG00000116584,ENSG00000277817,ENSG00000273002
chr1	155967416	155967628	1:155967416-155967628	ENSG00000173080,ENSG00000116584,ENSG00000277817,ENSG00000273002,ENSG00000224276
chr1	155978057	155978231	1:155978057-155978231	ENSG00000173080,ENSG00000116584,ENSG00000277817,ENSG00000273002
chr1	155978507	155978822	1:155978507-155978822	ENSG00000173080,ENSG00000116584,ENSG00000277817,ENSG00000273002
chr1	155979592	155979887	1:155979592-155979887	ENSG00000283442,ENSG00000207475,ENSG00000173080,ENSG00000116584,ENSG00000277817,ENSG00000273002,ENSG00000224276
chr1	155989431	155989609	1:155989431-155989609	ENSG00000173080,ENSG00000116584,ENSG00000277817,ENSG00000273002,ENSG00000224276
chr1	156020832	156021093	1:156020832-156021093	ENSG00000285677,ENSG00000163479
chr1	156050545	156050792	1:156050545-156050792	ENSG00000285677,ENSG00000163479,ENSG00000160803,ENSG00000116586,ENSG00000132698
chr1	156053682	156054410	1:156053682-156054410	ENSG00000285677,ENSG00000163479,ENSG00000160803,ENSG00000116586,ENSG00000132698
chr1	156054509	156055213	1:156054509-156055213	ENSG00000285677,ENSG00000163479,ENSG00000160803,ENSG00000116586,ENSG00000132698
chr1	156066467	156066569	1:156066467-156066569	ENSG00000132698
chr1	156082433	156083016	1:156082433-156083016	ENSG00000254726
chr1	156086387	156086617	1:156086387-156086617	ENSG00000254726,ENSG00000242252
chr1	156090835	156090981	1:156090835-156090981	ENSG00000254726,ENSG00000242252,ENSG00000160781
chr1	156096684	156096918	1:156096684-156096918	ENSG00000160789
chr1	156104148	156104382	1:156104148-156104382	ENSG00000160789
chr1	156106013	156106659	1:156106013-156106659	ENSG00000160789
chr1	156106801	156106919	1:156106801-156106919	ENSG00000160789
chr1	156107012	156107174	1:156107012-156107174	ENSG00000160789
chr1	156107214	156107439	1:156107214-156107439	ENSG00000160789
chr1	156114174	156114390	1:156114174-156114390	ENSG00000160789
chr1	156114435	156116265	1:156114435-156116265	ENSG00000160789
chr1	156118289	156118574	1:156118289-156118574	ENSG00000160789
chr1	156118983	156119085	1:156118983-156119085	ENSG00000160789
chr1	156122652	156123156	1:156122652-156123156	ENSG00000160789
chr1	156123293	156123522	1:156123293-156123522	ENSG00000160789
chr1	156123601	156124187	1:156123601-156124187	ENSG00000160789
chr1	156125223	156125456	1:156125223-156125456	ENSG00000160789
chr1	156125754	156125882	1:156125754-156125882	ENSG00000160789
chr1	156126098	156126576	1:156126098-156126576	ENSG00000160789
chr1	156126955	156127150	1:156126955-156127150	-
chr1	156128811	156129343	1:156128811-156129343	ENSG00000160789
chr1	156130151	156130587	1:156130151-156130587	ENSG00000160789
chr1	156141168	156141846	1:156141168-156141846	ENSG00000160789,ENSG00000196189,ENSG00000242252,ENSG00000160781
chr1	156145964	156146228	1:156145964-156146228	ENSG00000196189,ENSG00000242252,ENSG00000160781
chr1	156160391	156160606	1:156160391-156160606	ENSG00000196189,ENSG00000242252,ENSG00000160781
chr1	156160940	156161192	1:156160940-156161192	ENSG00000196189,ENSG00000242252,ENSG00000160781
chr1	156161405	156161646	1:156161405-156161646	ENSG00000196189,ENSG00000242252,ENSG00000160781
chr1	156161857	156161979	1:156161857-156161979	ENSG00000196189
chr1	156162742	156162935	1:156162742-156162935	ENSG00000196189,ENSG00000242252
chr1	156193635	156194205	1:156193635-156194205	ENSG00000196189,ENSG00000252236,ENSG00000160785,ENSG00000260238,ENSG00000160783,ENSG00000242252,ENSG00000160781
chr1	156196609	156196709	1:156196609-156196709	ENSG00000252236,ENSG00000160785
chr1	156212791	156213605	1:156212791-156213605	ENSG00000252236,ENSG00000160785,ENSG00000260238,ENSG00000160783,ENSG00000242252,ENSG00000160781
chr1	156225509	156225683	1:156225509-156225683	ENSG00000196189,ENSG00000242252,ENSG00000160781
chr1	156281271	156281637	1:156281271-156281637	ENSG00000242252,ENSG00000160781,ENSG00000198952,ENSG00000163472,ENSG00000198715,ENSG00000189030
chr1	156282441	156283144	1:156282441-156283144	ENSG00000242252,ENSG00000160781,ENSG00000198952,ENSG00000163472,ENSG00000198715,ENSG00000189030
chr1	156291394	156291683	1:156291394-156291683	ENSG00000160781,ENSG00000198952,ENSG00000163472,ENSG00000198715,ENSG00000189030
chr1	156295620	156295731	1:156295620-156295731	ENSG00000198715,ENSG00000189030
chr1	156338012	156339012	1:156338012-156339012	ENSG00000160781,ENSG00000163468,ENSG00000163467
chr1	156357067	156357176	1:156357067-156357176	ENSG00000132677
chr1	156383073	156383211	1:156383073-156383211	ENSG00000132677,ENSG00000237390
chr1	156421722	156421888	1:156421722-156421888	ENSG00000125462,ENSG00000207933
chr1	156445909	156446057	1:156445909-156446057	ENSG00000132677,ENSG00000237390
chr1	156456433	156457819	1:156456433-156457819	ENSG00000125462,ENSG00000187862,ENSG00000160818
chr1	156471401	156472023	1:156471401-156472023	ENSG00000125462,ENSG00000116604,ENSG00000206651
chr1	156475513	156476098	1:156475513-156476098	ENSG00000116604,ENSG00000206651
chr1	156478343	156478500	1:156478343-156478500	ENSG00000116604,ENSG00000206651
chr1	156480015	156480132	1:156480015-156480132	ENSG00000116604,ENSG00000206651
chr1	156480832	156481003	1:156480832-156481003	ENSG00000116604,ENSG00000206651
chr1	156483520	156483635	1:156483520-156483635	ENSG00000116604,ENSG00000206651
chr1	156489071	156489993	1:156489071-156489993	ENSG00000116604,ENSG00000206651
chr1	156490131	156490254	1:156490131-156490254	-
chr1	156490349	156491038	1:156490349-156491038	ENSG00000116604,ENSG00000206651
chr1	156493253	156493550	1:156493253-156493550	ENSG00000116604
chr1	156497143	156497320	1:156497143-156497320	ENSG00000116604
chr1	156498171	156498426	1:156498171-156498426	ENSG00000116604
chr1	156498860	156499181	1:156498860-156499181	ENSG00000116604
chr1	156499400	156499556	1:156499400-156499556	ENSG00000116604
chr1	156499806	156500206	1:156499806-156500206	ENSG00000116604,ENSG00000260460
chr1	156500304	156501724	1:156500304-156501724	ENSG00000125462,ENSG00000116604,ENSG00000260460,ENSG00000183856,ENSG00000187862
chr1	156502765	156503199	1:156502765-156503199	ENSG00000125462,ENSG00000116604,ENSG00000260460,ENSG00000187862
chr1	156504772	156505716	1:156504772-156505716	ENSG00000116604,ENSG00000260460
chr1	156508332	156508908	1:156508332-156508908	ENSG00000116604,ENSG00000260460,ENSG00000183856,ENSG00000187862
chr1	156508951	156509242	1:156508951-156509242	ENSG00000116604,ENSG00000260460
chr1	156510660	156511078	1:156510660-156511078	ENSG00000260460,ENSG00000183856,ENSG00000187862
chr1	156524695	156524830	1:156524695-156524830	ENSG00000183856
chr1	156550433	156550596	1:156550433-156550596	ENSG00000183856,ENSG00000187862
chr1	156572506	156572709	1:156572506-156572709	ENSG00000183856,ENSG00000187862
chr1	156591514	156592183	1:156591514-156592183	ENSG00000187862,ENSG00000163382,ENSG00000160818
chr1	156601334	156601750	1:156601334-156601750	ENSG00000187862,ENSG00000163382,ENSG00000160818
chr1	156608178	156608338	1:156608178-156608338	ENSG00000187862,ENSG00000163382,ENSG00000160818,ENSG00000272971,ENSG00000132702
chr1	156615267	156615384	1:156615267-156615384	ENSG00000272971,ENSG00000132702,ENSG00000272068,ENSG00000272405
chr1	156657556	156657688	1:156657556-156657688	ENSG00000132702,ENSG00000272068,ENSG00000132692,ENSG00000272405
chr1	156659993	156660429	1:156659993-156660429	ENSG00000272068,ENSG00000132692,ENSG00000272405,ENSG00000229953,ENSG00000132688,ENSG00000285570
chr1	156661408	156661597	1:156661408-156661597	ENSG00000272068,ENSG00000132692,ENSG00000272405,ENSG00000229953,ENSG00000132688
chr1	156663285	156663518	1:156663285-156663518	ENSG00000272068,ENSG00000132692,ENSG00000272405,ENSG00000229953,ENSG00000132688
chr1	156664545	156664704	1:156664545-156664704	ENSG00000272068,ENSG00000132692,ENSG00000272405,ENSG00000229953,ENSG00000132688
chr1	156664796	156665386	1:156664796-156665386	ENSG00000272068,ENSG00000132692,ENSG00000272405,ENSG00000229953,ENSG00000132688
chr1	156667727	156668034	1:156667727-156668034	ENSG00000272068,ENSG00000132692,ENSG00000272405,ENSG00000229953,ENSG00000132688
chr1	156676543	156676747	1:156676543-156676747	ENSG00000272068,ENSG00000132692,ENSG00000272405,ENSG00000132688,ENSG00000285570
chr1	156677338	156677536	1:156677338-156677536	ENSG00000272068,ENSG00000132692,ENSG00000272405,ENSG00000229953,ENSG00000132688,ENSG00000237588,ENSG00000285570
chr1	156678075	156678286	1:156678075-156678286	ENSG00000272068,ENSG00000132692,ENSG00000272405,ENSG00000229953,ENSG00000132688,ENSG00000285570
chr1	156689579	156689735	1:156689579-156689735	ENSG00000272068,ENSG00000272405,ENSG00000237588,ENSG00000285570,ENSG00000143320,ENSG00000143319,ENSG00000143303
chr1	156709902	156710068	1:156709902-156710068	ENSG00000237588,ENSG00000285570,ENSG00000143320,ENSG00000223356
chr1	156725815	156726127	1:156725815-156726127	ENSG00000237588,ENSG00000285570,ENSG00000143319,ENSG00000143303
chr1	156728322	156729160	1:156728322-156729160	ENSG00000237588,ENSG00000285570,ENSG00000143320,ENSG00000223356,ENSG00000143319,ENSG00000143303,ENSG00000143314,ENSG00000143294,ENSG00000287624
chr1	156740710	156741559	1:156740710-156741559	ENSG00000143319,ENSG00000143303,ENSG00000143314,ENSG00000143321,ENSG00000143294,ENSG00000287624
chr1	156746560	156747738	1:156746560-156747738	ENSG00000143314,ENSG00000143321,ENSG00000143294,ENSG00000287624
chr1	156747800	156748160	1:156747800-156748160	ENSG00000143314,ENSG00000143321,ENSG00000143294
chr1	156748638	156748881	1:156748638-156748881	ENSG00000143314,ENSG00000143321,ENSG00000143294
chr1	156749084	156749187	1:156749084-156749187	ENSG00000143314,ENSG00000143321,ENSG00000143294
chr1	156750418	156750526	1:156750418-156750526	ENSG00000143321,ENSG00000143294
chr1	156751001	156752214	1:156751001-156752214	ENSG00000143319,ENSG00000143303,ENSG00000143314,ENSG00000143321,ENSG00000143294,ENSG00000287624
chr1	156766340	156766532	1:156766340-156766532	ENSG00000143321,ENSG00000143294,ENSG00000287624
chr1	156766595	156767955	1:156766595-156767955	ENSG00000143319,ENSG00000143303,ENSG00000143314,ENSG00000143321,ENSG00000143294,ENSG00000287624
chr1	156813875	156814019	1:156813875-156814019	ENSG00000027869,ENSG00000198400
chr1	156851828	156852870	1:156851828-156852870	ENSG00000027869,ENSG00000198400,ENSG00000027644,ENSG00000211581,ENSG00000266160
chr1	156858601	156858721	1:156858601-156858721	ENSG00000198400,ENSG00000027644
chr1	156860169	156860302	1:156860169-156860302	ENSG00000198400,ENSG00000027644
chr1	156890171	156890335	1:156890171-156890335	ENSG00000187800,ENSG00000160838,ENSG00000211581
chr1	156892375	156892580	1:156892375-156892580	ENSG00000187800,ENSG00000160838,ENSG00000211581
chr1	156920449	156920654	1:156920449-156920654	ENSG00000187800,ENSG00000160838,ENSG00000211581,ENSG00000266160
chr1	156927886	156927996	1:156927886-156927996	ENSG00000160838,ENSG00000211581,ENSG00000266160
chr1	157045480	157046444	1:157045480-157046444	ENSG00000132694,ENSG00000211581,ENSG00000266160,ENSG00000237842,ENSG00000224520,ENSG00000235700,ENSG00000229961,ENSG00000284592,ENSG00000228239,ENSG00000271736,ENSG00000286073,ENSG00000286005,ENSG00000236731
chr1	157074286	157074481	1:157074286-157074481	ENSG00000211581,ENSG00000266160,ENSG00000237842,ENSG00000224520,ENSG00000229961,ENSG00000284592,ENSG00000228239,ENSG00000271736
chr1	157090248	157090367	1:157090248-157090367	ENSG00000266160,ENSG00000253831,ENSG00000235700,ENSG00000229961,ENSG00000284592,ENSG00000228239
chr1	157119496	157119694	1:157119496-157119694	ENSG00000253831,ENSG00000235700,ENSG00000229961,ENSG00000284592,ENSG00000228239
chr1	157137994	157138933	1:157137994-157138933	ENSG00000266160,ENSG00000253831,ENSG00000117036,ENSG00000235700,ENSG00000229961,ENSG00000284592,ENSG00000228239,ENSG00000271736
chr1	157156145	157156245	1:157156145-157156245	ENSG00000117036,ENSG00000235700,ENSG00000229961,ENSG00000284592,ENSG00000228239,ENSG00000271736
chr1	157357206	157357430	1:157357206-157357430	ENSG00000229961,ENSG00000284592,ENSG00000228239,ENSG00000271736,ENSG00000286073,ENSG00000286151,ENSG00000286005,ENSG00000143297,ENSG00000163518,ENSG00000236731,ENSG00000233712,ENSG00000160856,ENSG00000227217,ENSG00000158488,ENSG00000236257,ENSG00000231434,ENSG00000226949,ENSG00000188340,ENSG00000229724,ENSG00000229849,ENSG00000163564
chr1	157489469	157489570	1:157489469-157489570	ENSG00000229961,ENSG00000284592,ENSG00000228239,ENSG00000271736,ENSG00000286073,ENSG00000286151,ENSG00000286005,ENSG00000143297,ENSG00000163518,ENSG00000236731,ENSG00000233712,ENSG00000227217
chr1	157505781	157505906	1:157505781-157505906	ENSG00000229961,ENSG00000284592,ENSG00000228239,ENSG00000271736,ENSG00000286073,ENSG00000286151,ENSG00000286005,ENSG00000143297,ENSG00000163518,ENSG00000236731,ENSG00000233712,ENSG00000160856,ENSG00000227217,ENSG00000231700,ENSG00000132704,ENSG00000163534,ENSG00000180433,ENSG00000229849
chr1	157542818	157542930	1:157542818-157542930	ENSG00000284592,ENSG00000228239,ENSG00000271736,ENSG00000286073,ENSG00000286151,ENSG00000286005,ENSG00000143297,ENSG00000163518,ENSG00000236731,ENSG00000233712,ENSG00000160856,ENSG00000227217,ENSG00000231700,ENSG00000132704,ENSG00000163534,ENSG00000158488,ENSG00000180708,ENSG00000279111,ENSG00000198967,ENSG00000180409
chr1	157734477	157734591	1:157734477-157734591	ENSG00000163518,ENSG00000236731,ENSG00000233712,ENSG00000160856,ENSG00000227217,ENSG00000231700,ENSG00000232366,ENSG00000132704,ENSG00000163534,ENSG00000180708,ENSG00000186440,ENSG00000279111,ENSG00000163554,ENSG00000231237,ENSG00000203757,ENSG00000226949,ENSG00000180433,ENSG00000229724,ENSG00000180409,ENSG00000163563,ENSG00000229849
chr1	157878195	157878328	1:157878195-157878328	ENSG00000163518,ENSG00000236731,ENSG00000233712,ENSG00000160856,ENSG00000227217,ENSG00000231700,ENSG00000132704,ENSG00000163534,ENSG00000073754,ENSG00000227425,ENSG00000230942,ENSG00000158481,ENSG00000158485,ENSG00000158488,ENSG00000186306,ENSG00000180708,ENSG00000203758,ENSG00000236257,ENSG00000173285,ENSG00000198965,ENSG00000236656,ENSG00000198703,ENSG00000227445,ENSG00000231434,ENSG00000197532,ENSG00000186440,ENSG00000279111,ENSG00000198967,ENSG00000163554,ENSG00000231237,ENSG00000196171,ENSG00000203757,ENSG00000180437,ENSG00000226949,ENSG00000197403,ENSG00000180433,ENSG00000188340,ENSG00000229724,ENSG00000180409,ENSG00000163563,ENSG00000229849,ENSG00000163564,ENSG00000233473
chr1	157915823	157916200	1:157915823-157916200	ENSG00000271736,ENSG00000163518,ENSG00000236731,ENSG00000233712,ENSG00000160856,ENSG00000227217,ENSG00000231700,ENSG00000132704,ENSG00000163534,ENSG00000073754,ENSG00000227425,ENSG00000236957,ENSG00000158477,ENSG00000230942,ENSG00000158481,ENSG00000158485,ENSG00000158488,ENSG00000186306,ENSG00000180708,ENSG00000203758,ENSG00000236257,ENSG00000173285,ENSG00000198965,ENSG00000236656,ENSG00000198703,ENSG00000227445,ENSG00000231434,ENSG00000197532,ENSG00000186440,ENSG00000279111,ENSG00000198967,ENSG00000163554,ENSG00000231237,ENSG00000196171,ENSG00000203757,ENSG00000180437,ENSG00000226949,ENSG00000197403,ENSG00000180433,ENSG00000188340,ENSG00000229724,ENSG00000180409,ENSG00000163563,ENSG00000229849,ENSG00000163564,ENSG00000215846,ENSG00000248642,ENSG00000249730
chr1	157916985	157917289	1:157916985-157917289	ENSG00000271736,ENSG00000163518,ENSG00000236731,ENSG00000233712,ENSG00000160856,ENSG00000227217,ENSG00000231700,ENSG00000132704,ENSG00000163534,ENSG00000073754,ENSG00000227425,ENSG00000236957,ENSG00000158477,ENSG00000230942,ENSG00000158481,ENSG00000158485,ENSG00000158488,ENSG00000186306,ENSG00000180708,ENSG00000203758,ENSG00000236257,ENSG00000173285,ENSG00000198965,ENSG00000236656,ENSG00000198703,ENSG00000227445,ENSG00000231434,ENSG00000197532,ENSG00000186440,ENSG00000279111,ENSG00000198967,ENSG00000163554,ENSG00000231237,ENSG00000196171,ENSG00000203757,ENSG00000180437,ENSG00000226949,ENSG00000197403,ENSG00000180433,ENSG00000188340,ENSG00000229724,ENSG00000180409,ENSG00000163563,ENSG00000229849,ENSG00000163564,ENSG00000233473,ENSG00000215846,ENSG00000248642,ENSG00000249730
chr1	157948648	157948826	1:157948648-157948826	ENSG00000163518,ENSG00000236731,ENSG00000233712,ENSG00000160856,ENSG00000227217,ENSG00000231700,ENSG00000132704,ENSG00000163534,ENSG00000073754,ENSG00000227425,ENSG00000236957,ENSG00000226520,ENSG00000158477,ENSG00000230942,ENSG00000158481,ENSG00000158485,ENSG00000158488,ENSG00000186306,ENSG00000180708,ENSG00000203758,ENSG00000236257,ENSG00000173285,ENSG00000198965,ENSG00000236656,ENSG00000198703,ENSG00000227445,ENSG00000231434,ENSG00000197532,ENSG00000186440,ENSG00000279111,ENSG00000198967,ENSG00000163554,ENSG00000231237,ENSG00000196171,ENSG00000203757,ENSG00000180437,ENSG00000226949,ENSG00000197403,ENSG00000180433,ENSG00000188340,ENSG00000229724,ENSG00000180409,ENSG00000163563,ENSG00000229849,ENSG00000163564,ENSG00000163565,ENSG00000233473
chr1	157963756	157963890	1:157963756-157963890	ENSG00000163518,ENSG00000233712,ENSG00000227217,ENSG00000132704,ENSG00000163534,ENSG00000073754,ENSG00000183853,ENSG00000226520,ENSG00000288460,ENSG00000158477,ENSG00000230942,ENSG00000158481,ENSG00000158485,ENSG00000158488,ENSG00000186306,ENSG00000180708,ENSG00000203758,ENSG00000236257,ENSG00000173285,ENSG00000198965,ENSG00000236656,ENSG00000198703,ENSG00000227445,ENSG00000231434,ENSG00000197532,ENSG00000186440,ENSG00000279111,ENSG00000198967,ENSG00000163554,ENSG00000231237,ENSG00000196171,ENSG00000203757,ENSG00000180437,ENSG00000197403,ENSG00000180433,ENSG00000188340,ENSG00000229724,ENSG00000180409,ENSG00000163563,ENSG00000229849,ENSG00000163564,ENSG00000163565
chr1	157992067	157992204	1:157992067-157992204	ENSG00000183853,ENSG00000226520,ENSG00000158485,ENSG00000180708,ENSG00000203758,ENSG00000198965,ENSG00000236656,ENSG00000198703,ENSG00000227445,ENSG00000231434,ENSG00000197532,ENSG00000186440,ENSG00000279111,ENSG00000163554,ENSG00000196171,ENSG00000226949,ENSG00000188340,ENSG00000163565
chr1	158113628	158113750	1:158113628-158113750	ENSG00000183853,ENSG00000226520,ENSG00000176320,ENSG00000158477,ENSG00000158481,ENSG00000158485,ENSG00000158488,ENSG00000186306,ENSG00000180708,ENSG00000203758,ENSG00000236257,ENSG00000173285,ENSG00000198965,ENSG00000227445,ENSG00000231434,ENSG00000186440,ENSG00000279111,ENSG00000163554,ENSG00000231237,ENSG00000196171,ENSG00000180437,ENSG00000197403,ENSG00000180433,ENSG00000180409,ENSG00000163563,ENSG00000163565,ENSG00000233473
chr1	158125066	158125238	1:158125066-158125238	ENSG00000163518,ENSG00000236731,ENSG00000233712,ENSG00000227217,ENSG00000132704,ENSG00000163534,ENSG00000227425,ENSG00000183853,ENSG00000226520,ENSG00000288460,ENSG00000231666,ENSG00000229914,ENSG00000176320,ENSG00000158477,ENSG00000230942,ENSG00000158481,ENSG00000158485,ENSG00000158488,ENSG00000186306,ENSG00000180708,ENSG00000203758,ENSG00000236257,ENSG00000173285,ENSG00000198965,ENSG00000236656,ENSG00000198703,ENSG00000227445,ENSG00000231434,ENSG00000197532,ENSG00000186440,ENSG00000279111,ENSG00000198967,ENSG00000163554,ENSG00000231237,ENSG00000203757,ENSG00000180437,ENSG00000226949,ENSG00000197403,ENSG00000180433,ENSG00000188340,ENSG00000229724,ENSG00000180409,ENSG00000163563,ENSG00000229849,ENSG00000163564,ENSG00000163565,ENSG00000233473
chr1	158145062	158145207	1:158145062-158145207	ENSG00000231666,ENSG00000163565
chr1	158145257	158145573	1:158145257-158145573	ENSG00000231666,ENSG00000176320,ENSG00000158481,ENSG00000158485,ENSG00000158488,ENSG00000186306,ENSG00000203758,ENSG00000236257,ENSG00000196171,ENSG00000188340,ENSG00000163565
chr1	158149668	158150101	1:158149668-158150101	ENSG00000226520,ENSG00000231666,ENSG00000229914,ENSG00000176320,ENSG00000158477,ENSG00000230942,ENSG00000158481,ENSG00000158485,ENSG00000158488,ENSG00000186306,ENSG00000180708,ENSG00000203758,ENSG00000236257,ENSG00000173285,ENSG00000198965,ENSG00000236656,ENSG00000198703,ENSG00000227445,ENSG00000231434,ENSG00000197532,ENSG00000186440,ENSG00000279111,ENSG00000198967,ENSG00000163554,ENSG00000231237,ENSG00000196171,ENSG00000203757,ENSG00000180437,ENSG00000226949,ENSG00000197403,ENSG00000180433,ENSG00000188340,ENSG00000229724,ENSG00000180409,ENSG00000163563,ENSG00000229849,ENSG00000163564,ENSG00000163565,ENSG00000233473
chr1	158155750	158155974	1:158155750-158155974	ENSG00000236731,ENSG00000132704,ENSG00000163534,ENSG00000226520,ENSG00000231666,ENSG00000229914,ENSG00000176320,ENSG00000158477,ENSG00000230942,ENSG00000158481,ENSG00000158485,ENSG00000158488,ENSG00000186306,ENSG00000180708,ENSG00000203758,ENSG00000236257,ENSG00000173285,ENSG00000198965,ENSG00000236656,ENSG00000198703,ENSG00000227445,ENSG00000231434,ENSG00000197532,ENSG00000186440,ENSG00000279111,ENSG00000198967,ENSG00000163554,ENSG00000231237,ENSG00000196171,ENSG00000203757,ENSG00000180437,ENSG00000226949,ENSG00000197403,ENSG00000180433,ENSG00000188340,ENSG00000229724,ENSG00000180409,ENSG00000163563,ENSG00000229849,ENSG00000163564,ENSG00000163565,ENSG00000163568,ENSG00000233473,ENSG00000215846,ENSG00000248442,ENSG00000251686,ENSG00000196184
chr1	158177582	158178225	1:158177582-158178225	ENSG00000236731,ENSG00000227295,ENSG00000158473,ENSG00000229914,ENSG00000176320,ENSG00000158477,ENSG00000230942,ENSG00000158481,ENSG00000158485,ENSG00000158488,ENSG00000186306,ENSG00000180708,ENSG00000203758,ENSG00000236257,ENSG00000173285,ENSG00000198965,ENSG00000236656,ENSG00000198703,ENSG00000227445,ENSG00000231434,ENSG00000197532,ENSG00000186440,ENSG00000279111,ENSG00000198967,ENSG00000163554,ENSG00000231237,ENSG00000196171,ENSG00000203757,ENSG00000180437,ENSG00000226949,ENSG00000197403,ENSG00000180433,ENSG00000188340,ENSG00000229724,ENSG00000180409,ENSG00000163563,ENSG00000229849,ENSG00000163564,ENSG00000163565,ENSG00000163568,ENSG00000233473,ENSG00000215846,ENSG00000179639,ENSG00000228560,ENSG00000248442,ENSG00000196184,ENSG00000224943
chr1	158180923	158181317	1:158180923-158181317	ENSG00000227295,ENSG00000158473,ENSG00000229914,ENSG00000176320,ENSG00000158477,ENSG00000230942,ENSG00000158481,ENSG00000158485,ENSG00000158488,ENSG00000186306,ENSG00000180708,ENSG00000203758,ENSG00000236257,ENSG00000173285,ENSG00000198965,ENSG00000236656,ENSG00000198703,ENSG00000227445,ENSG00000231434,ENSG00000197532,ENSG00000186440,ENSG00000279111,ENSG00000198967,ENSG00000163554,ENSG00000231237,ENSG00000196171,ENSG00000203757,ENSG00000180437,ENSG00000226949,ENSG00000197403,ENSG00000180433,ENSG00000188340,ENSG00000229724,ENSG00000180409,ENSG00000163563,ENSG00000229849,ENSG00000163564,ENSG00000163565,ENSG00000233473
chr1	159161102	159161292	1:159161102-159161292	ENSG00000158485,ENSG00000186306,ENSG00000180708,ENSG00000203758,ENSG00000236257,ENSG00000173285,ENSG00000198965,ENSG00000227445,ENSG00000231434,ENSG00000186440,ENSG00000279111,ENSG00000198967,ENSG00000163554,ENSG00000231237,ENSG00000196171,ENSG00000203757,ENSG00000180437,ENSG00000226949,ENSG00000197403,ENSG00000180433,ENSG00000188340,ENSG00000229724,ENSG00000180409,ENSG00000163563,ENSG00000229849,ENSG00000163564,ENSG00000163565,ENSG00000163568,ENSG00000233473,ENSG00000162706,ENSG00000222552,ENSG00000225670,ENSG00000213088,ENSG00000215846,ENSG00000248642,ENSG00000179639,ENSG00000196266,ENSG00000228560,ENSG00000248442,ENSG00000251686,ENSG00000249197,ENSG00000249730,ENSG00000196184,ENSG00000224943,ENSG00000184155,ENSG00000231100,ENSG00000271890,ENSG00000132703,ENSG00000158731,ENSG00000276632,ENSG00000223603,ENSG00000132693,ENSG00000235226
chr1	159161514	159161696	1:159161514-159161696	ENSG00000186306,ENSG00000180708,ENSG00000198965,ENSG00000163554,ENSG00000231237,ENSG00000196171,ENSG00000203757,ENSG00000180437,ENSG00000226949,ENSG00000197403,ENSG00000180433,ENSG00000229724,ENSG00000180409,ENSG00000163563,ENSG00000229849,ENSG00000163564,ENSG00000163568,ENSG00000233473,ENSG00000162706,ENSG00000222552,ENSG00000225670,ENSG00000213088,ENSG00000215846,ENSG00000248642,ENSG00000179639,ENSG00000196266,ENSG00000228560,ENSG00000248442,ENSG00000251686,ENSG00000249197,ENSG00000249730,ENSG00000196184,ENSG00000224943,ENSG00000184155,ENSG00000231100,ENSG00000271890,ENSG00000132703,ENSG00000158731,ENSG00000132693
chr1	159177429	159177544	1:159177429-159177544	ENSG00000279111,ENSG00000198967,ENSG00000196171,ENSG00000203757,ENSG00000180437,ENSG00000163568,ENSG00000233473,ENSG00000162706,ENSG00000222552,ENSG00000225670,ENSG00000213088,ENSG00000215846,ENSG00000248642,ENSG00000179639,ENSG00000196266,ENSG00000228560,ENSG00000248442,ENSG00000251686,ENSG00000249197,ENSG00000196184,ENSG00000224943,ENSG00000231100,ENSG00000276632
chr1	159780582	159781431	1:159780582-159781431	ENSG00000197532,ENSG00000186440,ENSG00000231237,ENSG00000196171,ENSG00000226949,ENSG00000180433,ENSG00000188340,ENSG00000229724,ENSG00000180409,ENSG00000163563,ENSG00000163565,ENSG00000163568,ENSG00000233473,ENSG00000215846,ENSG00000248642,ENSG00000179639,ENSG00000196266,ENSG00000228560,ENSG00000248442,ENSG00000251686,ENSG00000249197,ENSG00000249730,ENSG00000196184,ENSG00000224943,ENSG00000184155,ENSG00000231100,ENSG00000271890,ENSG00000132703,ENSG00000158731,ENSG00000276632,ENSG00000223603,ENSG00000132693,ENSG00000235226,ENSG00000158716,ENSG00000181036,ENSG00000158714,ENSG00000213085,ENSG00000266458,ENSG00000287040,ENSG00000279430,ENSG00000224259,ENSG00000234425
chr1	159798954	159799148	1:159798954-159799148	ENSG00000179639,ENSG00000196266,ENSG00000228560,ENSG00000248442,ENSG00000251686,ENSG00000249197,ENSG00000249730,ENSG00000196184,ENSG00000224943,ENSG00000184155,ENSG00000231100,ENSG00000271890,ENSG00000132703,ENSG00000158731,ENSG00000276632,ENSG00000223603,ENSG00000132693,ENSG00000235226,ENSG00000181036
chr1	159829362	159829525	1:159829362-159829525	ENSG00000228560,ENSG00000248442,ENSG00000251686,ENSG00000249197,ENSG00000249730,ENSG00000196184,ENSG00000224943,ENSG00000184155,ENSG00000231100,ENSG00000158731,ENSG00000276632,ENSG00000223603,ENSG00000132693,ENSG00000235226,ENSG00000181036,ENSG00000158714
chr1	159854093	159855257	1:159854093-159855257	ENSG00000179639,ENSG00000196266,ENSG00000248442,ENSG00000251686,ENSG00000249197,ENSG00000196184,ENSG00000184155,ENSG00000231100,ENSG00000271890,ENSG00000132703,ENSG00000158731,ENSG00000276632,ENSG00000223603,ENSG00000132693,ENSG00000235226,ENSG00000158714,ENSG00000256029,ENSG00000188004,ENSG00000212161,ENSG00000243284,ENSG00000272668
chr1	159867820	159868025	1:159867820-159868025	ENSG00000223603,ENSG00000132693,ENSG00000256029,ENSG00000188004,ENSG00000243284,ENSG00000213085
chr1	159891643	159891849	1:159891643-159891849	ENSG00000215846,ENSG00000248642,ENSG00000179639,ENSG00000196266,ENSG00000228560,ENSG00000248442,ENSG00000251686,ENSG00000249197,ENSG00000249730,ENSG00000196184,ENSG00000224943,ENSG00000184155,ENSG00000231100,ENSG00000271890,ENSG00000132703,ENSG00000158731,ENSG00000276632,ENSG00000223603,ENSG00000132693,ENSG00000235226,ENSG00000181036,ENSG00000256029,ENSG00000188004,ENSG00000212161,ENSG00000243284,ENSG00000272668,ENSG00000213085,ENSG00000266458,ENSG00000287040,ENSG00000279430
chr1	159900117	159900325	1:159900117-159900325	ENSG00000184155,ENSG00000271890,ENSG00000158731,ENSG00000276632,ENSG00000223603,ENSG00000213085,ENSG00000266458,ENSG00000287040,ENSG00000279430
chr1	159924534	159924781	1:159924534-159924781	ENSG00000213085,ENSG00000266458,ENSG00000287040,ENSG00000279430,ENSG00000158710
chr1	159924943	159925719	1:159924943-159925719	ENSG00000279430,ENSG00000158710,ENSG00000085552,ENSG00000224259,ENSG00000273933
chr1	159925798	159926003	1:159925798-159926003	ENSG00000279430,ENSG00000158710,ENSG00000085552,ENSG00000224259
chr1	159945602	159945996	1:159945602-159945996	ENSG00000184155,ENSG00000085552,ENSG00000162723,ENSG00000224259,ENSG00000273933
chr1	159992302	159992518	1:159992302-159992518	ENSG00000215846,ENSG00000179639,ENSG00000196266,ENSG00000228560,ENSG00000248442,ENSG00000251686,ENSG00000249730,ENSG00000196184,ENSG00000224943,ENSG00000231100,ENSG00000271890,ENSG00000132703,ENSG00000158731,ENSG00000276632,ENSG00000223603,ENSG00000132693,ENSG00000235226,ENSG00000162723,ENSG00000224259,ENSG00000273933
chr1	159996774	159996917	1:159996774-159996917	ENSG00000179639,ENSG00000196266,ENSG00000228560,ENSG00000248442,ENSG00000251686,ENSG00000249197,ENSG00000224943,ENSG00000184155,ENSG00000231100,ENSG00000271890,ENSG00000158731,ENSG00000276632,ENSG00000223603,ENSG00000224259,ENSG00000273933
chr1	160024701	160024813	1:160024701-160024813	ENSG00000273933,ENSG00000237409,ENSG00000143315
chr1	160031317	160032358	1:160031317-160032358	ENSG00000248442,ENSG00000276632,ENSG00000223603,ENSG00000132693,ENSG00000224259,ENSG00000177807,ENSG00000237409,ENSG00000143315,ENSG00000225279
chr1	160046576	160046922	1:160046576-160046922	ENSG00000177807,ENSG00000225279
chr1	160070261	160070471	1:160070261-160070471	ENSG00000177807,ENSG00000225279,ENSG00000162728
chr1	160083996	160084395	1:160083996-160084395	ENSG00000177807,ENSG00000225279,ENSG00000162728
chr1	160085733	160085909	1:160085733-160085909	ENSG00000225279,ENSG00000162728,ENSG00000162729
chr1	160097840	160099439	1:160097840-160099439	ENSG00000225279,ENSG00000162729
chr1	160101008	160101442	1:160101008-160101442	ENSG00000162729,ENSG00000235082
chr1	160101590	160101730	1:160101590-160101730	ENSG00000162729
chr1	160114016	160114343	1:160114016-160114343	ENSG00000018625
chr1	160115522	160115998	1:160115522-160115998	ENSG00000018625
chr1	160116235	160116579	1:160116235-160116579	ENSG00000018625
chr1	160116688	160117123	1:160116688-160117123	ENSG00000018625
chr1	160117699	160117873	1:160117699-160117873	ENSG00000018625
chr1	160117939	160118256	1:160117939-160118256	ENSG00000018625
chr1	160124821	160125235	1:160124821-160125235	ENSG00000018625,ENSG00000132681
chr1	160128207	160128442	1:160128207-160128442	ENSG00000018625
chr1	160131890	160132446	1:160131890-160132446	ENSG00000231100,ENSG00000018625,ENSG00000132681,ENSG00000235082,ENSG00000162739,ENSG00000234425
chr1	160137611	160137724	1:160137611-160137724	ENSG00000018625
chr1	160148163	160148344	1:160148163-160148344	ENSG00000132681
chr1	160162424	160162524	1:160162424-160162524	ENSG00000132681
chr1	160189737	160189924	1:160189737-160189924	ENSG00000132681,ENSG00000143318
chr1	160190199	160190324	1:160190199-160190324	ENSG00000143318
chr1	160193196	160193465	1:160193196-160193465	ENSG00000132681,ENSG00000143318,ENSG00000132716,ENSG00000235082,ENSG00000202078
chr1	160205264	160205944	1:160205264-160205944	ENSG00000143318,ENSG00000227741,ENSG00000162734,ENSG00000132716
chr1	160209755	160210066	1:160209755-160210066	ENSG00000143318,ENSG00000227741,ENSG00000162734,ENSG00000132716,ENSG00000235082,ENSG00000202078,ENSG00000162739,ENSG00000234425
chr1	160219669	160220013	1:160219669-160220013	ENSG00000227741,ENSG00000162734,ENSG00000132716
chr1	160247143	160247285	1:160247143-160247285	ENSG00000132716,ENSG00000235082
chr1	160251967	160252212	1:160251967-160252212	ENSG00000143318,ENSG00000132716,ENSG00000228606,ENSG00000224261,ENSG00000235082,ENSG00000202078
chr1	160261606	160262754	1:160261606-160262754	ENSG00000132716,ENSG00000258465,ENSG00000228606,ENSG00000224261,ENSG00000162735,ENSG00000235082,ENSG00000202078
chr1	160262969	160263118	1:160262969-160263118	ENSG00000132716,ENSG00000228606,ENSG00000224261
chr1	160284999	160285295	1:160284999-160285295	ENSG00000132716,ENSG00000258465,ENSG00000228606,ENSG00000224261,ENSG00000162735,ENSG00000122218,ENSG00000235082,ENSG00000202078,ENSG00000171786,ENSG00000162739
chr1	160291348	160291557	1:160291348-160291557	ENSG00000258465,ENSG00000162735,ENSG00000122218,ENSG00000235082,ENSG00000202078
chr1	160343033	160343576	1:160343033-160343576	ENSG00000122218,ENSG00000235082,ENSG00000202078,ENSG00000162736,ENSG00000171786,ENSG00000162739,ENSG00000234425,ENSG00000066294
chr1	160351713	160351935	1:160351713-160351935	ENSG00000122218,ENSG00000235082,ENSG00000202078,ENSG00000162736,ENSG00000171786,ENSG00000201608,ENSG00000162739,ENSG00000234425,ENSG00000066294
chr1	160376639	160376745	1:160376639-160376745	ENSG00000235082,ENSG00000202078,ENSG00000171786,ENSG00000201608,ENSG00000162739,ENSG00000234425,ENSG00000066294
chr1	160400340	160400542	1:160400340-160400542	ENSG00000171786,ENSG00000201608,ENSG00000162738,ENSG00000162739,ENSG00000234425,ENSG00000066294,ENSG00000117090
chr1	160675708	160675853	1:160675708-160675853	ENSG00000162739,ENSG00000234425,ENSG00000066294,ENSG00000117090,ENSG00000235101,ENSG00000228863,ENSG00000117091,ENSG00000026751,ENSG00000275801,ENSG00000274562,ENSG00000122224,ENSG00000122223,ENSG00000226003
chr1	160726942	160727052	1:160726942-160727052	ENSG00000234425,ENSG00000066294,ENSG00000117090,ENSG00000117091,ENSG00000026751,ENSG00000275801,ENSG00000274562,ENSG00000122224,ENSG00000122223,ENSG00000226003,ENSG00000179914
chr1	160905177	160905361	1:160905177-160905361	ENSG00000234425,ENSG00000066294,ENSG00000275801,ENSG00000274562,ENSG00000122224,ENSG00000122223,ENSG00000226003,ENSG00000179914,ENSG00000213080,ENSG00000232188,ENSG00000198358,ENSG00000233691
chr1	160949495	160949657	1:160949495-160949657	ENSG00000162739,ENSG00000117090,ENSG00000117091,ENSG00000026751,ENSG00000275801,ENSG00000274562,ENSG00000122224,ENSG00000122223,ENSG00000226003,ENSG00000179914,ENSG00000213080,ENSG00000232188,ENSG00000198358,ENSG00000233691,ENSG00000158764
chr1	160997468	160997570	1:160997468-160997570	ENSG00000275801,ENSG00000122223,ENSG00000226003,ENSG00000158769,ENSG00000232879,ENSG00000186517,ENSG00000143217,ENSG00000228917,ENSG00000162755
chr1	161021087	161021463	1:161021087-161021463	ENSG00000158769,ENSG00000270149,ENSG00000232879,ENSG00000215845,ENSG00000158773,ENSG00000186517,ENSG00000143217,ENSG00000228917
chr1	161038895	161039038	1:161038895-161039038	ENSG00000158769,ENSG00000270149,ENSG00000232879,ENSG00000215845,ENSG00000158773,ENSG00000186517,ENSG00000143217,ENSG00000228917
chr1	161045107	161046333	1:161045107-161046333	ENSG00000158769,ENSG00000270149,ENSG00000232879,ENSG00000215845,ENSG00000158773,ENSG00000186517,ENSG00000143217,ENSG00000228917,ENSG00000238934
chr1	161097755	161097933	1:161097755-161097933	ENSG00000186517,ENSG00000143217,ENSG00000228917,ENSG00000162755,ENSG00000238934
chr1	161098170	161098653	1:161098170-161098653	ENSG00000270149,ENSG00000215845,ENSG00000158773,ENSG00000186517,ENSG00000143217,ENSG00000228917,ENSG00000162755,ENSG00000143256,ENSG00000238934
chr1	161117850	161118452	1:161117850-161118452	ENSG00000186517,ENSG00000143217,ENSG00000228917,ENSG00000143256,ENSG00000158793,ENSG00000158796,ENSG00000238934
chr1	161119133	161119348	1:161119133-161119348	ENSG00000186517,ENSG00000143217,ENSG00000228917,ENSG00000143256,ENSG00000158793,ENSG00000158796,ENSG00000238934
chr1	161119510	161119614	1:161119510-161119614	ENSG00000143256,ENSG00000158793,ENSG00000158796,ENSG00000238934
chr1	161132274	161133302	1:161132274-161133302	ENSG00000186517,ENSG00000143217,ENSG00000228917,ENSG00000143256,ENSG00000158793,ENSG00000158796,ENSG00000238934,ENSG00000143222,ENSG00000224985
chr1	161153738	161154196	1:161153738-161154196	ENSG00000158796,ENSG00000238934,ENSG00000143222,ENSG00000224985,ENSG00000143258
chr1	161159054	161159902	1:161159054-161159902	ENSG00000238934,ENSG00000143222,ENSG00000224985,ENSG00000143258,ENSG00000143224
chr1	161165788	161166693	1:161165788-161166693	ENSG00000238934,ENSG00000143222,ENSG00000224985,ENSG00000143258,ENSG00000143224,ENSG00000158850
chr1	161166741	161166854	1:161166741-161166854	ENSG00000143258,ENSG00000143224,ENSG00000158850
chr1	161177089	161177962	1:161177089-161177962	ENSG00000143224,ENSG00000158850,ENSG00000158859,ENSG00000158864
chr1	161185358	161185548	1:161185358-161185548	ENSG00000158859,ENSG00000158864
chr1	161192631	161192731	1:161192631-161192731	ENSG00000158859,ENSG00000158864
chr1	161201889	161202619	1:161201889-161202619	ENSG00000158859,ENSG00000158864,ENSG00000158869,ENSG00000236484
chr1	161209930	161210091	1:161209930-161210091	ENSG00000158864,ENSG00000158869,ENSG00000158874,ENSG00000236484
chr1	161225627	161226184	1:161225627-161226184	ENSG00000158859,ENSG00000158864,ENSG00000158869,ENSG00000158874,ENSG00000158882,ENSG00000284035,ENSG00000143257,ENSG00000236484
chr1	161227286	161227685	1:161227286-161227685	ENSG00000158869,ENSG00000158874,ENSG00000158882,ENSG00000284035,ENSG00000143257,ENSG00000236484
chr1	161258609	161258753	1:161258609-161258753	ENSG00000143257,ENSG00000248485
chr1	161306202	161306443	1:161306202-161306443	ENSG00000158887,ENSG00000143252
chr1	161314100	161314677	1:161314100-161314677	ENSG00000158887,ENSG00000143252,ENSG00000236484,ENSG00000072694
chr1	161314830	161314968	1:161314830-161314968	ENSG00000158887,ENSG00000143252
chr1	161367834	161367990	1:161367834-161367990	ENSG00000188931,ENSG00000288670,ENSG00000236484
chr1	161389666	161390655	1:161389666-161390655	ENSG00000236484,ENSG00000283696,ENSG00000288093,ENSG00000206921,ENSG00000215840,ENSG00000277882,ENSG00000283317
chr1	161399095	161400225	1:161399095-161400225	ENSG00000236484,ENSG00000283696,ENSG00000288093,ENSG00000206921,ENSG00000215840,ENSG00000277882,ENSG00000283317
chr1	161422119	161422220	1:161422119-161422220	ENSG00000206921,ENSG00000283360,ENSG00000215840,ENSG00000277882,ENSG00000283317
chr1	161440389	161440489	1:161440389-161440489	-
chr1	161523813	161524464	1:161523813-161524464	ENSG00000283360,ENSG00000283317,ENSG00000143226,ENSG00000273112,ENSG00000173110,ENSG00000203747,ENSG00000224515,ENSG00000162747,ENSG00000241347
chr1	161530302	161530503	1:161530302-161530503	ENSG00000283360,ENSG00000283317,ENSG00000143226,ENSG00000273112,ENSG00000173110,ENSG00000224203,ENSG00000203747,ENSG00000224515,ENSG00000162747,ENSG00000072694,ENSG00000234211,ENSG00000213075,ENSG00000199595,ENSG00000241347
chr1	161530718	161531242	1:161530718-161531242	ENSG00000283360,ENSG00000283317,ENSG00000143226,ENSG00000273112,ENSG00000173110,ENSG00000224203,ENSG00000203747,ENSG00000224515,ENSG00000162747,ENSG00000072694,ENSG00000234211,ENSG00000213075,ENSG00000199595,ENSG00000241347
chr1	161540153	161540259	1:161540153-161540259	ENSG00000283360,ENSG00000143226,ENSG00000273112,ENSG00000224203,ENSG00000203747,ENSG00000224515,ENSG00000162747,ENSG00000072694
chr1	161612394	161612827	1:161612394-161612827	ENSG00000283360,ENSG00000283317,ENSG00000273112,ENSG00000203747,ENSG00000224515,ENSG00000225217,ENSG00000231586,ENSG00000162747,ENSG00000072694,ENSG00000234211,ENSG00000213075,ENSG00000199595,ENSG00000241347
chr1	161706609	161706749	1:161706609-161706749	ENSG00000162747,ENSG00000234211,ENSG00000213075,ENSG00000199595,ENSG00000132185,ENSG00000162746,ENSG00000241347
chr1	161726684	161727135	1:161726684-161727135	ENSG00000162747,ENSG00000072694,ENSG00000234211,ENSG00000213075,ENSG00000199595,ENSG00000132185,ENSG00000162746,ENSG00000241347
chr1	161727180	161727280	1:161727180-161727280	ENSG00000162747,ENSG00000072694,ENSG00000234211,ENSG00000213075,ENSG00000199595,ENSG00000132185,ENSG00000162746,ENSG00000241347
chr1	161749594	161750316	1:161749594-161750316	ENSG00000283360,ENSG00000273112,ENSG00000224515,ENSG00000162747,ENSG00000072694,ENSG00000234211,ENSG00000213075,ENSG00000199595,ENSG00000162746,ENSG00000241347,ENSG00000081721,ENSG00000226889,ENSG00000118217
chr1	161765289	161765524	1:161765289-161765524	ENSG00000226889,ENSG00000118217
chr1	161766085	161766653	1:161766085-161766653	ENSG00000226889,ENSG00000118217
chr1	161974273	161974578	1:161974273-161974578	ENSG00000234211,ENSG00000229808,ENSG00000162745
chr1	162007797	162007933	1:162007797-162007933	ENSG00000229808,ENSG00000162745
chr1	162009610	162009729	1:162009610-162009729	ENSG00000229808,ENSG00000162745
chr1	162009871	162010180	1:162009871-162010180	ENSG00000229808,ENSG00000162745
chr1	162011581	162011956	1:162011581-162011956	ENSG00000229808,ENSG00000162745,ENSG00000198574
chr1	162018524	162018687	1:162018524-162018687	ENSG00000229808,ENSG00000162745
chr1	162023723	162024005	1:162023723-162024005	ENSG00000229808,ENSG00000162745
chr1	162033525	162033826	1:162033525-162033826	ENSG00000229808,ENSG00000162745,ENSG00000227818,ENSG00000198574
chr1	162037067	162037184	1:162037067-162037184	ENSG00000229808,ENSG00000227818
chr1	162056087	162056297	1:162056087-162056297	ENSG00000229808,ENSG00000198929,ENSG00000227094,ENSG00000252262,ENSG00000207729,ENSG00000254706,ENSG00000171722,ENSG00000239887,ENSG00000198574,ENSG00000227243
chr1	162062550	162062889	1:162062550-162062889	ENSG00000198929,ENSG00000227094,ENSG00000252262,ENSG00000207729,ENSG00000254706,ENSG00000171722,ENSG00000239887,ENSG00000198574,ENSG00000227243
chr1	162064068	162064268	1:162064068-162064268	ENSG00000198929,ENSG00000227094,ENSG00000252262,ENSG00000207729,ENSG00000254706,ENSG00000171722,ENSG00000239887,ENSG00000198574,ENSG00000227243
chr1	162069474	162070166	1:162069474-162070166	ENSG00000229808,ENSG00000198929,ENSG00000266144,ENSG00000227094,ENSG00000252262,ENSG00000207729,ENSG00000254706,ENSG00000171722,ENSG00000239887,ENSG00000198574,ENSG00000227243
chr1	162131572	162131683	1:162131572-162131683	ENSG00000266144
chr1	162168374	162168535	1:162168374-162168535	ENSG00000285636,ENSG00000266144
chr1	162193942	162194107	1:162193942-162194107	ENSG00000285636,ENSG00000266144,ENSG00000254706,ENSG00000198574,ENSG00000227243
chr1	162197380	162197547	1:162197380-162197547	ENSG00000266144
chr1	162207261	162207453	1:162207261-162207453	ENSG00000266144,ENSG00000252262,ENSG00000171722,ENSG00000239887,ENSG00000198574
chr1	162212768	162213044	1:162212768-162213044	ENSG00000266144,ENSG00000227094,ENSG00000252262,ENSG00000207729,ENSG00000254706,ENSG00000171722,ENSG00000239887,ENSG00000198574,ENSG00000227243
chr1	162213360	162213540	1:162213360-162213540	ENSG00000266144,ENSG00000252262,ENSG00000254706,ENSG00000239887
chr1	162213572	162213812	1:162213572-162213812	ENSG00000266144,ENSG00000227094,ENSG00000252262,ENSG00000207729,ENSG00000254706,ENSG00000171722,ENSG00000239887,ENSG00000198574,ENSG00000227243
chr1	162230261	162230421	1:162230261-162230421	ENSG00000227094,ENSG00000252262,ENSG00000207729,ENSG00000254706,ENSG00000171722,ENSG00000239887,ENSG00000198574,ENSG00000227243
chr1	162276630	162276734	1:162276630-162276734	ENSG00000227094,ENSG00000252262,ENSG00000207729,ENSG00000254706,ENSG00000171722,ENSG00000239887,ENSG00000198574
chr1	162279137	162279498	1:162279137-162279498	ENSG00000072694,ENSG00000266144,ENSG00000227094,ENSG00000252262,ENSG00000207729,ENSG00000254706,ENSG00000171722,ENSG00000239887,ENSG00000198574,ENSG00000227243
chr1	162283532	162284028	1:162283532-162284028	ENSG00000227094,ENSG00000252262,ENSG00000207729,ENSG00000254706,ENSG00000171722,ENSG00000239887,ENSG00000198574,ENSG00000227243
chr1	162285211	162285661	1:162285211-162285661	ENSG00000227094,ENSG00000252262,ENSG00000207729,ENSG00000254706,ENSG00000171722,ENSG00000239887,ENSG00000198574,ENSG00000227243
chr1	162497659	162498213	1:162497659-162498213	ENSG00000198574,ENSG00000227243,ENSG00000152332,ENSG00000227941,ENSG00000272574
chr1	162560696	162562277	1:162560696-162562277	ENSG00000254706,ENSG00000198574,ENSG00000227243,ENSG00000152332,ENSG00000227941,ENSG00000259788,ENSG00000117143,ENSG00000272574,ENSG00000243173
chr1	162613781	162613947	1:162613781-162613947	ENSG00000227941,ENSG00000272574,ENSG00000243173,ENSG00000132196
chr1	162631571	162631766	1:162631571-162631766	ENSG00000272574,ENSG00000162733,ENSG00000243173
chr1	162632923	162633023	1:162632923-162633023	ENSG00000162733
chr1	162633287	162633447	1:162633287-162633447	ENSG00000162733
chr1	162678515	162678690	1:162678515-162678690	ENSG00000244682,ENSG00000272574,ENSG00000243173
chr1	162687824	162688292	1:162687824-162688292	ENSG00000244682,ENSG00000243173
chr1	162688646	162688909	1:162688646-162688909	ENSG00000244682,ENSG00000243173
chr1	162691043	162691383	1:162691043-162691383	ENSG00000243173
chr1	162696310	162696915	1:162696310-162696915	ENSG00000254706,ENSG00000198574,ENSG00000227243,ENSG00000227941,ENSG00000272574,ENSG00000162733,ENSG00000243173,ENSG00000227667
chr1	162790349	162790617	1:162790349-162790617	ENSG00000272574,ENSG00000243173,ENSG00000132196
chr1	162800350	162800515	1:162800350-162800515	ENSG00000272574,ENSG00000243173,ENSG00000132196
chr1	162822481	162822593	1:162822481-162822593	ENSG00000243173,ENSG00000230739
chr1	162861205	162861420	1:162861205-162861420	ENSG00000185860,ENSG00000227667,ENSG00000232892,ENSG00000237756
chr1	162878126	162878297	1:162878126-162878297	ENSG00000185860,ENSG00000227667,ENSG00000117152,ENSG00000232892,ENSG00000237756
chr1	162890205	162890334	1:162890205-162890334	ENSG00000227667,ENSG00000232892,ENSG00000237756
chr1	162899549	162900186	1:162899549-162900186	ENSG00000227667,ENSG00000232892,ENSG00000237756
chr1	162904550	162905105	1:162904550-162905105	ENSG00000244682,ENSG00000227667,ENSG00000232892,ENSG00000237756
chr1	163071915	163072025	1:163071915-163072025	ENSG00000227667,ENSG00000117152,ENSG00000232892
chr1	163174943	163175085	1:163174943-163175085	ENSG00000227667,ENSG00000232892,ENSG00000237756
chr1	163231491	163231679	1:163231491-163231679	ENSG00000143248,ENSG00000232892,ENSG00000225755,ENSG00000237756
chr1	163321639	163322200	1:163321639-163322200	ENSG00000072694,ENSG00000143248,ENSG00000232892,ENSG00000232995,ENSG00000237756,ENSG00000143228
chr1	163661538	163661740	1:163661538-163661740	ENSG00000225122,ENSG00000200327,ENSG00000212527,ENSG00000228289,ENSG00000212538
chr1	163826518	163826850	1:163826518-163826850	ENSG00000225122,ENSG00000200327,ENSG00000212527,ENSG00000228289,ENSG00000212538
chr1	164166601	164166704	1:164166601-164166704	ENSG00000225122,ENSG00000200327,ENSG00000212527,ENSG00000228289,ENSG00000212538
chr1	164210379	164210511	1:164210379-164210511	ENSG00000200327,ENSG00000212527,ENSG00000228289,ENSG00000212538
chr1	164296301	164296447	1:164296301-164296447	ENSG00000225122,ENSG00000200327,ENSG00000228289,ENSG00000212538,ENSG00000225719,ENSG00000199849
chr1	164321285	164321616	1:164321285-164321616	ENSG00000225122,ENSG00000200327,ENSG00000212527,ENSG00000228289,ENSG00000212538,ENSG00000225719,ENSG00000199849,ENSG00000201270
chr1	164362016	164362230	1:164362016-164362230	ENSG00000225122,ENSG00000200327,ENSG00000212527,ENSG00000228289,ENSG00000212538,ENSG00000225719,ENSG00000199849,ENSG00000213070
chr1	164382466	164382678	1:164382466-164382678	ENSG00000212527,ENSG00000228289,ENSG00000212538,ENSG00000225719,ENSG00000199849
chr1	164440317	164440547	1:164440317-164440547	ENSG00000225122,ENSG00000200327,ENSG00000212527,ENSG00000228289,ENSG00000212538,ENSG00000225719,ENSG00000199849,ENSG00000201270
chr1	164473629	164473811	1:164473629-164473811	ENSG00000225122,ENSG00000212527,ENSG00000228289,ENSG00000212538
chr1	164495973	164496158	1:164495973-164496158	-
chr1	164515294	164515520	1:164515294-164515520	ENSG00000200327,ENSG00000212527,ENSG00000201270
chr1	164558579	164559440	1:164558579-164559440	ENSG00000185630
chr1	164559789	164559998	1:164559789-164559998	ENSG00000185630
chr1	164562747	164562847	1:164562747-164562847	ENSG00000185630
chr1	164564112	164564279	1:164564112-164564279	ENSG00000185630
chr1	164576343	164576583	1:164576343-164576583	ENSG00000185630
chr1	164602857	164602993	1:164602857-164602993	ENSG00000185630
chr1	164610578	164610848	1:164610578-164610848	ENSG00000185630
chr1	164611805	164612056	1:164611805-164612056	ENSG00000185630
chr1	164613311	164613456	1:164613311-164613456	-
chr1	164616169	164616280	1:164616169-164616280	-
chr1	164622132	164622948	1:164622132-164622948	ENSG00000185630,ENSG00000269887
chr1	164631842	164632062	1:164631842-164632062	ENSG00000185630,ENSG00000207082
chr1	164638026	164639149	1:164638026-164639149	ENSG00000185630,ENSG00000207082,ENSG00000269887
chr1	164641072	164641256	1:164641072-164641256	ENSG00000207082,ENSG00000269887
chr1	164643474	164643608	1:164643474-164643608	ENSG00000207082,ENSG00000269887
chr1	164659650	164659771	1:164659650-164659771	ENSG00000269887
chr1	164700041	164700555	1:164700041-164700555	ENSG00000269887,ENSG00000276359
chr1	164703507	164703743	1:164703507-164703743	ENSG00000269887,ENSG00000276359
chr1	164707924	164708269	1:164707924-164708269	ENSG00000269887,ENSG00000276359
chr1	164712116	164712981	1:164712116-164712981	ENSG00000269887,ENSG00000276359
chr1	164723339	164723448	1:164723339-164723448	ENSG00000269887
chr1	164723546	164723668	1:164723546-164723668	ENSG00000269887
chr1	164731291	164731452	1:164731291-164731452	-
chr1	164748710	164748856	1:164748710-164748856	ENSG00000269887
chr1	164753899	164754390	1:164753899-164754390	-
chr1	164755639	164755764	1:164755639-164755764	-
chr1	164772542	164773098	1:164772542-164773098	ENSG00000185630,ENSG00000233693
chr1	164779423	164779741	1:164779423-164779741	ENSG00000233693
chr1	164780888	164781363	1:164780888-164781363	ENSG00000200327,ENSG00000212527,ENSG00000212538,ENSG00000185630,ENSG00000269887,ENSG00000233693,ENSG00000201270
chr1	164784085	164784491	1:164784085-164784491	ENSG00000233693
chr1	164785649	164786402	1:164785649-164786402	ENSG00000185630
chr1	164787308	164787617	1:164787308-164787617	ENSG00000185630
chr1	164794462	164794619	1:164794462-164794619	ENSG00000185630
chr1	164823872	164824399	1:164823872-164824399	ENSG00000271917
chr1	164824453	164824873	1:164824453-164824873	ENSG00000271917
chr1	164836650	164837148	1:164836650-164837148	ENSG00000271917,ENSG00000201987,ENSG00000201270
chr1	164858338	164858531	1:164858338-164858531	ENSG00000201987,ENSG00000201270
chr1	164895163	164895304	1:164895163-164895304	ENSG00000228289,ENSG00000225487,ENSG00000201270
chr1	164912242	164912744	1:164912242-164912744	ENSG00000225122,ENSG00000212527,ENSG00000228289,ENSG00000212538,ENSG00000225487,ENSG00000201270
chr1	164914288	164914497	1:164914288-164914497	ENSG00000225122,ENSG00000200327,ENSG00000212527,ENSG00000228289,ENSG00000212538,ENSG00000225487,ENSG00000201270
chr1	165073530	165073639	1:165073530-165073639	ENSG00000225122,ENSG00000200327,ENSG00000212527,ENSG00000201270
chr1	165129695	165129797	1:165129695-165129797	ENSG00000200327
chr1	165221576	165221806	1:165221576-165221806	ENSG00000162761,ENSG00000224702,ENSG00000238022
chr1	165240601	165240738	1:165240601-165240738	ENSG00000162761,ENSG00000224702
chr1	165369389	165369489	1:165369389-165369489	ENSG00000162761
chr1	165376164	165376265	1:165376164-165376265	ENSG00000162761
chr1	165376307	165376505	1:165376307-165376505	ENSG00000162761,ENSG00000237783
chr1	165376637	165376763	1:165376637-165376763	ENSG00000162761
chr1	165383174	165383403	1:165383174-165383403	ENSG00000162761,ENSG00000237783
chr1	165393019	165393200	1:165393019-165393200	ENSG00000237783,ENSG00000236206
chr1	165404029	165404161	1:165404029-165404161	ENSG00000237783
chr1	165408649	165408820	1:165408649-165408820	ENSG00000237783
chr1	165409999	165410361	1:165409999-165410361	ENSG00000143171,ENSG00000237783
chr1	165416891	165417319	1:165416891-165417319	ENSG00000143171,ENSG00000237783
chr1	165424940	165425222	1:165424940-165425222	ENSG00000143171,ENSG00000237783
chr1	165443898	165444107	1:165443898-165444107	ENSG00000143171
chr1	165444960	165445292	1:165444960-165445292	ENSG00000143171
chr1	165452469	165453061	1:165452469-165453061	ENSG00000143171
chr1	165490219	165490535	1:165490219-165490535	ENSG00000230748,ENSG00000237783
chr1	165526673	165526778	1:165526673-165526778	ENSG00000237463
chr1	165530946	165531589	1:165530946-165531589	ENSG00000237463,ENSG00000162763
chr1	165539379	165539560	1:165539379-165539560	ENSG00000237463,ENSG00000162763
chr1	165540066	165540283	1:165540066-165540283	ENSG00000237463,ENSG00000162763,ENSG00000237783
chr1	165543737	165544324	1:165543737-165544324	ENSG00000237463,ENSG00000162763,ENSG00000237783
chr1	165548431	165548583	1:165548431-165548583	ENSG00000237463,ENSG00000162763,ENSG00000237783
chr1	165560866	165561126	1:165560866-165561126	ENSG00000237783
chr1	165564618	165564890	1:165564618-165564890	ENSG00000237783
chr1	165598042	165598542	1:165598042-165598542	ENSG00000237783,ENSG00000236206,ENSG00000206990,ENSG00000230175,ENSG00000225272,ENSG00000273365
chr1	165601735	165601916	1:165601735-165601916	ENSG00000236206,ENSG00000230175,ENSG00000225272,ENSG00000273365
chr1	165630534	165632119	1:165630534-165632119	ENSG00000143198,ENSG00000143149,ENSG00000206990,ENSG00000230175,ENSG00000225272,ENSG00000215838,ENSG00000273365
chr1	165632187	165632788	1:165632187-165632788	ENSG00000143198,ENSG00000143149,ENSG00000206990,ENSG00000230175,ENSG00000225272
chr1	165637504	165637710	1:165637504-165637710	ENSG00000143198,ENSG00000206990,ENSG00000230175,ENSG00000225272
chr1	165642262	165642407	1:165642262-165642407	ENSG00000143198,ENSG00000206990,ENSG00000230175,ENSG00000225272
chr1	165645967	165646245	1:165645967-165646245	ENSG00000143198,ENSG00000206990,ENSG00000230175,ENSG00000225272
chr1	165648090	165648234	1:165648090-165648234	ENSG00000143198,ENSG00000206990,ENSG00000230175,ENSG00000225272
chr1	165648956	165649154	1:165648956-165649154	ENSG00000143198,ENSG00000206990,ENSG00000230175,ENSG00000225272
chr1	165697894	165698790	1:165697894-165698790	ENSG00000143149,ENSG00000206990,ENSG00000230175,ENSG00000225272,ENSG00000215838,ENSG00000273365
chr1	165737962	165738147	1:165737962-165738147	ENSG00000230175,ENSG00000225272,ENSG00000215838,ENSG00000273365
chr1	165768644	165769414	1:165768644-165769414	ENSG00000143149,ENSG00000215838,ENSG00000273365,ENSG00000143183,ENSG00000224358
chr1	165815866	165815990	1:165815866-165815990	ENSG00000230659
chr1	165827412	165828465	1:165827412-165828465	ENSG00000143183,ENSG00000224358,ENSG00000230659,ENSG00000143179
chr1	165828941	165829105	1:165828941-165829105	ENSG00000143183,ENSG00000230659,ENSG00000143179
chr1	165842796	165842987	1:165842796-165842987	-
chr1	165854140	165854327	1:165854140-165854327	ENSG00000271527
chr1	165856739	165856856	1:165856739-165856856	-
chr1	165858386	165858651	1:165858386-165858651	ENSG00000273365,ENSG00000271527
chr1	165890705	165890988	1:165890705-165890988	ENSG00000143179,ENSG00000236364,ENSG00000283936
chr1	165892994	165893207	1:165892994-165893207	ENSG00000143179,ENSG00000236364,ENSG00000283936
chr1	165896400	165896587	1:165896400-165896587	ENSG00000143179,ENSG00000236364,ENSG00000283936
chr1	165898040	165898202	1:165898040-165898202	ENSG00000143179,ENSG00000236364,ENSG00000283936
chr1	165898888	165899164	1:165898888-165899164	ENSG00000143179,ENSG00000236364,ENSG00000283936
chr1	165914303	165914443	1:165914303-165914443	ENSG00000273365,ENSG00000236364,ENSG00000283936,ENSG00000271527
chr1	165924800	165924923	1:165924800-165924923	ENSG00000273365,ENSG00000271527,ENSG00000230231,ENSG00000234142
chr1	166029602	166029909	1:166029602-166029909	ENSG00000271527,ENSG00000226292,ENSG00000207341,ENSG00000203307,ENSG00000215952,ENSG00000225325,ENSG00000230231,ENSG00000234142
chr1	166164988	166165188	1:166164988-166165188	ENSG00000188859,ENSG00000203307,ENSG00000230898,ENSG00000215952,ENSG00000229588
chr1	166166489	166167603	1:166166489-166167603	ENSG00000271527,ENSG00000188859,ENSG00000203307,ENSG00000230898,ENSG00000215952,ENSG00000229588
chr1	166174244	166174387	1:166174244-166174387	ENSG00000188859,ENSG00000203307,ENSG00000230898,ENSG00000215952,ENSG00000229588
chr1	166305521	166305621	1:166305521-166305621	ENSG00000271527,ENSG00000203307,ENSG00000215835,ENSG00000225325,ENSG00000230231
chr1	166307761	166308424	1:166307761-166308424	ENSG00000271527,ENSG00000207341,ENSG00000203307,ENSG00000215952,ENSG00000229588,ENSG00000215835,ENSG00000225325,ENSG00000230231,ENSG00000234142,ENSG00000234984,ENSG00000232341,ENSG00000232148
chr1	166379554	166379808	1:166379554-166379808	ENSG00000271527,ENSG00000207341,ENSG00000203307,ENSG00000215952,ENSG00000215835,ENSG00000225325,ENSG00000230231,ENSG00000234142,ENSG00000238087,ENSG00000234984,ENSG00000232341,ENSG00000232148
chr1	166385048	166385221	1:166385048-166385221	ENSG00000271527,ENSG00000203307,ENSG00000215835,ENSG00000225325,ENSG00000230231,ENSG00000234142
chr1	166433803	166433939	1:166433803-166433939	ENSG00000271527,ENSG00000203307,ENSG00000215835,ENSG00000225325,ENSG00000230231,ENSG00000234142
chr1	166585009	166585300	1:166585009-166585300	ENSG00000230231,ENSG00000234142,ENSG00000238087,ENSG00000215834,ENSG00000234984,ENSG00000232341,ENSG00000232148
chr1	166605496	166605881	1:166605496-166605881	ENSG00000234142,ENSG00000238087,ENSG00000215834,ENSG00000234984,ENSG00000232341,ENSG00000232148
chr1	166610162	166610438	1:166610162-166610438	ENSG00000234142,ENSG00000238087,ENSG00000215834,ENSG00000234984,ENSG00000232341,ENSG00000232148
chr1	166839041	166840299	1:166839041-166840299	ENSG00000234142,ENSG00000234984,ENSG00000232341,ENSG00000232148,ENSG00000232223,ENSG00000143157,ENSG00000152382,ENSG00000225171
chr1	166841051	166841480	1:166841051-166841480	ENSG00000232341,ENSG00000232148,ENSG00000232223,ENSG00000143157,ENSG00000152382,ENSG00000225171
chr1	166843708	166844435	1:166843708-166844435	ENSG00000232341,ENSG00000232148,ENSG00000232223,ENSG00000143157,ENSG00000225171
chr1	166844709	166844871	1:166844709-166844871	ENSG00000232223,ENSG00000143157,ENSG00000225171
chr1	166846697	166846805	1:166846697-166846805	ENSG00000232223,ENSG00000143157,ENSG00000225171
chr1	166875708	166876738	1:166875708-166876738	ENSG00000234142,ENSG00000234984,ENSG00000232341,ENSG00000232148,ENSG00000232223,ENSG00000143157,ENSG00000152382,ENSG00000225171,ENSG00000200036,ENSG00000213068,ENSG00000231605,ENSG00000272033
chr1	166884386	166884537	1:166884386-166884537	ENSG00000232223,ENSG00000152382,ENSG00000225171
chr1	166910493	166910663	1:166910493-166910663	ENSG00000232223,ENSG00000143195,ENSG00000200036,ENSG00000227907,ENSG00000213068
chr1	166920662	166921422	1:166920662-166921422	ENSG00000143195,ENSG00000200036
chr1	166925892	166926064	1:166925892-166926064	ENSG00000232148,ENSG00000143194,ENSG00000200036
chr1	166937404	166937714	1:166937404-166937714	ENSG00000232341,ENSG00000232148,ENSG00000143194,ENSG00000200036
chr1	166947586	166947830	1:166947586-166947830	ENSG00000232341,ENSG00000232148,ENSG00000143194,ENSG00000200036
chr1	166952092	166952289	1:166952092-166952289	ENSG00000143194,ENSG00000200036
chr1	166975316	166976003	1:166975316-166976003	ENSG00000143195,ENSG00000143194,ENSG00000200036
chr1	167044170	167044370	1:167044170-167044370	ENSG00000232223,ENSG00000143194,ENSG00000200036,ENSG00000227907,ENSG00000213068,ENSG00000231605
chr1	167057322	167057514	1:167057322-167057514	ENSG00000143194,ENSG00000200036,ENSG00000227907,ENSG00000213068,ENSG00000231605
chr1	167066706	167066921	1:167066706-167066921	ENSG00000213068,ENSG00000231605,ENSG00000272205,ENSG00000143190,ENSG00000272033
chr1	167077924	167078084	1:167077924-167078084	ENSG00000143167,ENSG00000213068,ENSG00000231605
chr1	167082788	167082973	1:167082788-167082973	ENSG00000143167,ENSG00000213068,ENSG00000231605
chr1	167083410	167083569	1:167083410-167083569	ENSG00000143167,ENSG00000198842,ENSG00000213068,ENSG00000231605
chr1	167085281	167085433	1:167085281-167085433	ENSG00000143167,ENSG00000198842,ENSG00000213068
chr1	167092699	167093057	1:167092699-167093057	ENSG00000143167,ENSG00000198842,ENSG00000213068,ENSG00000231605
chr1	167093859	167094426	1:167093859-167094426	ENSG00000143167,ENSG00000198842,ENSG00000213068,ENSG00000231605
chr1	167094853	167095053	1:167094853-167095053	ENSG00000143167,ENSG00000198842,ENSG00000213068,ENSG00000231605
chr1	167107638	167107761	1:167107638-167107761	ENSG00000213068,ENSG00000231605
chr1	167112169	167112326	1:167112169-167112326	ENSG00000213068,ENSG00000231605
chr1	167220011	167222620	1:167220011-167222620	ENSG00000213068,ENSG00000231605,ENSG00000272205,ENSG00000143190,ENSG00000272033
chr1	167267940	167268077	1:167267940-167268077	ENSG00000231605,ENSG00000143190,ENSG00000272033,ENSG00000227776
chr1	167442230	167442409	1:167442230-167442409	ENSG00000213068,ENSG00000231605,ENSG00000272033,ENSG00000198821,ENSG00000287218,ENSG00000233411,ENSG00000273160,ENSG00000227776
chr1	167454810	167456046	1:167454810-167456046	ENSG00000272033,ENSG00000198821,ENSG00000287218,ENSG00000233411,ENSG00000273160,ENSG00000227776
chr1	167456084	167456324	1:167456084-167456324	ENSG00000272033,ENSG00000287218,ENSG00000233411,ENSG00000273160,ENSG00000227776
chr1	167533900	167534024	1:167533900-167534024	ENSG00000272033,ENSG00000198821,ENSG00000227776
chr1	167553261	167554038	1:167553261-167554038	ENSG00000272033,ENSG00000227776,ENSG00000143162,ENSG00000231029
chr1	167600200	167600482	1:167600200-167600482	ENSG00000231029,ENSG00000241666,ENSG00000198771
chr1	167630016	167630624	1:167630016-167630624	ENSG00000241666,ENSG00000198771
chr1	167635380	167635642	1:167635380-167635642	ENSG00000231029,ENSG00000241666,ENSG00000198771
chr1	167651350	167651549	1:167651350-167651549	ENSG00000231029,ENSG00000241666,ENSG00000198771
chr1	167652423	167652528	1:167652423-167652528	-
chr1	167663059	167663160	1:167663059-167663160	-
chr1	167664086	167664459	1:167664086-167664459	ENSG00000231029,ENSG00000241666,ENSG00000198771
chr1	167669779	167670136	1:167669779-167670136	ENSG00000231029
chr1	167681457	167681950	1:167681457-167681950	ENSG00000272033,ENSG00000231029,ENSG00000241666,ENSG00000198771
chr1	167683897	167684370	1:167683897-167684370	ENSG00000231029
chr1	167685880	167686191	1:167685880-167686191	ENSG00000231029
chr1	167687966	167688147	1:167687966-167688147	ENSG00000231029
chr1	167697678	167698280	1:167697678-167698280	ENSG00000272033,ENSG00000227776,ENSG00000231029
chr1	167714210	167715869	1:167714210-167715869	ENSG00000197965
chr1	167716345	167716528	1:167716345-167716528	ENSG00000197965
chr1	167716564	167716682	1:167716564-167716682	ENSG00000197965
chr1	167721102	167721274	1:167721102-167721274	ENSG00000197965
chr1	167721626	167722619	1:167721626-167722619	ENSG00000197965
chr1	167757071	167757398	1:167757071-167757398	ENSG00000197965
chr1	167797043	167797338	1:167797043-167797338	-
chr1	167803391	167803590	1:167803391-167803590	-
chr1	167820046	167820455	1:167820046-167820455	ENSG00000250762,ENSG00000232194
chr1	167890555	167890710	1:167890555-167890710	-
chr1	167899251	167899629	1:167899251-167899629	ENSG00000143199
chr1	167910606	167910810	1:167910606-167910810	ENSG00000143199
chr1	167922148	167922291	1:167922148-167922291	ENSG00000143199,ENSG00000143158,ENSG00000143164
chr1	167935018	167937764	1:167935018-167937764	ENSG00000143158,ENSG00000143164
chr1	167975607	167975755	1:167975607-167975755	-
chr1	167995173	167995273	1:167995173-167995273	ENSG00000221545
chr1	168053755	168053955	1:168053755-168053955	ENSG00000143164,ENSG00000224837
chr1	168054202	168054388	1:168054202-168054388	ENSG00000143164,ENSG00000224837
chr1	168080606	168080762	1:168080606-168080762	ENSG00000143147
chr1	168082239	168082543	1:168082239-168082543	ENSG00000143147
chr1	168084457	168084591	1:168084457-168084591	ENSG00000143147
chr1	168145922	168146057	1:168145922-168146057	ENSG00000143147
chr1	168178650	168179460	1:168178650-168179460	ENSG00000143147,ENSG00000143155,ENSG00000213064,ENSG00000214262,ENSG00000206880,ENSG00000143178,ENSG00000227722
chr1	168216278	168216466	1:168216278-168216466	ENSG00000237049,ENSG00000237131,ENSG00000213064,ENSG00000214262,ENSG00000206880,ENSG00000143178,ENSG00000227722
chr1	168225710	168226285	1:168225710-168226285	ENSG00000237049,ENSG00000237131,ENSG00000213064,ENSG00000214262,ENSG00000206880,ENSG00000143178,ENSG00000227722
chr1	168342737	168342979	1:168342737-168342979	ENSG00000214262,ENSG00000206880,ENSG00000143178,ENSG00000227722,ENSG00000207974,ENSG00000283255,ENSG00000215833,ENSG00000143185,ENSG00000227777,ENSG00000143184,ENSG00000229757
chr1	168415029	168415183	1:168415029-168415183	ENSG00000143178,ENSG00000227722,ENSG00000207974,ENSG00000228697,ENSG00000283255,ENSG00000215833,ENSG00000143185,ENSG00000227777
chr1	168428302	168428492	1:168428302-168428492	ENSG00000227722,ENSG00000207974,ENSG00000228697,ENSG00000283255,ENSG00000215833,ENSG00000143185,ENSG00000227777
chr1	168439870	168440025	1:168439870-168440025	ENSG00000143178,ENSG00000227722,ENSG00000207974,ENSG00000228697,ENSG00000283255,ENSG00000215833,ENSG00000143185,ENSG00000227777,ENSG00000143184,ENSG00000229757
chr1	168585342	168585452	1:168585342-168585452	ENSG00000207974,ENSG00000215833,ENSG00000143185,ENSG00000227777,ENSG00000143184,ENSG00000229757,ENSG00000235575
chr1	168599775	168599907	1:168599775-168599907	ENSG00000227722,ENSG00000207974,ENSG00000215833,ENSG00000143185,ENSG00000227777,ENSG00000143184,ENSG00000229757,ENSG00000235575
chr1	168603598	168603808	1:168603598-168603808	ENSG00000227722,ENSG00000207974,ENSG00000215833,ENSG00000143185,ENSG00000227777,ENSG00000143184,ENSG00000229757,ENSG00000235575
chr1	168607903	168608282	1:168607903-168608282	ENSG00000215833,ENSG00000143184,ENSG00000229757,ENSG00000235575
chr1	168613696	168614065	1:168613696-168614065	ENSG00000207974,ENSG00000143185,ENSG00000227777,ENSG00000143184,ENSG00000229757,ENSG00000235575
chr1	168614371	168614542	1:168614371-168614542	ENSG00000143185,ENSG00000227777
chr1	168621514	168621653	1:168621514-168621653	ENSG00000235575
chr1	168623318	168623461	1:168623318-168623461	ENSG00000235575
chr1	168636281	168636496	1:168636281-168636496	ENSG00000207974,ENSG00000225826,ENSG00000235575
chr1	168636661	168637136	1:168636661-168637136	ENSG00000207974,ENSG00000143185,ENSG00000227777,ENSG00000225826,ENSG00000203601,ENSG00000252987,ENSG00000235575
chr1	168690430	168690531	1:168690430-168690531	-
chr1	168709570	168709674	1:168709570-168709674	-
chr1	168718059	168718657	1:168718059-168718657	ENSG00000143196,ENSG00000225826,ENSG00000235575
chr1	168723018	168723339	1:168723018-168723339	ENSG00000143196,ENSG00000225826
chr1	168734359	168734560	1:168734359-168734560	ENSG00000143196,ENSG00000225826
chr1	168737549	168737710	1:168737549-168737710	ENSG00000143196,ENSG00000225826,ENSG00000235575
chr1	168743125	168743261	1:168743125-168743261	ENSG00000225826
chr1	168768008	168768272	1:168768008-168768272	ENSG00000235736,ENSG00000225826
chr1	168774290	168774683	1:168774290-168774683	ENSG00000235736,ENSG00000225826
chr1	168824048	168824418	1:168824048-168824418	ENSG00000225826
chr1	168824543	168824653	1:168824543-168824653	ENSG00000225826
chr1	168893386	168893540	1:168893386-168893540	ENSG00000229612,ENSG00000287831
chr1	168945976	168946139	1:168945976-168946139	ENSG00000213063,ENSG00000287282,ENSG00000252987
chr1	169042396	169042691	1:169042396-169042691	ENSG00000203601,ENSG00000213063,ENSG00000287282,ENSG00000252987,ENSG00000235575
chr1	169102675	169102913	1:169102675-169102913	ENSG00000285622,ENSG00000203601,ENSG00000287282,ENSG00000252987,ENSG00000237707,ENSG00000143153
chr1	169105547	169108200	1:169105547-169108200	ENSG00000285622,ENSG00000203601,ENSG00000287282,ENSG00000252987,ENSG00000237707,ENSG00000143153,ENSG00000235575
chr1	169108368	169108496	1:169108368-169108496	ENSG00000285622,ENSG00000203601,ENSG00000237707,ENSG00000143153
chr1	169108854	169109186	1:169108854-169109186	ENSG00000285622,ENSG00000203601,ENSG00000252987,ENSG00000237707,ENSG00000143153
chr1	169109244	169109537	1:169109244-169109537	ENSG00000285622,ENSG00000203601,ENSG00000252987,ENSG00000237707,ENSG00000143153
chr1	169109666	169110065	1:169109666-169110065	ENSG00000285622,ENSG00000203601,ENSG00000287282,ENSG00000252987,ENSG00000237707,ENSG00000143153,ENSG00000235575
chr1	169110272	169110575	1:169110272-169110575	ENSG00000203601,ENSG00000143153
chr1	169111130	169111325	1:169111130-169111325	ENSG00000203601,ENSG00000143153
chr1	169112301	169112572	1:169112301-169112572	ENSG00000203601,ENSG00000143153
chr1	169113578	169114120	1:169113578-169114120	ENSG00000203601,ENSG00000143153
chr1	169115941	169116504	1:169115941-169116504	ENSG00000203601,ENSG00000287282,ENSG00000252987,ENSG00000235575
chr1	169122075	169122373	1:169122075-169122373	-
chr1	169155853	169155953	1:169155853-169155953	ENSG00000235575
chr1	169193363	169193757	1:169193363-169193757	ENSG00000143156,ENSG00000235575
chr1	169367605	169368328	1:169367605-169368328	ENSG00000143156,ENSG00000235575,ENSG00000117475
chr1	169427352	169427594	1:169427352-169427594	ENSG00000117477
chr1	169460440	169460753	1:169460440-169460753	ENSG00000117477,ENSG00000117479,ENSG00000234604
chr1	169483461	169483900	1:169483461-169483900	ENSG00000117477,ENSG00000117479,ENSG00000234604,ENSG00000213062,ENSG00000007908
chr1	169484245	169484432	1:169484245-169484432	ENSG00000117479,ENSG00000234604,ENSG00000213062
chr1	169485190	169486506	1:169485190-169486506	ENSG00000117477,ENSG00000117479,ENSG00000234604,ENSG00000213062,ENSG00000007908,ENSG00000230704,ENSG00000239494
chr1	169487633	169487831	1:169487633-169487831	ENSG00000117479,ENSG00000234604,ENSG00000213062
chr1	169509483	169509642	1:169509483-169509642	ENSG00000234604,ENSG00000198734,ENSG00000007908
chr1	169546516	169546659	1:169546516-169546659	ENSG00000234604,ENSG00000007908,ENSG00000230704
chr1	169576590	169576887	1:169576590-169576887	ENSG00000198734,ENSG00000174175,ENSG00000007908,ENSG00000230704
chr1	169586248	169587156	1:169586248-169587156	ENSG00000198734,ENSG00000174175,ENSG00000188404,ENSG00000007908,ENSG00000230704
chr1	169610239	169610341	1:169610239-169610341	ENSG00000174175,ENSG00000007908,ENSG00000230704
chr1	169712152	169712265	1:169712152-169712265	ENSG00000188404,ENSG00000007908,ENSG00000230704
chr1	169794500	169795251	1:169794500-169795251	ENSG00000000460,ENSG00000007908,ENSG00000230704,ENSG00000171806,ENSG00000239494
chr1	169893254	169894476	1:169893254-169894476	ENSG00000000460,ENSG00000007908,ENSG00000230704,ENSG00000000457,ENSG00000239494,ENSG00000288139,ENSG00000243051,ENSG00000235378,ENSG00000238051,ENSG00000224286
chr1	169894587	169894732	1:169894587-169894732	ENSG00000000457,ENSG00000239494,ENSG00000288139
chr1	170044234	170044491	1:170044234-170044491	ENSG00000239494,ENSG00000288139,ENSG00000075945,ENSG00000243051,ENSG00000235378,ENSG00000232959,ENSG00000224896,ENSG00000233985,ENSG00000238051,ENSG00000224286,ENSG00000225545
chr1	170074309	170075028	1:170074309-170075028	ENSG00000239494,ENSG00000288139,ENSG00000075945,ENSG00000243051,ENSG00000235378,ENSG00000232959,ENSG00000224896,ENSG00000233985,ENSG00000238051,ENSG00000224286,ENSG00000225545,ENSG00000235303
chr1	170145197	170145340	1:170145197-170145340	ENSG00000224896,ENSG00000203740,ENSG00000283340,ENSG00000263390,ENSG00000233985,ENSG00000238051,ENSG00000224286
chr1	170145759	170146720	1:170145759-170146720	ENSG00000243051,ENSG00000235378,ENSG00000224896,ENSG00000203740,ENSG00000283340,ENSG00000263390,ENSG00000233985,ENSG00000238051,ENSG00000224286
chr1	170162473	170162731	1:170162473-170162731	ENSG00000224896,ENSG00000203740,ENSG00000283340,ENSG00000263390,ENSG00000233985,ENSG00000238051,ENSG00000224286
chr1	170163003	170163108	1:170163003-170163108	ENSG00000224896,ENSG00000203740,ENSG00000283340,ENSG00000263390,ENSG00000233985,ENSG00000238051,ENSG00000224286
chr1	170354237	170354614	1:170354237-170354614	ENSG00000235378,ENSG00000232959,ENSG00000224896,ENSG00000233985,ENSG00000238051,ENSG00000224286,ENSG00000226967,ENSG00000225545,ENSG00000235303
chr1	170470246	170470414	1:170470246-170470414	ENSG00000243051,ENSG00000235378,ENSG00000224896,ENSG00000238051,ENSG00000224286,ENSG00000226967,ENSG00000225545,ENSG00000235303
chr1	170531630	170532614	1:170531630-170532614	ENSG00000243051,ENSG00000231407,ENSG00000120370,ENSG00000225545,ENSG00000235303
chr1	170537266	170537466	1:170537266-170537466	ENSG00000231407,ENSG00000120370,ENSG00000225545,ENSG00000235303
chr1	170617748	170617856	1:170617748-170617856	ENSG00000224286,ENSG00000225545,ENSG00000235303
chr1	170661378	170661621	1:170661378-170661621	ENSG00000225545,ENSG00000235303,ENSG00000116132,ENSG00000271811
chr1	170662180	170662556	1:170662180-170662556	ENSG00000225545,ENSG00000235303,ENSG00000116132,ENSG00000271811
chr1	170663712	170663944	1:170663712-170663944	ENSG00000225545,ENSG00000235303,ENSG00000116132,ENSG00000271811
chr1	170664013	170665412	1:170664013-170665412	ENSG00000225545,ENSG00000235303,ENSG00000116132,ENSG00000271811
chr1	170671424	170671593	1:170671424-170671593	ENSG00000243051,ENSG00000225545,ENSG00000235303,ENSG00000271811
chr1	170698717	170698980	1:170698717-170698980	ENSG00000225545
chr1	170725442	170725571	1:170725442-170725571	ENSG00000116132
chr1	170729549	170729951	1:170729549-170729951	ENSG00000225545,ENSG00000235303,ENSG00000116132
chr1	170730099	170730253	1:170730099-170730253	ENSG00000116132
chr1	170730527	170730814	1:170730527-170730814	ENSG00000116132
chr1	170732301	170732444	1:170732301-170732444	ENSG00000116132
chr1	170735664	170735925	1:170735664-170735925	ENSG00000116132
chr1	170770370	170770564	1:170770370-170770564	ENSG00000243051,ENSG00000235378,ENSG00000238051,ENSG00000225545,ENSG00000235303,ENSG00000117501
chr1	170882019	170882166	1:170882019-170882166	ENSG00000243051,ENSG00000224286,ENSG00000117501
chr1	170929884	170930060	1:170929884-170930060	ENSG00000288139,ENSG00000243051,ENSG00000235378,ENSG00000224286,ENSG00000117501
chr1	170967197	170967314	1:170967197-170967314	ENSG00000117501,ENSG00000094963
chr1	171084195	171084660	1:171084195-171084660	ENSG00000226552,ENSG00000007933,ENSG00000221390,ENSG00000283598,ENSG00000117507,ENSG00000094963,ENSG00000225243,ENSG00000230547,ENSG00000285665,ENSG00000268062
chr1	171158202	171158355	1:171158202-171158355	ENSG00000007933,ENSG00000221390,ENSG00000283598,ENSG00000117507,ENSG00000094963
chr1	171226897	171227026	1:171226897-171227026	ENSG00000007933,ENSG00000221390,ENSG00000283598,ENSG00000094963,ENSG00000225243,ENSG00000010932,ENSG00000230547,ENSG00000268062
chr1	171245599	171245722	1:171245599-171245722	ENSG00000231424,ENSG00000010932,ENSG00000206692,ENSG00000230547
chr1	171313642	171314250	1:171313642-171314250	ENSG00000231424,ENSG00000007933,ENSG00000221390,ENSG00000283598,ENSG00000094963,ENSG00000010932,ENSG00000206692,ENSG00000230547,ENSG00000076258,ENSG00000285665,ENSG00000268062,ENSG00000234333
chr1	171397022	171397266	1:171397022-171397266	ENSG00000221390,ENSG00000283598,ENSG00000230547,ENSG00000285665,ENSG00000268062,ENSG00000239428,ENSG00000234333
chr1	171405233	171405351	1:171405233-171405351	ENSG00000230547,ENSG00000285665,ENSG00000268062,ENSG00000234333
chr1	171484932	171486123	1:171484932-171486123	ENSG00000268062,ENSG00000234333,ENSG00000117523
chr1	171486217	171486375	1:171486217-171486375	ENSG00000234333,ENSG00000117523
chr1	171595549	171595665	1:171595549-171595665	ENSG00000283683
chr1	171644967	171645622	1:171644967-171645622	ENSG00000283683,ENSG00000034971,ENSG00000230364,ENSG00000271459,ENSG00000236741,ENSG00000224600,ENSG00000233540
chr1	171645658	171646279	1:171645658-171646279	ENSG00000283683,ENSG00000034971,ENSG00000233328,ENSG00000230364,ENSG00000232261,ENSG00000271459,ENSG00000236741,ENSG00000253060,ENSG00000213060,ENSG00000224600,ENSG00000233540
chr1	171654457	171654792	1:171654457-171654792	ENSG00000034971,ENSG00000230364
chr1	171655597	171655716	1:171655597-171655716	ENSG00000034971,ENSG00000233328,ENSG00000230364
chr1	171666301	171666786	1:171666301-171666786	ENSG00000233328,ENSG00000230364
chr1	171717183	171717468	1:171717183-171717468	ENSG00000230364,ENSG00000232261,ENSG00000271459,ENSG00000236741,ENSG00000253060
chr1	171741374	171741580	1:171741374-171741580	ENSG00000117533,ENSG00000232261,ENSG00000271459,ENSG00000236741,ENSG00000253060
chr1	171741704	171742752	1:171741704-171742752	ENSG00000230364,ENSG00000117533,ENSG00000232261,ENSG00000271459,ENSG00000236741,ENSG00000253060,ENSG00000213060,ENSG00000224600
chr1	171743197	171743445	1:171743197-171743445	ENSG00000117533,ENSG00000232261,ENSG00000271459,ENSG00000236741,ENSG00000253060
chr1	171743495	171743631	1:171743495-171743631	ENSG00000117533,ENSG00000232261,ENSG00000271459,ENSG00000236741,ENSG00000253060
chr1	171781060	171781881	1:171781060-171781881	ENSG00000230364,ENSG00000117533,ENSG00000232261,ENSG00000271459,ENSG00000236741,ENSG00000253060,ENSG00000010165,ENSG00000213060,ENSG00000224600,ENSG00000197959,ENSG00000233540
chr1	171841277	171841634	1:171841277-171841634	ENSG00000213060,ENSG00000224600,ENSG00000197959,ENSG00000233540
chr1	171913552	171913655	1:171913552-171913655	ENSG00000224600,ENSG00000233540
chr1	171984394	171984544	1:171984394-171984544	ENSG00000213060,ENSG00000224600,ENSG00000197959,ENSG00000233540
chr1	172090322	172090487	1:172090322-172090487	ENSG00000230630,ENSG00000283844,ENSG00000283152,ENSG00000208024,ENSG00000287336,ENSG00000206684
chr1	172168418	172168736	1:172168418-172168736	ENSG00000230630,ENSG00000283844,ENSG00000283152,ENSG00000208024,ENSG00000287336
chr1	172287360	172287516	1:172287360-172287516	ENSG00000230630,ENSG00000283844,ENSG00000283152,ENSG00000208024,ENSG00000287336,ENSG00000206684
chr1	172358918	172359018	1:172358918-172359018	ENSG00000230630,ENSG00000283844,ENSG00000283152,ENSG00000208024,ENSG00000287336,ENSG00000206684
chr1	172359150	172359301	1:172359150-172359301	ENSG00000230630,ENSG00000283844,ENSG00000283152,ENSG00000208024,ENSG00000287336,ENSG00000206684
chr1	172393548	172393704	1:172393548-172393704	ENSG00000197959,ENSG00000230630,ENSG00000283844,ENSG00000283152,ENSG00000208024,ENSG00000287336,ENSG00000206684
chr1	172397388	172397515	1:172397388-172397515	ENSG00000230630,ENSG00000283844,ENSG00000283152,ENSG00000208024,ENSG00000287336,ENSG00000206684
chr1	172398279	172398457	1:172398279-172398457	ENSG00000230630,ENSG00000283844,ENSG00000283152,ENSG00000208024,ENSG00000287336,ENSG00000206684
chr1	172399477	172399620	1:172399477-172399620	ENSG00000230630,ENSG00000283844,ENSG00000283152,ENSG00000208024,ENSG00000287336,ENSG00000206684
chr1	172443721	172443855	1:172443721-172443855	ENSG00000135845,ENSG00000180999
chr1	172443961	172444379	1:172443961-172444379	ENSG00000230630,ENSG00000283844,ENSG00000283152,ENSG00000208024,ENSG00000287336,ENSG00000135845,ENSG00000180999
chr1	172450023	172450255	1:172450023-172450255	ENSG00000135845,ENSG00000180999
chr1	172452666	172452906	1:172452666-172452906	ENSG00000180999
chr1	172465714	172465914	1:172465714-172465914	ENSG00000180999
chr1	172497294	172497394	1:172497294-172497394	-
chr1	172532107	172533721	1:172532107-172533721	ENSG00000230630,ENSG00000208024,ENSG00000094975
chr1	172609668	172609779	1:172609668-172609779	ENSG00000094975,ENSG00000251943
chr1	172639626	172639804	1:172639626-172639804	ENSG00000251943,ENSG00000224228
chr1	172646722	172647041	1:172646722-172647041	ENSG00000117560
chr1	172657672	172657911	1:172657672-172657911	ENSG00000251943,ENSG00000117560,ENSG00000224228,ENSG00000227177,ENSG00000224000,ENSG00000285777,ENSG00000183831,ENSG00000232113
chr1	172699766	172700020	1:172699766-172700020	ENSG00000224228,ENSG00000227177,ENSG00000224000,ENSG00000238272
chr1	172716668	172716780	1:172716668-172716780	ENSG00000251943,ENSG00000224228
chr1	172745098	172745214	1:172745098-172745214	ENSG00000229785,ENSG00000279061,ENSG00000224228,ENSG00000227177,ENSG00000224000,ENSG00000117586
chr1	173095722	173095888	1:173095722-173095888	ENSG00000224228,ENSG00000227177,ENSG00000224000,ENSG00000120337,ENSG00000230849,ENSG00000226375,ENSG00000117586
chr1	173190211	173190958	1:173190211-173190958	ENSG00000229785,ENSG00000279061,ENSG00000224228,ENSG00000227177,ENSG00000224000,ENSG00000120337,ENSG00000230849,ENSG00000226375,ENSG00000117586,ENSG00000232751,ENSG00000231615,ENSG00000162753,ENSG00000238272,ENSG00000285777,ENSG00000183831,ENSG00000232113
chr1	173191112	173191284	1:173191112-173191284	ENSG00000224228,ENSG00000227177,ENSG00000224000,ENSG00000120337,ENSG00000230849,ENSG00000226375,ENSG00000117586,ENSG00000232751,ENSG00000231615
chr1	173393234	173393424	1:173393234-173393424	ENSG00000224228,ENSG00000232751,ENSG00000231615,ENSG00000162753,ENSG00000238272,ENSG00000285777,ENSG00000183831,ENSG00000232113
chr1	173405404	173405552	1:173405404-173405552	ENSG00000232751,ENSG00000231615,ENSG00000162753,ENSG00000238272,ENSG00000285777,ENSG00000183831,ENSG00000232113,ENSG00000225591,ENSG00000252231
chr1	173413582	173413685	1:173413582-173413685	ENSG00000232751,ENSG00000231615,ENSG00000203739
chr1	173414664	173414876	1:173414664-173414876	ENSG00000232751,ENSG00000231615,ENSG00000203739,ENSG00000162753,ENSG00000238272,ENSG00000285777,ENSG00000183831,ENSG00000232113,ENSG00000200674,ENSG00000252357,ENSG00000252231
chr1	173420377	173420581	1:173420377-173420581	ENSG00000232751,ENSG00000203739,ENSG00000162753,ENSG00000238272,ENSG00000285777,ENSG00000183831,ENSG00000232113,ENSG00000225591,ENSG00000200674,ENSG00000252357,ENSG00000252231,ENSG00000200755
chr1	173429551	173430133	1:173429551-173430133	ENSG00000203739,ENSG00000162753,ENSG00000238272,ENSG00000285777,ENSG00000183831,ENSG00000232113,ENSG00000200674,ENSG00000252357
chr1	173431300	173431468	1:173431300-173431468	ENSG00000203739,ENSG00000162753,ENSG00000238272,ENSG00000285777,ENSG00000183831,ENSG00000232113,ENSG00000225591,ENSG00000200674,ENSG00000120334,ENSG00000252357,ENSG00000117593,ENSG00000117601,ENSG00000252231
chr1	173452026	173452221	1:173452026-173452221	ENSG00000203739,ENSG00000162753,ENSG00000238272,ENSG00000285777,ENSG00000183831,ENSG00000232113,ENSG00000225591,ENSG00000200674,ENSG00000252357,ENSG00000117601
chr1	173475837	173476213	1:173475837-173476213	ENSG00000203739,ENSG00000117592,ENSG00000162753,ENSG00000238272
chr1	173476691	173478424	1:173476691-173478424	ENSG00000203739,ENSG00000117592,ENSG00000162753,ENSG00000238272,ENSG00000285777,ENSG00000183831,ENSG00000232113,ENSG00000225591,ENSG00000200674,ENSG00000252357,ENSG00000117601,ENSG00000252231
chr1	173481357	173481481	1:173481357-173481481	ENSG00000203739,ENSG00000117592,ENSG00000162753,ENSG00000238272,ENSG00000285777,ENSG00000183831
chr1	173714770	173715519	1:173714770-173715519	ENSG00000162753,ENSG00000238272,ENSG00000285777,ENSG00000183831,ENSG00000232113,ENSG00000076321,ENSG00000225591,ENSG00000200674,ENSG00000252357,ENSG00000117601,ENSG00000252231
chr1	173824190	173825068	1:173824190-173825068	ENSG00000285777,ENSG00000183831,ENSG00000232113,ENSG00000225591,ENSG00000200674,ENSG00000120334,ENSG00000252357,ENSG00000117593,ENSG00000234741,ENSG00000185278,ENSG00000117601,ENSG00000252231
chr1	173867400	173868928	1:173867400-173868928	ENSG00000234741,ENSG00000270084,ENSG00000185278,ENSG00000117601,ENSG00000252231,ENSG00000200755
chr1	174021231	174021380	1:174021231-174021380	ENSG00000252231,ENSG00000135870,ENSG00000200755,ENSG00000236535,ENSG00000224977
chr1	174021584	174022677	1:174021584-174022677	ENSG00000252357,ENSG00000234741,ENSG00000185278,ENSG00000117601,ENSG00000252231,ENSG00000135870,ENSG00000200755,ENSG00000236535,ENSG00000224977
chr1	174022790	174022946	1:174022790-174022946	ENSG00000252231,ENSG00000135870,ENSG00000200755,ENSG00000236535,ENSG00000224977
chr1	174023658	174023809	1:174023658-174023809	ENSG00000252231,ENSG00000135870,ENSG00000200755,ENSG00000236535,ENSG00000224977
chr1	174093921	174094069	1:174093921-174094069	ENSG00000117601,ENSG00000252231,ENSG00000200755,ENSG00000225713
chr1	174114964	174115093	1:174114964-174115093	-
chr1	174118805	174118977	1:174118805-174118977	ENSG00000117601,ENSG00000252231,ENSG00000200755
chr1	174158953	174160503	1:174158953-174160503	ENSG00000117601,ENSG00000252231,ENSG00000200755,ENSG00000227373,ENSG00000152061
chr1	174161281	174161608	1:174161281-174161608	ENSG00000200755,ENSG00000227373,ENSG00000152061
chr1	174166868	174167197	1:174166868-174167197	ENSG00000117601,ENSG00000200755,ENSG00000227373
chr1	174170548	174170760	1:174170548-174170760	ENSG00000117601,ENSG00000200755,ENSG00000227373
chr1	174197582	174197814	1:174197582-174197814	ENSG00000200674,ENSG00000117601,ENSG00000252231,ENSG00000200755
chr1	174204362	174204573	1:174204362-174204573	ENSG00000252231
chr1	174206363	174206729	1:174206363-174206729	ENSG00000117601,ENSG00000252231,ENSG00000200755
chr1	174243558	174243717	1:174243558-174243717	ENSG00000117601,ENSG00000152061
chr1	174244147	174244247	1:174244147-174244247	ENSG00000152061
chr1	174262820	174263116	1:174262820-174263116	ENSG00000223828
chr1	174290000	174290274	1:174290000-174290274	-
chr1	174367970	174368149	1:174367970-174368149	ENSG00000152061,ENSG00000237317
chr1	174445945	174446055	1:174445945-174446055	ENSG00000203737
chr1	174469818	174469940	1:174469818-174469940	ENSG00000203737
chr1	174519903	174520202	1:174519903-174520202	ENSG00000117601,ENSG00000231378,ENSG00000235869
chr1	174659967	174660369	1:174659967-174660369	ENSG00000223828
chr1	174746048	174746205	1:174746048-174746205	ENSG00000223828,ENSG00000231378,ENSG00000235869,ENSG00000229531
chr1	174799457	174799874	1:174799457-174799874	ENSG00000152061,ENSG00000223828,ENSG00000231378,ENSG00000235869,ENSG00000229531
chr1	174819050	174819171	1:174819050-174819171	ENSG00000223828,ENSG00000231378,ENSG00000235869,ENSG00000229531
chr1	174892072	174892396	1:174892072-174892396	ENSG00000152061,ENSG00000223828,ENSG00000231378,ENSG00000237249,ENSG00000223525,ENSG00000235869,ENSG00000229531
chr1	174998617	174998795	1:174998617-174998795	ENSG00000229531,ENSG00000252552,ENSG00000287697,ENSG00000116161
chr1	174998899	175000665	1:174998899-175000665	ENSG00000223828,ENSG00000231378,ENSG00000235869,ENSG00000229531,ENSG00000252552,ENSG00000287697,ENSG00000116161
chr1	175009614	175009732	1:175009614-175009732	ENSG00000229531,ENSG00000116161,ENSG00000120333
chr1	175023114	175023749	1:175023114-175023749	ENSG00000231378,ENSG00000229531,ENSG00000252552,ENSG00000287697,ENSG00000116161,ENSG00000120333,ENSG00000206659,ENSG00000181101,ENSG00000120332
chr1	175029741	175030001	1:175029741-175030001	ENSG00000229531,ENSG00000120333,ENSG00000206659,ENSG00000181101,ENSG00000120332
chr1	175146695	175146805	1:175146695-175146805	ENSG00000181101,ENSG00000120332,ENSG00000230687,ENSG00000233946
chr1	175192701	175193252	1:175192701-175193252	ENSG00000235750,ENSG00000230687,ENSG00000233946
chr1	175314388	175314505	1:175314388-175314505	ENSG00000120332,ENSG00000230687,ENSG00000233946,ENSG00000260990
chr1	175319728	175319875	1:175319728-175319875	ENSG00000181101,ENSG00000120332,ENSG00000235750,ENSG00000230687,ENSG00000233946,ENSG00000260990
chr1	175505265	175505365	1:175505265-175505365	ENSG00000116147,ENSG00000235628
chr1	175702233	175702396	1:175702233-175702396	ENSG00000116147,ENSG00000235628
chr1	175783266	175783367	1:175783266-175783367	ENSG00000116147,ENSG00000235628,ENSG00000227740,ENSG00000230777,ENSG00000228686
chr1	175793740	175793898	1:175793740-175793898	ENSG00000116147,ENSG00000235628,ENSG00000227740,ENSG00000230777,ENSG00000252906,ENSG00000228686,ENSG00000232463,ENSG00000253025,ENSG00000227815,ENSG00000231020
chr1	175802535	175802693	1:175802535-175802693	ENSG00000116147,ENSG00000235628,ENSG00000227740,ENSG00000230777,ENSG00000252906,ENSG00000228686,ENSG00000232463,ENSG00000227815
chr1	175824067	175824228	1:175824067-175824228	ENSG00000116147,ENSG00000235628,ENSG00000227740,ENSG00000230777,ENSG00000252906,ENSG00000228686,ENSG00000232463,ENSG00000253025
chr1	175871774	175871924	1:175871774-175871924	ENSG00000116147,ENSG00000235628,ENSG00000224718,ENSG00000227740,ENSG00000230777,ENSG00000252906,ENSG00000228686
chr1	175888056	175888221	1:175888056-175888221	ENSG00000116147,ENSG00000235628,ENSG00000224718,ENSG00000227740,ENSG00000230777,ENSG00000252906,ENSG00000228686,ENSG00000232463,ENSG00000253025,ENSG00000227815,ENSG00000231020
chr1	175941323	175941437	1:175941323-175941437	ENSG00000227740,ENSG00000230777,ENSG00000143207,ENSG00000252906,ENSG00000228686
chr1	176206619	176207805	1:176206619-176207805	ENSG00000143207,ENSG00000228686,ENSG00000236021,ENSG00000273629,ENSG00000232463,ENSG00000253025,ENSG00000227815,ENSG00000231020
chr1	176391718	176391818	1:176391718-176391818	ENSG00000232463,ENSG00000253025,ENSG00000227815,ENSG00000231020,ENSG00000225904
chr1	176434289	176434516	1:176434289-176434516	ENSG00000253025,ENSG00000227815,ENSG00000231020,ENSG00000225904,ENSG00000116183
chr1	176494502	176494803	1:176494502-176494803	ENSG00000235628,ENSG00000228686,ENSG00000232463,ENSG00000253025,ENSG00000227815,ENSG00000231020,ENSG00000225904,ENSG00000116183,ENSG00000237514,ENSG00000202609,ENSG00000236720
chr1	176517495	176517743	1:176517495-176517743	ENSG00000228686,ENSG00000232463,ENSG00000253025,ENSG00000227815,ENSG00000231020,ENSG00000225904,ENSG00000116183,ENSG00000237514
chr1	176559949	176560134	1:176559949-176560134	ENSG00000227815,ENSG00000231020,ENSG00000225904,ENSG00000116183,ENSG00000237514,ENSG00000286754
chr1	176566131	176566266	1:176566131-176566266	ENSG00000225904,ENSG00000116183,ENSG00000237514
chr1	176638819	176638939	1:176638819-176638939	ENSG00000227815,ENSG00000237514
chr1	176656120	176656836	1:176656120-176656836	ENSG00000228686,ENSG00000232463,ENSG00000253025,ENSG00000227815,ENSG00000231020,ENSG00000225904,ENSG00000116183,ENSG00000237514,ENSG00000286754,ENSG00000202609,ENSG00000227579,ENSG00000236720
chr1	176669822	176670094	1:176669822-176670094	ENSG00000232463,ENSG00000253025,ENSG00000227815,ENSG00000231020,ENSG00000237514,ENSG00000202609
chr1	176691500	176691984	1:176691500-176691984	ENSG00000227815,ENSG00000231020,ENSG00000225904,ENSG00000116183,ENSG00000237514,ENSG00000286754
chr1	176692171	176692943	1:176692171-176692943	ENSG00000235628,ENSG00000252906,ENSG00000228686,ENSG00000232463,ENSG00000253025,ENSG00000227815,ENSG00000231020,ENSG00000225904,ENSG00000116183,ENSG00000237514,ENSG00000286754,ENSG00000202609,ENSG00000236720
chr1	176693070	176693284	1:176693070-176693284	ENSG00000231020,ENSG00000225904,ENSG00000237514
chr1	176693440	176694339	1:176693440-176694339	ENSG00000231020,ENSG00000225904,ENSG00000237514
chr1	176801113	176801220	1:176801113-176801220	ENSG00000116183,ENSG00000286754
chr1	176803191	176803314	1:176803191-176803314	ENSG00000227815,ENSG00000116183,ENSG00000286754
chr1	176847067	176847392	1:176847067-176847392	ENSG00000232463,ENSG00000253025,ENSG00000231020,ENSG00000225904,ENSG00000116183,ENSG00000286754,ENSG00000202609
chr1	176853570	176853831	1:176853570-176853831	ENSG00000227815,ENSG00000286754,ENSG00000202609
chr1	176869647	176869862	1:176869647-176869862	ENSG00000227815,ENSG00000225904,ENSG00000286754,ENSG00000202609
chr1	176881049	176881232	1:176881049-176881232	ENSG00000225904,ENSG00000202609
chr1	176888745	176888899	1:176888745-176888899	ENSG00000202609
chr1	176893733	176893858	1:176893733-176893858	ENSG00000202609
chr1	177170759	177170951	1:177170759-177170951	ENSG00000152092,ENSG00000202609,ENSG00000198797,ENSG00000224968
chr1	177181776	177181921	1:177181776-177181921	ENSG00000152092,ENSG00000202609,ENSG00000198797,ENSG00000224968
chr1	177209339	177209687	1:177209339-177209687	ENSG00000152092,ENSG00000202609,ENSG00000224968,ENSG00000236720
chr1	177211306	177211471	1:177211306-177211471	ENSG00000152092,ENSG00000202609,ENSG00000224968
chr1	177230359	177230468	1:177230359-177230468	ENSG00000202609,ENSG00000224968
chr1	177256330	177256449	1:177256330-177256449	ENSG00000198797,ENSG00000224968
chr1	177274697	177275220	1:177274697-177275220	ENSG00000202609,ENSG00000198797,ENSG00000224968,ENSG00000227579,ENSG00000236720
chr1	177302430	177302856	1:177302430-177302856	ENSG00000202609,ENSG00000224968,ENSG00000227579,ENSG00000236720
chr1	177525218	177525585	1:177525218-177525585	ENSG00000202609,ENSG00000224968,ENSG00000227579,ENSG00000236720
chr1	177650983	177651381	1:177650983-177651381	ENSG00000224968,ENSG00000227579,ENSG00000236720
chr1	177855001	177855254	1:177855001-177855254	ENSG00000202609,ENSG00000224968,ENSG00000227579,ENSG00000236720
chr1	177934974	177935299	1:177934974-177935299	ENSG00000227579,ENSG00000236720,ENSG00000120341
chr1	177946069	177946222	1:177946069-177946222	ENSG00000227579,ENSG00000120341
chr1	177948467	177948618	1:177948467-177948618	ENSG00000120341
chr1	177959839	177959986	1:177959839-177959986	ENSG00000120341
chr1	177969220	177969368	1:177969220-177969368	ENSG00000120341
chr1	177984273	177984406	1:177984273-177984406	ENSG00000120341,ENSG00000276563
chr1	177999104	177999236	1:177999104-177999236	ENSG00000276563
chr1	178029205	178029360	1:178029205-178029360	ENSG00000254154,ENSG00000276563,ENSG00000270575
chr1	178031938	178032095	1:178031938-178032095	ENSG00000254154,ENSG00000242193,ENSG00000276563,ENSG00000270575
chr1	178034793	178034956	1:178034793-178034956	ENSG00000254154,ENSG00000242193,ENSG00000276563,ENSG00000270575
chr1	178037574	178038199	1:178037574-178038199	ENSG00000254154,ENSG00000242193,ENSG00000276563,ENSG00000270575
chr1	178055211	178055384	1:178055211-178055384	ENSG00000276563,ENSG00000270575
chr1	178055963	178056210	1:178055963-178056210	ENSG00000276563,ENSG00000270575
chr1	178058227	178058555	1:178058227-178058555	ENSG00000276563,ENSG00000270575
chr1	178086951	178087129	1:178086951-178087129	ENSG00000224687,ENSG00000075391,ENSG00000270575
chr1	178093192	178094780	1:178093192-178094780	ENSG00000224687,ENSG00000075391,ENSG00000270575
chr1	178098226	178098666	1:178098226-178098666	ENSG00000224687,ENSG00000075391,ENSG00000270575
chr1	178168642	178168794	1:178168642-178168794	ENSG00000270575
chr1	178310662	178310998	1:178310662-178310998	ENSG00000213058,ENSG00000264809
chr1	178328849	178328995	1:178328849-178328995	ENSG00000213058,ENSG00000264809
chr1	178341261	178341557	1:178341261-178341557	ENSG00000075391,ENSG00000213058
chr1	178343014	178343228	1:178343014-178343228	ENSG00000075391,ENSG00000213058
chr1	178344494	178345142	1:178344494-178345142	ENSG00000075391,ENSG00000213058,ENSG00000264809
chr1	178494620	178494802	1:178494620-178494802	ENSG00000213058,ENSG00000188585,ENSG00000264809
chr1	178501845	178501990	1:178501845-178501990	ENSG00000213058,ENSG00000188585,ENSG00000264809,ENSG00000285910,ENSG00000240021
chr1	178506283	178506466	1:178506283-178506466	ENSG00000264809,ENSG00000285910,ENSG00000240021
chr1	178509655	178509950	1:178509655-178509950	ENSG00000213058,ENSG00000188585,ENSG00000264809,ENSG00000285910,ENSG00000240021
chr1	178513660	178513880	1:178513660-178513880	ENSG00000264809,ENSG00000285910,ENSG00000240021
chr1	178532347	178532585	1:178532347-178532585	ENSG00000273384,ENSG00000266417,ENSG00000228196,ENSG00000201791,ENSG00000224620
chr1	178536350	178536531	1:178536350-178536531	ENSG00000213057,ENSG00000273384,ENSG00000228196,ENSG00000201791
chr1	178536781	178537736	1:178536781-178537736	ENSG00000213057,ENSG00000273384,ENSG00000266417,ENSG00000228196,ENSG00000201791,ENSG00000116194,ENSG00000224620,ENSG00000236539
chr1	178542162	178542403	1:178542162-178542403	ENSG00000213057,ENSG00000273384,ENSG00000266417,ENSG00000228196,ENSG00000201791
chr1	178542508	178543453	1:178542508-178543453	ENSG00000213057,ENSG00000273384,ENSG00000266417,ENSG00000228196,ENSG00000201791,ENSG00000116194
chr1	178564920	178565029	1:178564920-178565029	ENSG00000201347,ENSG00000273384,ENSG00000266417
chr1	178606130	178606260	1:178606130-178606260	ENSG00000273384,ENSG00000266417
chr1	178724818	178726121	1:178724818-178726121	ENSG00000273384,ENSG00000266417,ENSG00000273062,ENSG00000116191,ENSG00000228196,ENSG00000201791
chr1	178726264	178726532	1:178726264-178726532	ENSG00000273384,ENSG00000266417,ENSG00000273062,ENSG00000116191,ENSG00000228196,ENSG00000201791
chr1	178927047	178927309	1:178927047-178927309	ENSG00000116194,ENSG00000224620
chr1	178931938	178932788	1:178931938-178932788	ENSG00000116194,ENSG00000224620
chr1	178938904	178939321	1:178938904-178939321	ENSG00000116194,ENSG00000236539
chr1	178953689	178953841	1:178953689-178953841	ENSG00000116194
chr1	179002799	179002930	1:179002799-179002930	ENSG00000116194
chr1	179017172	179017303	1:179017172-179017303	ENSG00000116194
chr1	179021992	179022119	1:179021992-179022119	ENSG00000116199,ENSG00000232750
chr1	179025589	179026755	1:179025589-179026755	ENSG00000116194,ENSG00000116199,ENSG00000232750,ENSG00000234041,ENSG00000212338,ENSG00000201619,ENSG00000231564,ENSG00000162779,ENSG00000224620,ENSG00000236539
chr1	179034231	179034355	1:179034231-179034355	ENSG00000116199,ENSG00000232750
chr1	179047542	179047652	1:179047542-179047652	ENSG00000232750,ENSG00000236539
chr1	179079251	179079421	1:179079251-179079421	ENSG00000186283,ENSG00000234041,ENSG00000212338,ENSG00000201619,ENSG00000231564,ENSG00000223794,ENSG00000228191,ENSG00000162779,ENSG00000224620
chr1	179081585	179082590	1:179081585-179082590	ENSG00000186283,ENSG00000234041,ENSG00000212338,ENSG00000201619,ENSG00000231564,ENSG00000223794,ENSG00000228191,ENSG00000162779,ENSG00000224620
chr1	179090570	179090858	1:179090570-179090858	ENSG00000186283,ENSG00000234041,ENSG00000212338,ENSG00000201619,ENSG00000231564,ENSG00000223794,ENSG00000228191,ENSG00000236539
chr1	179091698	179092216	1:179091698-179092216	ENSG00000186283,ENSG00000143322,ENSG00000234041,ENSG00000212338,ENSG00000201619,ENSG00000231564,ENSG00000223794,ENSG00000228191,ENSG00000162779,ENSG00000236539
chr1	179096019	179096214	1:179096019-179096214	ENSG00000186283,ENSG00000234041,ENSG00000212338,ENSG00000201619,ENSG00000231564,ENSG00000223794,ENSG00000228191,ENSG00000236539
chr1	179108386	179108532	1:179108386-179108532	ENSG00000143322,ENSG00000234041,ENSG00000212338,ENSG00000201619,ENSG00000231564,ENSG00000223794
chr1	179175360	179175537	1:179175360-179175537	ENSG00000143322,ENSG00000234041,ENSG00000231905,ENSG00000212338,ENSG00000201619,ENSG00000231564,ENSG00000223794,ENSG00000228191
chr1	179175651	179175765	1:179175651-179175765	ENSG00000143322,ENSG00000234041,ENSG00000231905,ENSG00000212338,ENSG00000201619,ENSG00000231564
chr1	179229049	179229154	1:179229049-179229154	ENSG00000143322,ENSG00000212338,ENSG00000201619,ENSG00000231564,ENSG00000225711,ENSG00000223794,ENSG00000228191
chr1	179229329	179229779	1:179229329-179229779	ENSG00000143322,ENSG00000212338,ENSG00000201619,ENSG00000231564,ENSG00000225711,ENSG00000223794,ENSG00000228191
chr1	179293434	179294092	1:179293434-179294092	ENSG00000143322,ENSG00000234041,ENSG00000212338,ENSG00000201619,ENSG00000231564,ENSG00000223794,ENSG00000228191,ENSG00000057252,ENSG00000162779,ENSG00000224620,ENSG00000236539
chr1	179365651	179366119	1:179365651-179366119	ENSG00000223794,ENSG00000228191,ENSG00000162779
chr1	179586266	179586572	1:179586266-179586572	ENSG00000224620,ENSG00000236539,ENSG00000261250,ENSG00000116218,ENSG00000251875,ENSG00000227141,ENSG00000261060,ENSG00000162782
chr1	179782037	179782239	1:179782037-179782239	ENSG00000224620,ENSG00000236539,ENSG00000261250,ENSG00000243062,ENSG00000143340,ENSG00000231966
chr1	179809952	179810069	1:179809952-179810069	ENSG00000243062,ENSG00000143340,ENSG00000229407,ENSG00000231966
chr1	179814902	179815029	1:179814902-179815029	ENSG00000243062,ENSG00000143340,ENSG00000229407,ENSG00000231966
chr1	179865489	179865690	1:179865489-179865690	ENSG00000231966,ENSG00000169905,ENSG00000264916,ENSG00000223450
chr1	179877614	179878129	1:179877614-179878129	ENSG00000231966,ENSG00000169905,ENSG00000272906,ENSG00000143337,ENSG00000264916,ENSG00000223450
chr1	179881833	179883276	1:179881833-179883276	ENSG00000231966,ENSG00000169905,ENSG00000272906,ENSG00000143337,ENSG00000264916,ENSG00000260360,ENSG00000135837,ENSG00000223450
chr1	179954244	179955462	1:179954244-179955462	ENSG00000231966,ENSG00000169905,ENSG00000272906,ENSG00000143337,ENSG00000264916,ENSG00000261831,ENSG00000260360,ENSG00000135837,ENSG00000235145,ENSG00000223450
chr1	179958476	179958621	1:179958476-179958621	ENSG00000264916,ENSG00000261831,ENSG00000260360,ENSG00000135837,ENSG00000235145,ENSG00000223450
chr1	179970018	179970279	1:179970018-179970279	ENSG00000264916,ENSG00000261831,ENSG00000135837,ENSG00000235145,ENSG00000223450
chr1	180117026	180117539	1:180117026-180117539	ENSG00000261817
chr1	180154307	180155262	1:180154307-180155262	ENSG00000231966,ENSG00000223450,ENSG00000261817,ENSG00000116260,ENSG00000121454
chr1	180165746	180165859	1:180165746-180165859	-
chr1	180167003	180167334	1:180167003-180167334	ENSG00000231966
chr1	180167460	180168395	1:180167460-180168395	ENSG00000231966,ENSG00000121454
chr1	180168781	180168956	1:180168781-180168956	ENSG00000231966,ENSG00000121454
chr1	180173945	180174456	1:180173945-180174456	ENSG00000231966,ENSG00000264916,ENSG00000135837,ENSG00000223450,ENSG00000116260,ENSG00000121454,ENSG00000235060,ENSG00000265435
chr1	180175730	180176155	1:180175730-180176155	ENSG00000243062,ENSG00000143340,ENSG00000231966,ENSG00000264916,ENSG00000135837,ENSG00000223450,ENSG00000261817,ENSG00000116260,ENSG00000121454,ENSG00000235060,ENSG00000265435
chr1	180178923	180179070	1:180178923-180179070	ENSG00000264916,ENSG00000121454,ENSG00000265435
chr1	180256792	180256924	1:180256792-180256924	ENSG00000121454,ENSG00000230124,ENSG00000235060,ENSG00000265435
chr1	180327222	180327369	1:180327222-180327369	ENSG00000121454,ENSG00000235060,ENSG00000265435
chr1	180502108	180503193	1:180502108-180503193	ENSG00000121454,ENSG00000230124,ENSG00000235060,ENSG00000265435,ENSG00000236719
chr1	180515936	180516134	1:180515936-180516134	ENSG00000230124,ENSG00000265435,ENSG00000206905,ENSG00000143324,ENSG00000283575
chr1	180524665	180524828	1:180524665-180524828	ENSG00000206905
chr1	180533608	180533782	1:180533608-180533782	ENSG00000206905,ENSG00000143324,ENSG00000283575
chr1	180539285	180539405	1:180539285-180539405	ENSG00000283575
chr1	180540879	180541448	1:180540879-180541448	ENSG00000236719,ENSG00000283575
chr1	180544161	180544320	1:180544161-180544320	ENSG00000236719,ENSG00000283575
chr1	180547082	180547215	1:180547082-180547215	ENSG00000236719
chr1	180560984	180561136	1:180560984-180561136	ENSG00000236719
chr1	180562624	180563293	1:180562624-180563293	ENSG00000236719,ENSG00000283575
chr1	180593426	180593824	1:180593426-180593824	ENSG00000235060,ENSG00000265435,ENSG00000283575
chr1	180603236	180603588	1:180603236-180603588	ENSG00000283575
chr1	180611315	180611865	1:180611315-180611865	ENSG00000235060,ENSG00000283575
chr1	180631212	180631314	1:180631212-180631314	ENSG00000143324,ENSG00000283575
chr1	180631729	180632763	1:180631729-180632763	ENSG00000235060,ENSG00000265435,ENSG00000143324,ENSG00000283575
chr1	180640538	180640676	1:180640538-180640676	ENSG00000143324,ENSG00000283575
chr1	180881991	180882096	1:180881991-180882096	ENSG00000143324
chr1	180912281	180913435	1:180912281-180913435	ENSG00000225857,ENSG00000135835,ENSG00000243155,ENSG00000251520,ENSG00000270711
chr1	180926278	180926929	1:180926278-180926929	ENSG00000135835,ENSG00000243155,ENSG00000251520,ENSG00000270711
chr1	180927249	180927708	1:180927249-180927708	ENSG00000225857,ENSG00000135835,ENSG00000243155,ENSG00000232586,ENSG00000251520,ENSG00000270711
chr1	180953965	180954503	1:180953965-180954503	ENSG00000243155,ENSG00000232586,ENSG00000251520,ENSG00000270711
chr1	180994431	180994565	1:180994431-180994565	ENSG00000243155,ENSG00000251520,ENSG00000270711,ENSG00000135823
chr1	181022061	181022209	1:181022061-181022209	ENSG00000135823,ENSG00000153029
chr1	181022421	181023334	1:181022421-181023334	ENSG00000243155,ENSG00000251520,ENSG00000270711,ENSG00000135823,ENSG00000153029
chr1	181033285	181033394	1:181033285-181033394	ENSG00000153029
chr1	181038548	181038691	1:181038548-181038691	ENSG00000153029
chr1	181084341	181084524	1:181084341-181084524	ENSG00000162783
chr1	181088262	181090114	1:181088262-181090114	ENSG00000243155,ENSG00000270711,ENSG00000153029,ENSG00000162783
chr1	181090168	181090406	1:181090168-181090406	ENSG00000162783
chr1	181090863	181090988	1:181090863-181090988	ENSG00000162783
chr1	181095024	181095164	1:181095024-181095164	-
chr1	181104719	181105824	1:181104719-181105824	ENSG00000243155,ENSG00000162783
chr1	181112548	181112707	1:181112548-181112707	-
chr1	181142425	181142819	1:181142425-181142819	ENSG00000243155,ENSG00000251520,ENSG00000270711,ENSG00000153029,ENSG00000162783
chr1	181147977	181148187	1:181147977-181148187	-
chr1	181151620	181152436	1:181151620-181152436	ENSG00000243155,ENSG00000251520,ENSG00000270711,ENSG00000153029
chr1	181152497	181153653	1:181152497-181153653	ENSG00000243155,ENSG00000251520,ENSG00000270711,ENSG00000153029,ENSG00000162783
chr1	181166623	181166864	1:181166623-181166864	ENSG00000243155,ENSG00000270711,ENSG00000237292
chr1	181179847	181180349	1:181179847-181180349	ENSG00000237292,ENSG00000225359,ENSG00000273573
chr1	181189702	181190147	1:181189702-181190147	ENSG00000237292,ENSG00000225359
chr1	181206629	181206944	1:181206629-181206944	ENSG00000225359,ENSG00000179452,ENSG00000273573,ENSG00000252977,ENSG00000222397
chr1	181221238	181221359	1:181221238-181221359	ENSG00000179452,ENSG00000252977,ENSG00000288574,ENSG00000272880,ENSG00000222397
chr1	181223063	181223284	1:181223063-181223284	ENSG00000179452,ENSG00000252977,ENSG00000288574,ENSG00000272880,ENSG00000222397
chr1	181255730	181255852	1:181255730-181255852	ENSG00000179452,ENSG00000273573,ENSG00000252977,ENSG00000222397
chr1	181386432	181386612	1:181386432-181386612	ENSG00000273573,ENSG00000252977,ENSG00000288574,ENSG00000272880,ENSG00000222397
chr1	181423678	181423808	1:181423678-181423808	ENSG00000225359,ENSG00000273573,ENSG00000252977,ENSG00000288574,ENSG00000272880
chr1	181479257	181479399	1:181479257-181479399	ENSG00000198216,ENSG00000273573,ENSG00000288574,ENSG00000272880,ENSG00000222397
chr1	181542010	181542185	1:181542010-181542185	ENSG00000273573,ENSG00000252977,ENSG00000288574,ENSG00000272880,ENSG00000222397
chr1	182029500	182030199	1:182029500-182030199	ENSG00000273573,ENSG00000252977,ENSG00000288574,ENSG00000272880,ENSG00000222397,ENSG00000287452,ENSG00000179930,ENSG00000232309,ENSG00000232096,ENSG00000270443,ENSG00000233537,ENSG00000135828,ENSG00000276839
chr1	182069087	182069209	1:182069087-182069209	ENSG00000273573,ENSG00000252977,ENSG00000288574,ENSG00000272880,ENSG00000222397,ENSG00000287452,ENSG00000179930,ENSG00000224810
chr1	182085032	182085205	1:182085032-182085205	ENSG00000225982,ENSG00000232309,ENSG00000203730,ENSG00000270443,ENSG00000233537,ENSG00000276839
chr1	182143296	182143424	1:182143296-182143424	ENSG00000232309,ENSG00000232096,ENSG00000135821,ENSG00000203730
chr1	182225869	182226038	1:182225869-182226038	ENSG00000232309,ENSG00000232096,ENSG00000206764,ENSG00000228664
chr1	182230253	182230470	1:182230253-182230470	ENSG00000228918,ENSG00000232309,ENSG00000232096
chr1	182236031	182236221	1:182236031-182236221	ENSG00000228918,ENSG00000232096
chr1	182236254	182236625	1:182236254-182236625	ENSG00000228918,ENSG00000232309,ENSG00000232096,ENSG00000206764,ENSG00000228664
chr1	182255461	182255904	1:182255461-182255904	ENSG00000232309,ENSG00000232096,ENSG00000206764,ENSG00000228664
chr1	182257443	182258035	1:182257443-182258035	ENSG00000232309,ENSG00000232096,ENSG00000206764,ENSG00000228664,ENSG00000270443
chr1	182259298	182259403	1:182259298-182259403	ENSG00000232096
chr1	182290033	182290568	1:182290033-182290568	ENSG00000228918,ENSG00000232309,ENSG00000232096,ENSG00000206764,ENSG00000228664,ENSG00000231684
chr1	182291647	182291876	1:182291647-182291876	ENSG00000228918,ENSG00000232309,ENSG00000232096,ENSG00000206764,ENSG00000228664
chr1	182293317	182293527	1:182293317-182293527	ENSG00000228918,ENSG00000232309,ENSG00000232096,ENSG00000206764,ENSG00000228664
chr1	182348907	182349431	1:182348907-182349431	ENSG00000232309,ENSG00000232096,ENSG00000206764,ENSG00000228664,ENSG00000231684,ENSG00000270443,ENSG00000233537
chr1	182350950	182351123	1:182350950-182351123	ENSG00000232309,ENSG00000232096,ENSG00000206764,ENSG00000228664,ENSG00000231684
chr1	182362696	182363318	1:182362696-182363318	ENSG00000252977,ENSG00000288574,ENSG00000272880,ENSG00000232309,ENSG00000232096,ENSG00000206764,ENSG00000228664,ENSG00000231684,ENSG00000233537
chr1	182386603	182386761	1:182386603-182386761	ENSG00000135821
chr1	182389686	182389883	1:182389686-182389883	ENSG00000135821
chr1	182390094	182390456	1:182390094-182390456	ENSG00000135821
chr1	182390518	182390708	1:182390518-182390708	ENSG00000135821
chr1	182391022	182392454	1:182391022-182392454	ENSG00000232309,ENSG00000232096,ENSG00000206764,ENSG00000228664,ENSG00000135821,ENSG00000203730,ENSG00000270443,ENSG00000233537
chr1	182396847	182396950	1:182396847-182396950	ENSG00000232309,ENSG00000135821,ENSG00000203730
chr1	182410679	182410927	1:182410679-182410927	ENSG00000232309,ENSG00000203730,ENSG00000203729,ENSG00000121446,ENSG00000270443,ENSG00000233537
chr1	182495132	182495304	1:182495132-182495304	ENSG00000121446,ENSG00000270443,ENSG00000233537,ENSG00000276839
chr1	182601511	182601663	1:182601511-182601663	ENSG00000233537,ENSG00000135828,ENSG00000276839,ENSG00000143333,ENSG00000135824,ENSG00000271269,ENSG00000135838
chr1	182604257	182604612	1:182604257-182604612	ENSG00000270443,ENSG00000233537,ENSG00000135828,ENSG00000276839,ENSG00000143333,ENSG00000261504,ENSG00000135824,ENSG00000271269,ENSG00000135838
chr1	182614854	182615359	1:182614854-182615359	ENSG00000270443,ENSG00000233537,ENSG00000135828,ENSG00000276839,ENSG00000143333,ENSG00000261504,ENSG00000135824,ENSG00000271269,ENSG00000135838
chr1	182616314	182616481	1:182616314-182616481	ENSG00000135828,ENSG00000276839,ENSG00000143333,ENSG00000261504,ENSG00000135824,ENSG00000271269
chr1	182707210	182707406	1:182707210-182707406	ENSG00000135828,ENSG00000276839,ENSG00000135824,ENSG00000227181,ENSG00000271269
chr1	182782429	182782540	1:182782429-182782540	ENSG00000233537,ENSG00000135828,ENSG00000276839,ENSG00000143333,ENSG00000135824,ENSG00000271269,ENSG00000135838
chr1	182789269	182789933	1:182789269-182789933	ENSG00000233537,ENSG00000135828,ENSG00000276839,ENSG00000143333,ENSG00000135824,ENSG00000271269,ENSG00000135838
chr1	182839008	182840121	1:182839008-182840121	ENSG00000135828,ENSG00000276839,ENSG00000135838,ENSG00000287808,ENSG00000135829
chr1	182962632	182962835	1:182962632-182962835	ENSG00000157060,ENSG00000224040,ENSG00000285609,ENSG00000226570,ENSG00000176855,ENSG00000207472,ENSG00000135862,ENSG00000224468,ENSG00000287929
chr1	183022275	183024269	1:183022275-183024269	ENSG00000157060,ENSG00000224040,ENSG00000285609,ENSG00000176855,ENSG00000207472,ENSG00000135862,ENSG00000224468
chr1	183060488	183060595	1:183060488-183060595	ENSG00000207472,ENSG00000224468
chr1	183072677	183072802	1:183072677-183072802	ENSG00000207472,ENSG00000224468
chr1	183079061	183079168	1:183079061-183079168	ENSG00000224040,ENSG00000285609,ENSG00000207472,ENSG00000135862,ENSG00000224468
chr1	183090497	183090645	1:183090497-183090645	ENSG00000224040,ENSG00000285609,ENSG00000207472,ENSG00000135862,ENSG00000224468
chr1	183180374	183180511	1:183180374-183180511	ENSG00000224468,ENSG00000058085
chr1	183186228	183186365	1:183186228-183186365	ENSG00000224468,ENSG00000058085,ENSG00000287929
chr1	183281579	183282256	1:183281579-183282256	ENSG00000157060,ENSG00000224040,ENSG00000285609,ENSG00000207472,ENSG00000224468,ENSG00000157064,ENSG00000287929,ENSG00000233562,ENSG00000286372
chr1	183282296	183282438	1:183282296-183282438	ENSG00000157064,ENSG00000287929,ENSG00000233562
chr1	183283426	183283580	1:183283426-183283580	ENSG00000157064,ENSG00000287929,ENSG00000233562
chr1	183287128	183287798	1:183287128-183287798	ENSG00000157060,ENSG00000224040,ENSG00000285609,ENSG00000207472,ENSG00000224468,ENSG00000157064,ENSG00000287929,ENSG00000233562,ENSG00000286372
chr1	183289146	183289561	1:183289146-183289561	ENSG00000157064,ENSG00000287929,ENSG00000233562
chr1	183318552	183318769	1:183318552-183318769	ENSG00000157060,ENSG00000224040,ENSG00000285609,ENSG00000207472,ENSG00000224468,ENSG00000287929,ENSG00000233562,ENSG00000286372
chr1	183327878	183328074	1:183327878-183328074	ENSG00000224040,ENSG00000285609,ENSG00000287929,ENSG00000233562,ENSG00000286372
chr1	183349206	183349378	1:183349206-183349378	ENSG00000286372
chr1	183391951	183392160	1:183391951-183392160	ENSG00000286372
chr1	183407623	183407734	1:183407623-183407734	ENSG00000286372
chr1	183416848	183417031	1:183416848-183417031	ENSG00000157064,ENSG00000286372
chr1	183470168	183470476	1:183470168-183470476	ENSG00000232860,ENSG00000116698
chr1	183471043	183471621	1:183471043-183471621	ENSG00000232860,ENSG00000116698
chr1	183471659	183473100	1:183471659-183473100	ENSG00000232860,ENSG00000116698
chr1	183543718	183543818	1:183543718-183543818	ENSG00000116698,ENSG00000116701
chr1	183600311	183600492	1:183600311-183600492	ENSG00000116701,ENSG00000286966
chr1	183609413	183609513	1:183609413-183609513	ENSG00000116701,ENSG00000286966
chr1	183623316	183623503	1:183623316-183623503	ENSG00000116701,ENSG00000286966
chr1	183630801	183630953	1:183630801-183630953	ENSG00000162704,ENSG00000143344
chr1	183633715	183633964	1:183633715-183633964	ENSG00000162704,ENSG00000143344
chr1	183635125	183636492	1:183635125-183636492	ENSG00000116701,ENSG00000162704,ENSG00000143344,ENSG00000173627
chr1	183636893	183637058	1:183636893-183637058	ENSG00000162704,ENSG00000143344
chr1	183639852	183640095	1:183639852-183640095	ENSG00000162704,ENSG00000143344
chr1	183641320	183641448	1:183641320-183641448	ENSG00000162704,ENSG00000143344
chr1	183653263	183653633	1:183653263-183653633	ENSG00000173627
chr1	183653998	183654185	1:183653998-183654185	ENSG00000173627
chr1	183655609	183655726	1:183655609-183655726	ENSG00000173627
chr1	183694198	183694341	1:183694198-183694341	-
chr1	183712108	183712502	1:183712108-183712502	ENSG00000270994
chr1	183724519	183724968	1:183724519-183724968	ENSG00000270994,ENSG00000227554
chr1	183730233	183730342	1:183730233-183730342	-
chr1	183758986	183759203	1:183758986-183759203	ENSG00000227554
chr1	183780922	183781058	1:183780922-183781058	-
chr1	183784360	183784566	1:183784360-183784566	-
chr1	183804981	183805449	1:183804981-183805449	ENSG00000143344
chr1	183879569	183879767	1:183879569-183879767	-
chr1	183881750	183881952	1:183881750-183881952	-
chr1	183893687	183893892	1:183893687-183893892	-
chr1	183893994	183894170	1:183893994-183894170	-
chr1	183905604	183905765	1:183905604-183905765	-
chr1	183908216	183908344	1:183908216-183908344	-
chr1	183916003	183916229	1:183916003-183916229	ENSG00000173627
chr1	183932436	183932778	1:183932436-183932778	ENSG00000198756
chr1	183983499	183983643	1:183983499-183983643	-
chr1	184002188	184002393	1:184002188-184002393	-
chr1	184036392	184036725	1:184036392-184036725	ENSG00000198756,ENSG00000198860
chr1	184036856	184037758	1:184036856-184037758	ENSG00000198756,ENSG00000198860
chr1	184051496	184052191	1:184051496-184052191	ENSG00000198860
chr1	184061777	184061889	1:184061777-184061889	ENSG00000198860
chr1	184075522	184075671	1:184075522-184075671	-
chr1	184150966	184151085	1:184150966-184151085	ENSG00000286655
chr1	184164608	184164882	1:184164608-184164882	ENSG00000286655,ENSG00000199840
chr1	184167499	184167623	1:184167499-184167623	ENSG00000286655,ENSG00000199840
chr1	184193546	184193754	1:184193546-184193754	ENSG00000199840
chr1	184210156	184210324	1:184210156-184210324	-
chr1	184237695	184237888	1:184237695-184237888	-
chr1	184242586	184242710	1:184242586-184242710	ENSG00000207080
chr1	184284074	184284398	1:184284074-184284398	ENSG00000207080
chr1	184296361	184297204	1:184296361-184297204	ENSG00000207080,ENSG00000231791
chr1	184298766	184298905	1:184298766-184298905	ENSG00000207080
chr1	184330385	184330518	1:184330385-184330518	ENSG00000207080,ENSG00000231791,ENSG00000244568
chr1	184386333	184387834	1:184386333-184387834	ENSG00000271387,ENSG00000116667,ENSG00000230470
chr1	184387897	184388136	1:184387897-184388136	ENSG00000271387,ENSG00000116667,ENSG00000230470
chr1	184388403	184388782	1:184388403-184388782	ENSG00000271387,ENSG00000116667,ENSG00000230470
chr1	184388969	184389227	1:184388969-184389227	ENSG00000271387,ENSG00000116667,ENSG00000230470
chr1	184465845	184466063	1:184465845-184466063	ENSG00000230470
chr1	184467382	184467538	1:184467382-184467538	ENSG00000230470
chr1	184472228	184472379	1:184472228-184472379	ENSG00000116667,ENSG00000230470
chr1	184486427	184486632	1:184486427-184486632	ENSG00000230470
chr1	184491652	184491940	1:184491652-184491940	ENSG00000230470
chr1	184492169	184492304	1:184492169-184492304	-
chr1	184494089	184494469	1:184494089-184494469	ENSG00000116667,ENSG00000230470
chr1	184504040	184504295	1:184504040-184504295	ENSG00000116667,ENSG00000230470
chr1	184514111	184514273	1:184514111-184514273	ENSG00000230470
chr1	184562391	184562522	1:184562391-184562522	ENSG00000116667,ENSG00000232036
chr1	184622152	184622735	1:184622152-184622735	-
chr1	184626573	184627040	1:184626573-184627040	-
chr1	184632862	184633102	1:184632862-184633102	-
chr1	184649553	184649679	1:184649553-184649679	ENSG00000285847,ENSG00000286378
chr1	184664004	184664248	1:184664004-184664248	ENSG00000285847,ENSG00000286378
chr1	184664464	184664564	1:184664464-184664564	ENSG00000285847,ENSG00000286378
chr1	184684708	184684851	1:184684708-184684851	ENSG00000285847
chr1	184701945	184702047	1:184701945-184702047	-
chr1	184754160	184755694	1:184754160-184755694	ENSG00000116406,ENSG00000232792
chr1	184792472	184792814	1:184792472-184792814	ENSG00000260976,ENSG00000201312,ENSG00000232792
chr1	184805638	184806003	1:184805638-184806003	ENSG00000135842,ENSG00000260976,ENSG00000201312,ENSG00000232792,ENSG00000231084
chr1	184811529	184811655	1:184811529-184811655	ENSG00000135842,ENSG00000252222,ENSG00000201312
chr1	184821792	184821951	1:184821792-184821951	ENSG00000252222
chr1	184826023	184826286	1:184826023-184826286	ENSG00000252222,ENSG00000260976,ENSG00000201312
chr1	184828078	184828452	1:184828078-184828452	ENSG00000252222,ENSG00000260976,ENSG00000201312,ENSG00000232792
chr1	184861095	184861279	1:184861095-184861279	ENSG00000135842
chr1	184861394	184861495	1:184861394-184861495	ENSG00000135842
chr1	184875320	184875545	1:184875320-184875545	-
chr1	184878725	184878909	1:184878725-184878909	-
chr1	184879981	184880183	1:184879981-184880183	-
chr1	184882390	184882965	1:184882390-184882965	ENSG00000135842,ENSG00000201312
chr1	184883124	184883723	1:184883124-184883723	-
chr1	184885527	184885660	1:184885527-184885660	ENSG00000135842
chr1	184890621	184890981	1:184890621-184890981	ENSG00000135842
chr1	184891571	184891672	1:184891571-184891672	ENSG00000135842
chr1	184893716	184893969	1:184893716-184893969	ENSG00000135842
chr1	184903217	184903647	1:184903217-184903647	ENSG00000260976
chr1	184928269	184928709	1:184928269-184928709	-
chr1	184929997	184930149	1:184929997-184930149	-
chr1	184936081	184936239	1:184936081-184936239	ENSG00000260976
chr1	184937896	184938007	1:184937896-184938007	-
chr1	184954395	184954771	1:184954395-184954771	ENSG00000260976,ENSG00000201312
chr1	184957142	184957242	1:184957142-184957242	-
chr1	184959103	184959419	1:184959103-184959419	ENSG00000260976,ENSG00000201312,ENSG00000232792
chr1	184959672	184959911	1:184959672-184959911	ENSG00000260976,ENSG00000201312,ENSG00000232792
chr1	184971480	184971987	1:184971480-184971987	ENSG00000135842,ENSG00000260976,ENSG00000201312,ENSG00000232792
chr1	184972376	184972549	1:184972376-184972549	ENSG00000135842,ENSG00000260976
chr1	184973632	184974747	1:184973632-184974747	ENSG00000135842,ENSG00000260976,ENSG00000201312,ENSG00000232792
chr1	184982197	184982425	1:184982197-184982425	ENSG00000135842,ENSG00000260976,ENSG00000201312,ENSG00000232792,ENSG00000231084
chr1	185045177	185046055	1:185045177-185046055	ENSG00000260976,ENSG00000201312,ENSG00000121481,ENSG00000232792,ENSG00000231084
chr1	185156273	185157660	1:185156273-185157660	ENSG00000260976,ENSG00000201312,ENSG00000121481,ENSG00000232792,ENSG00000121486,ENSG00000116668,ENSG00000231084,ENSG00000213051,ENSG00000206640,ENSG00000233583,ENSG00000252612,ENSG00000238061,ENSG00000279838,ENSG00000202025
chr1	185249667	185249841	1:185249667-185249841	ENSG00000213051,ENSG00000201421,ENSG00000206640,ENSG00000233583,ENSG00000252612,ENSG00000238061,ENSG00000279838
chr1	185309698	185309826	1:185309698-185309826	ENSG00000206640,ENSG00000233583,ENSG00000252612,ENSG00000238061,ENSG00000279838,ENSG00000116679,ENSG00000261024
chr1	185314565	185314668	1:185314565-185314668	ENSG00000233583,ENSG00000252612,ENSG00000238061,ENSG00000279838,ENSG00000116679,ENSG00000273004,ENSG00000261024
chr1	185315806	185317825	1:185315806-185317825	ENSG00000213051,ENSG00000206640,ENSG00000233583,ENSG00000252612,ENSG00000238061,ENSG00000279838,ENSG00000116679,ENSG00000273004,ENSG00000261024,ENSG00000252407,ENSG00000270920,ENSG00000228309,ENSG00000207108,ENSG00000201596
chr1	185317954	185318099	1:185317954-185318099	ENSG00000238061,ENSG00000279838,ENSG00000116679,ENSG00000273004,ENSG00000261024,ENSG00000270920
chr1	185484141	185484388	1:185484141-185484388	ENSG00000233583,ENSG00000252612,ENSG00000238061,ENSG00000261024,ENSG00000252407,ENSG00000270920,ENSG00000279401,ENSG00000228309,ENSG00000207108,ENSG00000201596
chr1	185488029	185488183	1:185488029-185488183	ENSG00000252612,ENSG00000238061,ENSG00000261024,ENSG00000252407,ENSG00000270920,ENSG00000279401,ENSG00000228309
chr1	185488878	185489314	1:185488878-185489314	ENSG00000213051,ENSG00000233583,ENSG00000252612,ENSG00000238061,ENSG00000261024,ENSG00000252407,ENSG00000270920,ENSG00000279401,ENSG00000228309,ENSG00000207108,ENSG00000201596
chr1	185533734	185533881	1:185533734-185533881	ENSG00000261024,ENSG00000252407,ENSG00000270920,ENSG00000279401,ENSG00000228309,ENSG00000207108,ENSG00000201596
chr1	185559883	185560103	1:185559883-185560103	ENSG00000213051,ENSG00000238061,ENSG00000279838,ENSG00000261024,ENSG00000252407,ENSG00000270920,ENSG00000279401,ENSG00000228309,ENSG00000207108,ENSG00000201596
chr1	185594115	185594414	1:185594115-185594414	ENSG00000213051,ENSG00000206640,ENSG00000233583,ENSG00000252612,ENSG00000238061,ENSG00000279838,ENSG00000261024,ENSG00000252407,ENSG00000270920,ENSG00000279401,ENSG00000228309,ENSG00000207108,ENSG00000201596
chr1	185594637	185595202	1:185594637-185595202	ENSG00000238061,ENSG00000279838,ENSG00000252407,ENSG00000270920,ENSG00000279401,ENSG00000228309,ENSG00000207108,ENSG00000201596
chr1	185646345	185646540	1:185646345-185646540	ENSG00000228309,ENSG00000207108,ENSG00000201596,ENSG00000261729
chr1	185654631	185655146	1:185654631-185655146	ENSG00000213051,ENSG00000233583,ENSG00000252612,ENSG00000238061,ENSG00000279838,ENSG00000261024,ENSG00000252407,ENSG00000270920,ENSG00000228309,ENSG00000207108,ENSG00000201596,ENSG00000261729
chr1	185670246	185670602	1:185670246-185670602	ENSG00000213051,ENSG00000233583,ENSG00000252612,ENSG00000238061,ENSG00000279838,ENSG00000261024,ENSG00000252407,ENSG00000270920,ENSG00000228309,ENSG00000207108,ENSG00000201596
chr1	185734161	185734599	1:185734161-185734599	ENSG00000143341,ENSG00000224691,ENSG00000116690
chr1	185787347	185787493	1:185787347-185787493	ENSG00000224691,ENSG00000288078,ENSG00000116690
chr1	185881037	185881171	1:185881037-185881171	ENSG00000224691,ENSG00000116690
chr1	186082369	186082573	1:186082369-186082573	ENSG00000224691,ENSG00000288078,ENSG00000116690,ENSG00000202025
chr1	186212725	186212885	1:186212725-186212885	ENSG00000143341,ENSG00000224691,ENSG00000288078,ENSG00000116690,ENSG00000202025
chr1	186374435	186376151	1:186374435-186376151	ENSG00000116690,ENSG00000047410,ENSG00000202025,ENSG00000157181,ENSG00000116703,ENSG00000073756,ENSG00000273129,ENSG00000116711
chr1	186424658	186424849	1:186424658-186424849	ENSG00000116690,ENSG00000202025,ENSG00000157181,ENSG00000229739,ENSG00000116703,ENSG00000116711
chr1	186482814	186482914	1:186482814-186482914	ENSG00000116690,ENSG00000229739,ENSG00000116703,ENSG00000273198,ENSG00000228238,ENSG00000233196,ENSG00000073756,ENSG00000273129,ENSG00000116711,ENSG00000225006,ENSG00000226486
chr1	186540463	186541037	1:186540463-186541037	ENSG00000116690,ENSG00000202025,ENSG00000116703,ENSG00000273198,ENSG00000228238,ENSG00000233196,ENSG00000073756,ENSG00000273129,ENSG00000116711,ENSG00000230426,ENSG00000223847,ENSG00000285894,ENSG00000150732,ENSG00000222240,ENSG00000261182,ENSG00000224278,ENSG00000225006,ENSG00000235083,ENSG00000231022,ENSG00000237283,ENSG00000238054,ENSG00000226486,ENSG00000271036
chr1	186605863	186606012	1:186605863-186606012	ENSG00000116703,ENSG00000273198,ENSG00000228238,ENSG00000233196,ENSG00000288562,ENSG00000073756,ENSG00000273129,ENSG00000116711,ENSG00000150732,ENSG00000225006,ENSG00000231022,ENSG00000238054
chr1	186626704	186626859	1:186626704-186626859	ENSG00000116703,ENSG00000228238,ENSG00000233196,ENSG00000288562,ENSG00000073756,ENSG00000273129,ENSG00000116711,ENSG00000222240,ENSG00000235083,ENSG00000231022,ENSG00000238054
chr1	186986032	186986161	1:186986032-186986161	ENSG00000116690,ENSG00000116703,ENSG00000228238,ENSG00000233196,ENSG00000073756,ENSG00000273129,ENSG00000116711,ENSG00000285894,ENSG00000150732,ENSG00000224278,ENSG00000225006,ENSG00000235083,ENSG00000231022,ENSG00000237283,ENSG00000238054,ENSG00000226196
chr1	187051744	187051863	1:187051744-187051863	ENSG00000116711,ENSG00000230426,ENSG00000271558,ENSG00000236401,ENSG00000223847,ENSG00000285894,ENSG00000150732,ENSG00000222240,ENSG00000261182,ENSG00000224278,ENSG00000225006,ENSG00000235083,ENSG00000231022,ENSG00000237283,ENSG00000238054,ENSG00000226486,ENSG00000271036,ENSG00000226196
chr1	187236784	187237007	1:187236784-187237007	ENSG00000230426,ENSG00000271558,ENSG00000274702,ENSG00000236401,ENSG00000223847,ENSG00000285894,ENSG00000150732,ENSG00000222240,ENSG00000261182,ENSG00000224278,ENSG00000225006,ENSG00000235083,ENSG00000231022,ENSG00000237283,ENSG00000238054,ENSG00000226486,ENSG00000271036,ENSG00000226196
chr1	187549485	187549588	1:187549485-187549588	ENSG00000230426,ENSG00000271558,ENSG00000225462,ENSG00000274702,ENSG00000236401,ENSG00000223847,ENSG00000285894,ENSG00000150732,ENSG00000222240,ENSG00000261182,ENSG00000224278,ENSG00000225006,ENSG00000235083,ENSG00000231022,ENSG00000237283,ENSG00000238054,ENSG00000226486,ENSG00000271036,ENSG00000226196,ENSG00000232212,ENSG00000230987
chr1	187549624	187549808	1:187549624-187549808	ENSG00000230426,ENSG00000271558,ENSG00000225462,ENSG00000274702,ENSG00000236401,ENSG00000223847,ENSG00000285894,ENSG00000150732,ENSG00000222240,ENSG00000261182,ENSG00000224278,ENSG00000225006,ENSG00000235083,ENSG00000231022,ENSG00000237283,ENSG00000238054,ENSG00000226486,ENSG00000271036,ENSG00000226196,ENSG00000232212,ENSG00000238270,ENSG00000287472,ENSG00000230987
chr1	187840655	187840765	1:187840655-187840765	ENSG00000230426,ENSG00000271558,ENSG00000274702,ENSG00000236401,ENSG00000223847,ENSG00000285894,ENSG00000150732,ENSG00000222240,ENSG00000261182,ENSG00000224278,ENSG00000225006,ENSG00000235083,ENSG00000231022,ENSG00000237283,ENSG00000238054,ENSG00000226486,ENSG00000271036,ENSG00000226196,ENSG00000252553,ENSG00000232212,ENSG00000238270,ENSG00000287472,ENSG00000162670,ENSG00000225811
chr1	189429729	189429926	1:189429729-189429926	ENSG00000223847,ENSG00000285894,ENSG00000150732,ENSG00000222240,ENSG00000261182,ENSG00000224278,ENSG00000225006,ENSG00000235083,ENSG00000231022,ENSG00000237283,ENSG00000238054,ENSG00000226486,ENSG00000271036,ENSG00000226196,ENSG00000252553,ENSG00000232212,ENSG00000238270,ENSG00000287472,ENSG00000230987,ENSG00000162670,ENSG00000225811,ENSG00000237457,ENSG00000241505,ENSG00000231175,ENSG00000236025,ENSG00000238108,ENSG00000285638,ENSG00000228020,ENSG00000261642,ENSG00000271187,ENSG00000233882,ENSG00000228215
chr1	192476094	192476293	1:192476094-192476293	ENSG00000162670,ENSG00000237457,ENSG00000241505,ENSG00000231175,ENSG00000238108,ENSG00000285638,ENSG00000228020,ENSG00000261642,ENSG00000271187,ENSG00000233882,ENSG00000228215,ENSG00000253148,ENSG00000090104
chr1	192476789	192477306	1:192476789-192477306	ENSG00000162670,ENSG00000237457,ENSG00000241505,ENSG00000231175,ENSG00000238108,ENSG00000285638,ENSG00000228020,ENSG00000261642,ENSG00000271187,ENSG00000233882,ENSG00000228215,ENSG00000253148,ENSG00000090104
chr1	192477730	192477854	1:192477730-192477854	ENSG00000237457,ENSG00000241505,ENSG00000238108,ENSG00000285638,ENSG00000261642,ENSG00000090104
chr1	192485798	192486003	1:192485798-192486003	ENSG00000230987,ENSG00000162670,ENSG00000225811,ENSG00000237457,ENSG00000241505,ENSG00000231175,ENSG00000236025,ENSG00000238108,ENSG00000285638,ENSG00000228020,ENSG00000261642,ENSG00000271187,ENSG00000233882,ENSG00000228215,ENSG00000223344,ENSG00000150681,ENSG00000226723,ENSG00000236792,ENSG00000253148,ENSG00000236069,ENSG00000090104,ENSG00000234473
chr1	192489860	192490055	1:192489860-192490055	ENSG00000230987,ENSG00000162670,ENSG00000225811,ENSG00000241505,ENSG00000231175,ENSG00000236025,ENSG00000238108,ENSG00000285638,ENSG00000228020,ENSG00000261642,ENSG00000271187,ENSG00000233882,ENSG00000228215,ENSG00000223344,ENSG00000150681,ENSG00000253148,ENSG00000236069,ENSG00000090104
chr1	192524230	192524352	1:192524230-192524352	ENSG00000225811,ENSG00000241505,ENSG00000236025,ENSG00000238108,ENSG00000285638,ENSG00000261642,ENSG00000236069,ENSG00000090104
chr1	192626897	192627045	1:192626897-192627045	ENSG00000231175,ENSG00000238108,ENSG00000285638,ENSG00000261642,ENSG00000233882,ENSG00000228215,ENSG00000223344,ENSG00000285280,ENSG00000226723,ENSG00000236792,ENSG00000127074
chr1	192628722	192628982	1:192628722-192628982	ENSG00000238108,ENSG00000285638,ENSG00000261642,ENSG00000285280,ENSG00000127074
chr1	192629761	192629901	1:192629761-192629901	ENSG00000241505,ENSG00000231175,ENSG00000238108,ENSG00000285638,ENSG00000261642,ENSG00000233882,ENSG00000228215,ENSG00000223344,ENSG00000285280,ENSG00000226723,ENSG00000236792,ENSG00000253148,ENSG00000127074
chr1	192722718	192722855	1:192722718-192722855	ENSG00000231767,ENSG00000283795
chr1	192749538	192749740	1:192749538-192749740	ENSG00000162670,ENSG00000225811,ENSG00000237457,ENSG00000241505,ENSG00000231175,ENSG00000236025,ENSG00000238108,ENSG00000285638,ENSG00000228020,ENSG00000261642,ENSG00000271187,ENSG00000233882,ENSG00000228215,ENSG00000223344,ENSG00000150681,ENSG00000285280,ENSG00000226723,ENSG00000236792,ENSG00000253148,ENSG00000231767,ENSG00000283795,ENSG00000228687,ENSG00000234473
chr1	192767935	192768081	1:192767935-192768081	ENSG00000241505,ENSG00000231175,ENSG00000236025,ENSG00000238108,ENSG00000285280,ENSG00000228687
chr1	192788302	192788494	1:192788302-192788494	ENSG00000236025,ENSG00000238108,ENSG00000285638,ENSG00000228020,ENSG00000261642,ENSG00000271187,ENSG00000223344,ENSG00000228687,ENSG00000226814,ENSG00000234473
chr1	192808479	192809336	1:192808479-192809336	ENSG00000241505,ENSG00000231175,ENSG00000236025,ENSG00000238108,ENSG00000271187,ENSG00000233882,ENSG00000223344,ENSG00000150681,ENSG00000090104,ENSG00000228687,ENSG00000226814,ENSG00000116741,ENSG00000234473,ENSG00000116750,ENSG00000238754,ENSG00000116747
chr1	192809370	192809537	1:192809370-192809537	ENSG00000228687,ENSG00000226814,ENSG00000116741
chr1	192878313	192878541	1:192878313-192878541	ENSG00000231175,ENSG00000236025,ENSG00000238108,ENSG00000233882,ENSG00000226723,ENSG00000236792,ENSG00000223075,ENSG00000234473
chr1	192879469	192879733	1:192879469-192879733	ENSG00000241505,ENSG00000231175,ENSG00000236025,ENSG00000238108,ENSG00000285638,ENSG00000228020,ENSG00000261642,ENSG00000271187,ENSG00000233882,ENSG00000228215,ENSG00000223344,ENSG00000226723,ENSG00000236792,ENSG00000253148,ENSG00000223075,ENSG00000234473
chr1	192903281	192903440	1:192903281-192903440	ENSG00000241505,ENSG00000231175,ENSG00000285638,ENSG00000261642,ENSG00000271187,ENSG00000233882,ENSG00000150681,ENSG00000234473
chr1	192925712	192925912	1:192925712-192925912	ENSG00000285280,ENSG00000234473
chr1	192927654	192927763	1:192927654-192927763	ENSG00000285280,ENSG00000234473
chr1	193013808	193014023	1:193013808-193014023	ENSG00000228687,ENSG00000234473,ENSG00000116750
chr1	193042821	193043001	1:193042821-193043001	ENSG00000116750,ENSG00000238754,ENSG00000116747
chr1	193058568	193060240	1:193058568-193060240	ENSG00000116750,ENSG00000238754,ENSG00000116747
chr1	193104509	193105830	1:193104509-193105830	ENSG00000116750,ENSG00000238754,ENSG00000116747,ENSG00000023572,ENSG00000134371,ENSG00000221680
chr1	193105996	193106149	1:193105996-193106149	ENSG00000023572
chr1	193111757	193111901	1:193111757-193111901	ENSG00000023572
chr1	193115689	193115933	1:193115689-193115933	ENSG00000134371
chr1	193115990	193116211	1:193115990-193116211	ENSG00000023572,ENSG00000134371,ENSG00000221680
chr1	193121550	193122498	1:193121550-193122498	ENSG00000238108,ENSG00000271187,ENSG00000150681,ENSG00000116750,ENSG00000238754,ENSG00000116747,ENSG00000023572,ENSG00000134371,ENSG00000221680
chr1	193183173	193183520	1:193183173-193183520	ENSG00000134371,ENSG00000221680,ENSG00000162630,ENSG00000276735
chr1	193185934	193186733	1:193185934-193186733	ENSG00000134371,ENSG00000221680,ENSG00000162630,ENSG00000276735
chr1	193188979	193189280	1:193188979-193189280	ENSG00000134371,ENSG00000221680,ENSG00000162630,ENSG00000276735
chr1	193189523	193189724	1:193189523-193189724	ENSG00000134371,ENSG00000221680,ENSG00000162630,ENSG00000276735
chr1	193190488	193190660	1:193190488-193190660	ENSG00000134371,ENSG00000221680,ENSG00000162630,ENSG00000276735
chr1	193261024	193261199	1:193261024-193261199	ENSG00000285638,ENSG00000228020,ENSG00000261642,ENSG00000233882,ENSG00000276735
chr1	193356260	193356658	1:193356260-193356658	ENSG00000285638,ENSG00000228020,ENSG00000261642,ENSG00000271187,ENSG00000233882,ENSG00000228215,ENSG00000223344,ENSG00000150681,ENSG00000226723,ENSG00000236792,ENSG00000253148,ENSG00000276735,ENSG00000232077,ENSG00000286285,ENSG00000251813
chr1	193388297	193388484	1:193388297-193388484	ENSG00000285638,ENSG00000261642,ENSG00000271187,ENSG00000232077,ENSG00000286285
chr1	193408317	193408447	1:193408317-193408447	ENSG00000286285
chr1	193409003	193409261	1:193409003-193409261	ENSG00000233882,ENSG00000276735,ENSG00000286285,ENSG00000227240
chr1	193542862	193542995	1:193542862-193542995	ENSG00000228020,ENSG00000233882,ENSG00000150681,ENSG00000286285,ENSG00000227240
chr1	193581412	193581645	1:193581412-193581645	ENSG00000285638,ENSG00000228020,ENSG00000261642,ENSG00000271187,ENSG00000233882,ENSG00000228215,ENSG00000223344,ENSG00000150681,ENSG00000226723,ENSG00000236792,ENSG00000286285,ENSG00000227240,ENSG00000233057
chr1	193588311	193588510	1:193588311-193588510	ENSG00000228020,ENSG00000271187,ENSG00000286285,ENSG00000227240
chr1	193589652	193589771	1:193589652-193589771	ENSG00000228020,ENSG00000286285
chr1	193589806	193590066	1:193589806-193590066	ENSG00000228020,ENSG00000271187,ENSG00000286285,ENSG00000227240
chr1	193590169	193590360	1:193590169-193590360	ENSG00000228020,ENSG00000286285
chr1	193655059	193655744	1:193655059-193655744	ENSG00000271187,ENSG00000233882,ENSG00000223344,ENSG00000150681,ENSG00000226723,ENSG00000236792,ENSG00000286285,ENSG00000227240,ENSG00000226640,ENSG00000237011,ENSG00000251813
chr1	193660532	193660710	1:193660532-193660710	ENSG00000271187,ENSG00000226640,ENSG00000237011
chr1	193680702	193680829	1:193680702-193680829	ENSG00000226640,ENSG00000237011
chr1	193736657	193736795	1:193736657-193736795	ENSG00000150681,ENSG00000253148,ENSG00000286285,ENSG00000237213,ENSG00000233057
chr1	193762397	193762551	1:193762397-193762551	ENSG00000237213
chr1	193767922	193768060	1:193767922-193768060	ENSG00000237213
chr1	193927005	193927319	1:193927005-193927319	ENSG00000228215,ENSG00000223344,ENSG00000150681,ENSG00000226723,ENSG00000236792,ENSG00000253148,ENSG00000227240,ENSG00000233057,ENSG00000251813,ENSG00000287364
chr1	193952199	193952373	1:193952199-193952373	ENSG00000233057
chr1	193952890	193953192	1:193952890-193953192	ENSG00000233057
chr1	193960199	193960315	1:193960199-193960315	ENSG00000233057
chr1	193960625	193960756	1:193960625-193960756	ENSG00000233057
chr1	194055639	194055775	1:194055639-194055775	ENSG00000223344,ENSG00000227240,ENSG00000233057,ENSG00000251813
chr1	194063043	194063192	1:194063043-194063192	ENSG00000227240,ENSG00000233057,ENSG00000251813
chr1	194067782	194068271	1:194067782-194068271	ENSG00000150681,ENSG00000226723,ENSG00000236792,ENSG00000227240,ENSG00000233057,ENSG00000251813
chr1	194068585	194068785	1:194068585-194068785	ENSG00000150681,ENSG00000226723,ENSG00000236792,ENSG00000227240,ENSG00000233057,ENSG00000251813
chr1	194068818	194069139	1:194068818-194069139	ENSG00000150681,ENSG00000226723,ENSG00000236792,ENSG00000227240,ENSG00000233057,ENSG00000251813
chr1	194069185	194070123	1:194069185-194070123	ENSG00000228215,ENSG00000223344,ENSG00000150681,ENSG00000226723,ENSG00000236792,ENSG00000253148,ENSG00000276735,ENSG00000286285,ENSG00000227240,ENSG00000233057,ENSG00000251813,ENSG00000162687
chr1	194295791	194295964	1:194295791-194295964	ENSG00000226723,ENSG00000236792,ENSG00000253148,ENSG00000221680,ENSG00000227240,ENSG00000233057,ENSG00000231714,ENSG00000251813,ENSG00000265986
chr1	194361857	194362025	1:194361857-194362025	ENSG00000228215,ENSG00000223344,ENSG00000253148,ENSG00000233057,ENSG00000231714,ENSG00000251813
chr1	194698991	194699322	1:194698991-194699322	ENSG00000253148,ENSG00000233057,ENSG00000251813,ENSG00000287364,ENSG00000162687,ENSG00000000971,ENSG00000244414
chr1	194710387	194710512	1:194710387-194710512	ENSG00000228167
chr1	194710550	194711131	1:194710550-194711131	ENSG00000251813,ENSG00000228167,ENSG00000287364,ENSG00000265986,ENSG00000285986
chr1	194717444	194717592	1:194717444-194717592	ENSG00000251813,ENSG00000228167,ENSG00000287364
chr1	194940469	194940615	1:194940469-194940615	ENSG00000251813,ENSG00000285718,ENSG00000287364
chr1	195894558	195894671	1:195894558-195894671	ENSG00000287364,ENSG00000227421,ENSG00000162687,ENSG00000265986,ENSG00000000971,ENSG00000116785,ENSG00000244414,ENSG00000134365,ENSG00000080910,ENSG00000273844,ENSG00000134389
chr1	195954705	195955242	1:195954705-195955242	ENSG00000287364,ENSG00000227421,ENSG00000162687,ENSG00000265986,ENSG00000000971,ENSG00000116785,ENSG00000244414,ENSG00000285986,ENSG00000134365,ENSG00000080910,ENSG00000273844,ENSG00000134389,ENSG00000143278
chr1	196115579	196116088	1:196115579-196116088	ENSG00000251813,ENSG00000287364,ENSG00000227421,ENSG00000162687,ENSG00000265986,ENSG00000000971,ENSG00000116785,ENSG00000244414,ENSG00000285986,ENSG00000134365,ENSG00000080910,ENSG00000273844,ENSG00000134389,ENSG00000143278
chr1	197146477	197147021	1:197146477-197147021	ENSG00000116785,ENSG00000244414,ENSG00000285986,ENSG00000134365,ENSG00000080910,ENSG00000273844,ENSG00000134389,ENSG00000143278,ENSG00000066279,ENSG00000235748,ENSG00000237861
chr1	197200901	197201844	1:197200901-197201844	ENSG00000162687,ENSG00000265986,ENSG00000000971,ENSG00000116785,ENSG00000244414,ENSG00000285986,ENSG00000134365,ENSG00000080910,ENSG00000273844,ENSG00000134389,ENSG00000143278,ENSG00000066279,ENSG00000235748,ENSG00000177888,ENSG00000237861
chr1	197201919	197202186	1:197201919-197202186	ENSG00000285986,ENSG00000080910,ENSG00000273844,ENSG00000134389,ENSG00000143278,ENSG00000177888,ENSG00000237861
chr1	197269148	197269375	1:197269148-197269375	ENSG00000285986,ENSG00000273844,ENSG00000143278,ENSG00000237861,ENSG00000134376
chr1	197321164	197321269	1:197321164-197321269	ENSG00000116785,ENSG00000244414,ENSG00000285986,ENSG00000134365,ENSG00000080910,ENSG00000273844,ENSG00000134389,ENSG00000143278,ENSG00000237861
chr1	197330287	197330515	1:197330287-197330515	ENSG00000162687,ENSG00000265986,ENSG00000000971,ENSG00000116785,ENSG00000244414,ENSG00000285986,ENSG00000134365,ENSG00000080910,ENSG00000273844,ENSG00000134389,ENSG00000143278,ENSG00000237861,ENSG00000221879
chr1	197343816	197343935	1:197343816-197343935	ENSG00000116785,ENSG00000285986,ENSG00000134365,ENSG00000080910,ENSG00000273844,ENSG00000134389,ENSG00000143278,ENSG00000237861,ENSG00000221879
chr1	197357046	197357189	1:197357046-197357189	ENSG00000116785,ENSG00000244414,ENSG00000285986,ENSG00000134365,ENSG00000273844,ENSG00000134389,ENSG00000143278,ENSG00000237861,ENSG00000134376,ENSG00000221879
chr1	197442195	197442295	1:197442195-197442295	ENSG00000134376,ENSG00000230260
chr1	197487050	197487299	1:197487050-197487299	ENSG00000116785,ENSG00000244414,ENSG00000285986,ENSG00000134365,ENSG00000080910,ENSG00000273844,ENSG00000134389,ENSG00000143278,ENSG00000151418
chr1	197559764	197559947	1:197559764-197559947	ENSG00000265986,ENSG00000244414,ENSG00000273844,ENSG00000213047,ENSG00000207139,ENSG00000213046,ENSG00000235582,ENSG00000287989,ENSG00000151418
chr1	197615281	197615441	1:197615281-197615441	ENSG00000207139,ENSG00000213046,ENSG00000235582,ENSG00000233040,ENSG00000224901
chr1	197637506	197637727	1:197637506-197637727	ENSG00000207139,ENSG00000213046,ENSG00000235582,ENSG00000233040,ENSG00000224901,ENSG00000151418
chr1	197638408	197638639	1:197638408-197638639	ENSG00000207139,ENSG00000213046,ENSG00000235582,ENSG00000233040,ENSG00000224901,ENSG00000151418
chr1	197675879	197676019	1:197675879-197676019	ENSG00000207139,ENSG00000213046,ENSG00000235582,ENSG00000233040,ENSG00000224901
chr1	197771498	197771664	1:197771498-197771664	ENSG00000213047,ENSG00000207139,ENSG00000213046,ENSG00000235582,ENSG00000233040,ENSG00000224901
chr1	197774678	197776116	1:197774678-197776116	ENSG00000213047,ENSG00000235582,ENSG00000233040,ENSG00000224901
chr1	197869003	197869194	1:197869003-197869194	ENSG00000207139,ENSG00000213046,ENSG00000235582,ENSG00000233040,ENSG00000224901
chr1	197902407	197903220	1:197902407-197903220	ENSG00000265986,ENSG00000244414,ENSG00000285986,ENSG00000273844,ENSG00000143278,ENSG00000207139,ENSG00000213046,ENSG00000235582,ENSG00000233040,ENSG00000224901,ENSG00000203724,ENSG00000143355,ENSG00000287989,ENSG00000151418,ENSG00000223881
chr1	197915894	197916049	1:197915894-197916049	ENSG00000143355
chr1	197980610	197980724	1:197980610-197980724	ENSG00000287989,ENSG00000151418
chr1	197986957	197987118	1:197986957-197987118	ENSG00000287989,ENSG00000151418
chr1	198118177	198118324	1:198118177-198118324	ENSG00000151418
chr1	198153197	198153556	1:198153197-198153556	ENSG00000151414,ENSG00000287989,ENSG00000151418
chr1	198156220	198156405	1:198156220-198156405	ENSG00000151414
chr1	198156691	198158146	1:198156691-198158146	ENSG00000151414,ENSG00000287989,ENSG00000151418,ENSG00000223881,ENSG00000236278
chr1	198158783	198159459	1:198158783-198159459	ENSG00000151414,ENSG00000287989,ENSG00000151418,ENSG00000223881,ENSG00000236278
chr1	198162576	198162694	1:198162576-198162694	ENSG00000151414
chr1	198166998	198167239	1:198166998-198167239	ENSG00000151414,ENSG00000287989,ENSG00000223881
chr1	198167468	198168020	1:198167468-198168020	ENSG00000151414,ENSG00000287989,ENSG00000223881
chr1	198169875	198170086	1:198169875-198170086	-
chr1	198183768	198183871	1:198183768-198183871	ENSG00000232824,ENSG00000151418
chr1	198202042	198202275	1:198202042-198202275	ENSG00000151414,ENSG00000232824
chr1	198202386	198202550	1:198202386-198202550	ENSG00000151414,ENSG00000232824
chr1	198205163	198205550	1:198205163-198205550	ENSG00000151414,ENSG00000232824
chr1	198253766	198253924	1:198253766-198253924	ENSG00000287989,ENSG00000151418
chr1	198264877	198265693	1:198264877-198265693	ENSG00000080910,ENSG00000134389,ENSG00000151414,ENSG00000287989,ENSG00000151418,ENSG00000223881
chr1	198296039	198296263	1:198296039-198296263	ENSG00000287989,ENSG00000151418
chr1	198669206	198669376	1:198669206-198669376	ENSG00000287989,ENSG00000151418,ENSG00000223881,ENSG00000081237,ENSG00000261573,ENSG00000236278
chr1	198699556	198699685	1:198699556-198699685	ENSG00000287989,ENSG00000151418,ENSG00000223881,ENSG00000081237,ENSG00000236278,ENSG00000236468
chr1	198864844	198864947	1:198864844-198864947	ENSG00000207975,ENSG00000207759,ENSG00000225172,ENSG00000286541,ENSG00000236468
chr1	198902772	198902884	1:198902772-198902884	ENSG00000227747,ENSG00000225172,ENSG00000233410,ENSG00000286541,ENSG00000236468
chr1	198936922	198937090	1:198936922-198937090	ENSG00000229989,ENSG00000227747,ENSG00000225172,ENSG00000286541
chr1	198937315	198937666	1:198937315-198937666	ENSG00000229989,ENSG00000227747,ENSG00000225172,ENSG00000233410,ENSG00000235492,ENSG00000286541,ENSG00000228190,ENSG00000236468
chr1	199009611	199009736	1:199009611-199009736	ENSG00000227747,ENSG00000225172,ENSG00000233410,ENSG00000235492,ENSG00000286541,ENSG00000231718,ENSG00000228190,ENSG00000236468
chr1	199179842	199180003	1:199179842-199180003	ENSG00000287989,ENSG00000223881,ENSG00000225172,ENSG00000233410,ENSG00000286541,ENSG00000231718,ENSG00000228190,ENSG00000236468,ENSG00000200139
chr1	199182560	199182741	1:199182560-199182741	ENSG00000287989,ENSG00000151418,ENSG00000223881,ENSG00000225172,ENSG00000233410,ENSG00000235492,ENSG00000286541,ENSG00000231718,ENSG00000228190,ENSG00000236468,ENSG00000231984,ENSG00000228530
chr1	199243526	199243717	1:199243526-199243717	ENSG00000223881,ENSG00000225172,ENSG00000233410,ENSG00000286541,ENSG00000231718,ENSG00000228190,ENSG00000236468
chr1	199684782	199684912	1:199684782-199684912	ENSG00000231984,ENSG00000228530,ENSG00000200139,ENSG00000229747,ENSG00000202491,ENSG00000202329,ENSG00000116833,ENSG00000273093,ENSG00000213045
chr1	200072712	200072856	1:200072712-200072856	ENSG00000231984,ENSG00000228530,ENSG00000200139,ENSG00000229747,ENSG00000202491,ENSG00000202329,ENSG00000116833,ENSG00000252860,ENSG00000229220,ENSG00000273093,ENSG00000213045
chr1	200075597	200075810	1:200075597-200075810	ENSG00000231984,ENSG00000228530,ENSG00000200139,ENSG00000229747,ENSG00000202491,ENSG00000202329,ENSG00000116833,ENSG00000252860,ENSG00000229220,ENSG00000233827,ENSG00000273093,ENSG00000213045
chr1	200076283	200076393	1:200076283-200076393	ENSG00000231984,ENSG00000228530,ENSG00000200139,ENSG00000229747,ENSG00000202491,ENSG00000202329,ENSG00000116833,ENSG00000252860,ENSG00000229220,ENSG00000273093
chr1	200095306	200095457	1:200095306-200095457	ENSG00000231984,ENSG00000228530,ENSG00000200139,ENSG00000229747,ENSG00000202491,ENSG00000202329,ENSG00000116833,ENSG00000252860,ENSG00000229220,ENSG00000273093,ENSG00000213045
chr1	200099066	200099283	1:200099066-200099283	ENSG00000231984,ENSG00000228530,ENSG00000200139,ENSG00000229747,ENSG00000202491,ENSG00000202329,ENSG00000116833,ENSG00000252860,ENSG00000229220,ENSG00000233827,ENSG00000273093,ENSG00000213045
chr1	200102444	200102565	1:200102444-200102565	ENSG00000231984,ENSG00000228530,ENSG00000200139,ENSG00000229747,ENSG00000202491,ENSG00000202329,ENSG00000116833,ENSG00000252860,ENSG00000229220,ENSG00000273093,ENSG00000213045
chr1	200180930	200181058	1:200180930-200181058	ENSG00000231984,ENSG00000228530,ENSG00000200139,ENSG00000229747,ENSG00000202491,ENSG00000202329,ENSG00000116833,ENSG00000229220,ENSG00000233827,ENSG00000273093,ENSG00000213045
chr1	200184199	200184556	1:200184199-200184556	ENSG00000228190,ENSG00000236468,ENSG00000231984,ENSG00000228530,ENSG00000200139,ENSG00000229747,ENSG00000202491,ENSG00000202329,ENSG00000116833,ENSG00000252860,ENSG00000229220,ENSG00000233827,ENSG00000273093,ENSG00000213045
chr1	200242507	200242779	1:200242507-200242779	ENSG00000231984,ENSG00000228530,ENSG00000200139,ENSG00000229747,ENSG00000202491,ENSG00000202329,ENSG00000116833,ENSG00000229220,ENSG00000233827,ENSG00000273093,ENSG00000213045
chr1	200368260	200368439	1:200368260-200368439	ENSG00000203721,ENSG00000273093,ENSG00000213045
chr1	200409418	200410355	1:200409418-200410355	ENSG00000203721,ENSG00000273093,ENSG00000213045,ENSG00000230623,ENSG00000162702
chr1	200488811	200488929	1:200488811-200488929	ENSG00000231984,ENSG00000229747,ENSG00000229220,ENSG00000273093,ENSG00000213045,ENSG00000230623,ENSG00000282849
chr1	200510257	200510359	1:200510257-200510359	ENSG00000231984,ENSG00000228530,ENSG00000200139,ENSG00000229747,ENSG00000273093,ENSG00000213045
chr1	200620666	200620976	1:200620666-200620976	ENSG00000118193,ENSG00000118197,ENSG00000231333,ENSG00000170128
chr1	200640971	200641167	1:200640971-200641167	ENSG00000118197,ENSG00000231333,ENSG00000170128
chr1	200669334	200670597	1:200669334-200670597	ENSG00000118193,ENSG00000118197,ENSG00000260088,ENSG00000118200,ENSG00000231333,ENSG00000170128
chr1	200738594	200739808	1:200738594-200739808	ENSG00000118200,ENSG00000231333,ENSG00000170128
chr1	200786826	200787104	1:200786826-200787104	ENSG00000231333,ENSG00000170128
chr1	200803019	200803151	1:200803019-200803151	ENSG00000118193,ENSG00000231333,ENSG00000170128
chr1	200917450	200917852	1:200917450-200917852	ENSG00000231333,ENSG00000170128,ENSG00000163362,ENSG00000233217,ENSG00000201032
chr1	201023617	201023857	1:201023617-201023857	ENSG00000170128,ENSG00000201032,ENSG00000116852,ENSG00000229191,ENSG00000234132
chr1	201043001	201043140	1:201043001-201043140	ENSG00000231333,ENSG00000170128,ENSG00000201032,ENSG00000116852,ENSG00000229191,ENSG00000234132
chr1	201054147	201054342	1:201054147-201054342	ENSG00000170128,ENSG00000201032,ENSG00000234132
chr1	201061185	201061312	1:201061185-201061312	ENSG00000081248
chr1	201086054	201086160	1:201086054-201086160	ENSG00000081248,ENSG00000232237
chr1	201114201	201114473	1:201114201-201114473	ENSG00000081248,ENSG00000232237
chr1	201154093	201154683	1:201154093-201154683	ENSG00000232237,ENSG00000116857
chr1	201170477	201171675	1:201170477-201171675	ENSG00000232237,ENSG00000116857,ENSG00000163395
chr1	201184917	201185213	1:201184917-201185213	ENSG00000163395
chr1	201223006	201223132	1:201223006-201223132	ENSG00000163395,ENSG00000229821
chr1	201254669	201254787	1:201254669-201254787	-
chr1	201275252	201275713	1:201275252-201275713	ENSG00000081277
chr1	201299984	201300211	1:201299984-201300211	-
chr1	201329898	201330048	1:201329898-201330048	ENSG00000081277
chr1	201346664	201346855	1:201346664-201346855	-
chr1	201348192	201348483	1:201348192-201348483	-
chr1	201353104	201360345	1:201353104-201360345	ENSG00000118194
chr1	201360452	201362329	1:201360452-201362329	ENSG00000118194
chr1	201362914	201363278	1:201362914-201363278	ENSG00000118194
chr1	201364002	201364115	1:201364002-201364115	ENSG00000118194
chr1	201364178	201367700	1:201364178-201367700	ENSG00000118194
chr1	201367918	201368597	1:201367918-201368597	ENSG00000118194
chr1	201368628	201370891	1:201368628-201370891	ENSG00000118194
chr1	201370997	201371465	1:201370997-201371465	ENSG00000118194
chr1	201371823	201376297	1:201371823-201376297	ENSG00000118194
chr1	201376737	201378471	1:201376737-201378471	ENSG00000118194,ENSG00000286600,ENSG00000159166
chr1	201378611	201379301	1:201378611-201379301	ENSG00000118194,ENSG00000286600,ENSG00000159166
chr1	201379429	201379583	1:201379429-201379583	ENSG00000118194,ENSG00000286600,ENSG00000159166
chr1	201379706	201380416	1:201379706-201380416	ENSG00000118194,ENSG00000286600,ENSG00000159166
chr1	201383782	201383920	1:201383782-201383920	ENSG00000118194,ENSG00000286600,ENSG00000159166
chr1	201384065	201384367	1:201384065-201384367	ENSG00000118194,ENSG00000286600,ENSG00000159166
chr1	201385343	201385578	1:201385343-201385578	ENSG00000286600,ENSG00000159166,ENSG00000282221
chr1	201401002	201401126	1:201401002-201401126	ENSG00000159166,ENSG00000282221
chr1	201401764	201401977	1:201401764-201401977	ENSG00000159166,ENSG00000282221
chr1	201408257	201408483	1:201408257-201408483	ENSG00000159166,ENSG00000282221,ENSG00000159173
chr1	201426368	201426698	1:201426368-201426698	ENSG00000159173,ENSG00000227048
chr1	201430902	201431083	1:201430902-201431083	ENSG00000159173,ENSG00000227048
chr1	201435767	201435920	1:201435767-201435920	ENSG00000159173,ENSG00000227048
chr1	201448205	201448348	1:201448205-201448348	ENSG00000223396
chr1	201456978	201457215	1:201456978-201457215	ENSG00000174307,ENSG00000224818
chr1	201461159	201461486	1:201461159-201461486	ENSG00000174307,ENSG00000224818
chr1	201462018	201462167	1:201462018-201462167	ENSG00000174307,ENSG00000224818
chr1	201463135	201463237	1:201463135-201463237	ENSG00000174307,ENSG00000224818
chr1	201468420	201469398	1:201468420-201469398	ENSG00000174307,ENSG00000224818
chr1	201480330	201480946	1:201480330-201480946	ENSG00000159176,ENSG00000224536,ENSG00000223396
chr1	201481759	201482402	1:201481759-201482402	ENSG00000159176,ENSG00000224536,ENSG00000223396
chr1	201494429	201494589	1:201494429-201494589	ENSG00000159176,ENSG00000224536
chr1	201495886	201496238	1:201495886-201496238	ENSG00000159176,ENSG00000224536,ENSG00000223396
chr1	201506762	201507364	1:201506762-201507364	ENSG00000159176,ENSG00000224536,ENSG00000223396
chr1	201513065	201513191	1:201513065-201513191	ENSG00000159176,ENSG00000224536,ENSG00000223396
chr1	201530892	201531038	1:201530892-201531038	ENSG00000223396
chr1	201538888	201539126	1:201538888-201539126	ENSG00000223396
chr1	201559778	201559953	1:201559778-201559953	-
chr1	201574027	201574226	1:201574027-201574226	-
chr1	201614310	201614420	1:201614310-201614420	-
chr1	201633350	201633588	1:201633350-201633588	ENSG00000134369
chr1	201648010	201648279	1:201648010-201648279	ENSG00000134369
chr1	201648611	201648855	1:201648611-201648855	ENSG00000134369
chr1	201650368	201650699	1:201650368-201650699	ENSG00000134369,ENSG00000236390
chr1	201675334	201675487	1:201675334-201675487	ENSG00000236390
chr1	201694570	201694793	1:201694570-201694793	ENSG00000236390
chr1	201696415	201696681	1:201696415-201696681	-
chr1	201703084	201703203	1:201703084-201703203	-
chr1	201704217	201704446	1:201704217-201704446	-
chr1	201709555	201709815	1:201709555-201709815	-
chr1	201713402	201713853	1:201713402-201713853	ENSG00000134369,ENSG00000264802
chr1	201719861	201720214	1:201719861-201720214	ENSG00000264802,ENSG00000200942
chr1	201723988	201724794	1:201723988-201724794	ENSG00000264802,ENSG00000235121,ENSG00000200942
chr1	201731248	201732169	1:201731248-201732169	ENSG00000134369,ENSG00000235121,ENSG00000200942
chr1	201737838	201738069	1:201737838-201738069	ENSG00000134369,ENSG00000235121,ENSG00000200942
chr1	201739496	201739986	1:201739496-201739986	ENSG00000134369,ENSG00000235121,ENSG00000200942
chr1	201740965	201741092	1:201740965-201741092	ENSG00000134369,ENSG00000235121
chr1	201754502	201754682	1:201754502-201754682	-
chr1	201770004	201770332	1:201770004-201770332	ENSG00000134369
chr1	201786831	201787152	1:201786831-201787152	ENSG00000134369
chr1	201793063	201793288	1:201793063-201793288	ENSG00000134369
chr1	201808092	201808247	1:201808092-201808247	ENSG00000221028
chr1	201820548	201820691	1:201820548-201820691	ENSG00000231871,ENSG00000198700,ENSG00000277681
chr1	201828983	201829569	1:201828983-201829569	ENSG00000231871,ENSG00000198700,ENSG00000277681
chr1	201877987	201878208	1:201877987-201878208	ENSG00000198700,ENSG00000277681
chr1	201882898	201883005	1:201882898-201883005	ENSG00000277681,ENSG00000198892
chr1	201883769	201884177	1:201883769-201884177	ENSG00000277681,ENSG00000198892
chr1	201884275	201884841	1:201884275-201884841	ENSG00000277681,ENSG00000198892,ENSG00000223774
chr1	201885657	201885870	1:201885657-201885870	ENSG00000277681,ENSG00000198892,ENSG00000223774
chr1	201888185	201889048	1:201888185-201889048	ENSG00000277681,ENSG00000198892,ENSG00000223774,ENSG00000206637,ENSG00000238003,ENSG00000176393
chr1	201895977	201896218	1:201895977-201896218	ENSG00000277681,ENSG00000223774,ENSG00000163431,ENSG00000134375,ENSG00000206637,ENSG00000238003,ENSG00000176393
chr1	201897061	201897441	1:201897061-201897441	ENSG00000277681,ENSG00000223774,ENSG00000206637,ENSG00000238003
chr1	201946459	201946706	1:201946459-201946706	ENSG00000163431,ENSG00000134375
chr1	201955221	201955723	1:201955221-201955723	ENSG00000277681,ENSG00000163431,ENSG00000134375,ENSG00000206637,ENSG00000238003,ENSG00000176393
chr1	201972740	201972887	1:201972740-201972887	ENSG00000134375,ENSG00000206637,ENSG00000238003,ENSG00000176393
chr1	201982406	201983375	1:201982406-201983375	ENSG00000206637,ENSG00000238003,ENSG00000176393
chr1	201990401	201990765	1:201990401-201990765	ENSG00000206637,ENSG00000238003,ENSG00000176393,ENSG00000234678,ENSG00000275207,ENSG00000163435,ENSG00000249007,ENSG00000232296
chr1	201999793	201999925	1:201999793-201999925	ENSG00000176393,ENSG00000234678,ENSG00000275207,ENSG00000163435,ENSG00000249007
chr1	202049318	202049418	1:202049318-202049418	ENSG00000163435,ENSG00000249007,ENSG00000232296,ENSG00000235811,ENSG00000212512
chr1	202056959	202057297	1:202056959-202057297	ENSG00000234678,ENSG00000163435,ENSG00000249007,ENSG00000232296,ENSG00000235811,ENSG00000212512,ENSG00000227109
chr1	202107034	202107183	1:202107034-202107183	ENSG00000163435,ENSG00000249007,ENSG00000232296,ENSG00000235811,ENSG00000212512,ENSG00000227109
chr1	202107298	202107727	1:202107298-202107727	ENSG00000234678,ENSG00000163435,ENSG00000249007,ENSG00000232296,ENSG00000235811,ENSG00000212512,ENSG00000227109,ENSG00000170075,ENSG00000143851
chr1	202108313	202108690	1:202108313-202108690	ENSG00000234678,ENSG00000275207,ENSG00000163435,ENSG00000249007,ENSG00000232296,ENSG00000235811,ENSG00000212512,ENSG00000227109,ENSG00000170075,ENSG00000143851
chr1	202112850	202113317	1:202112850-202113317	ENSG00000234678,ENSG00000275207,ENSG00000163435,ENSG00000249007,ENSG00000232296,ENSG00000235811,ENSG00000212512,ENSG00000227109,ENSG00000170075,ENSG00000143851
chr1	202118997	202119208	1:202118997-202119208	ENSG00000234678,ENSG00000275207,ENSG00000163435,ENSG00000249007,ENSG00000232296,ENSG00000235811,ENSG00000212512,ENSG00000227109,ENSG00000170075,ENSG00000143851
chr1	202122729	202122916	1:202122729-202122916	ENSG00000163435,ENSG00000249007,ENSG00000170075
chr1	202132335	202132493	1:202132335-202132493	ENSG00000170075,ENSG00000143862
chr1	202135294	202135424	1:202135294-202135424	ENSG00000163435,ENSG00000249007,ENSG00000143862,ENSG00000143851
chr1	202143836	202144887	1:202143836-202144887	ENSG00000143862,ENSG00000143851
chr1	202184818	202184922	1:202184818-202184922	ENSG00000143851,ENSG00000243323
chr1	202189054	202189170	1:202189054-202189170	ENSG00000143851,ENSG00000243323,ENSG00000133067
chr1	202192942	202193082	1:202192942-202193082	ENSG00000143851,ENSG00000243323,ENSG00000133067
chr1	202200706	202200987	1:202200706-202200987	ENSG00000143851,ENSG00000243323,ENSG00000133067
chr1	202202858	202203049	1:202202858-202203049	ENSG00000143851,ENSG00000133067
chr1	202230385	202230486	1:202230385-202230486	ENSG00000133067
chr1	202286801	202286988	1:202286801-202286988	ENSG00000133067
chr1	202292427	202292542	1:202292427-202292542	-
chr1	202315711	202315842	1:202315711-202315842	ENSG00000143851,ENSG00000243323,ENSG00000133067
chr1	202341795	202342226	1:202341795-202342226	ENSG00000143851,ENSG00000077152,ENSG00000077157,ENSG00000229120,ENSG00000232626
chr1	202348396	202349313	1:202348396-202349313	ENSG00000077152,ENSG00000077157,ENSG00000229120,ENSG00000232626
chr1	202349570	202349768	1:202349570-202349768	ENSG00000077152,ENSG00000077157,ENSG00000229120
chr1	202406018	202406276	1:202406018-202406276	ENSG00000229120,ENSG00000272262,ENSG00000232626
chr1	202410464	202410611	1:202410464-202410611	ENSG00000077157,ENSG00000229120,ENSG00000272262,ENSG00000232626
chr1	202411009	202411239	1:202411009-202411239	ENSG00000077157,ENSG00000229120,ENSG00000272262,ENSG00000232626
chr1	202452453	202452563	1:202452453-202452563	ENSG00000077157,ENSG00000229120,ENSG00000232626
chr1	202459579	202460112	1:202459579-202460112	ENSG00000077157,ENSG00000229120,ENSG00000232626
chr1	202460167	202460349	1:202460167-202460349	ENSG00000077157,ENSG00000232626
chr1	202462226	202463065	1:202462226-202463065	ENSG00000077157,ENSG00000229120,ENSG00000232626
chr1	202470766	202470868	1:202470766-202470868	ENSG00000232626,ENSG00000236439
chr1	202472461	202472708	1:202472461-202472708	ENSG00000232626,ENSG00000236439
chr1	202472749	202472920	1:202472749-202472920	ENSG00000236439
chr1	202473394	202473512	1:202473394-202473512	ENSG00000236439
chr1	202476455	202476651	1:202476455-202476651	ENSG00000236439
chr1	202505555	202505748	1:202505555-202505748	-
chr1	202505949	202506239	1:202505949-202506239	ENSG00000253042
chr1	202520169	202520445	1:202520169-202520445	ENSG00000253042
chr1	202532133	202532443	1:202532133-202532443	ENSG00000077157,ENSG00000253042
chr1	202543574	202543808	1:202543574-202543808	ENSG00000077157
chr1	202575128	202575325	1:202575128-202575325	ENSG00000077157
chr1	202578322	202578478	1:202578322-202578478	ENSG00000077157
chr1	202578551	202578825	1:202578551-202578825	ENSG00000077157
chr1	202579310	202579472	1:202579310-202579472	ENSG00000077157
chr1	202579880	202580186	1:202579880-202580186	-
chr1	202580318	202580575	1:202580318-202580575	-
chr1	202584582	202584686	1:202584582-202584686	-
chr1	202584832	202585310	1:202584832-202585310	-
chr1	202586102	202586470	1:202586102-202586470	-
chr1	202586591	202586716	1:202586591-202586716	-
chr1	202587964	202588181	1:202587964-202588181	-
chr1	202588932	202590009	1:202588932-202590009	ENSG00000226862
chr1	202590158	202590513	1:202590158-202590513	ENSG00000226862
chr1	202590927	202591507	1:202590927-202591507	ENSG00000226862
chr1	202591548	202591710	1:202591548-202591710	ENSG00000226862
chr1	202594021	202594169	1:202594021-202594169	ENSG00000226862
chr1	202600240	202600373	1:202600240-202600373	ENSG00000226862
chr1	202615254	202615367	1:202615254-202615367	-
chr1	202615444	202615742	1:202615444-202615742	ENSG00000143858,ENSG00000226862
chr1	202619171	202619345	1:202619171-202619345	-
chr1	202623156	202623379	1:202623156-202623379	ENSG00000143858,ENSG00000225620
chr1	202625485	202625732	1:202625485-202625732	ENSG00000143858,ENSG00000225620
chr1	202719694	202719831	1:202719694-202719831	ENSG00000143858,ENSG00000235449
chr1	202808062	202808219	1:202808062-202808219	ENSG00000117139,ENSG00000235449,ENSG00000226148,ENSG00000260021,ENSG00000228288,ENSG00000184774
chr1	202808274	202808601	1:202808274-202808601	ENSG00000117139,ENSG00000235449,ENSG00000226148,ENSG00000260021,ENSG00000228288,ENSG00000184774
chr1	202810579	202811133	1:202810579-202811133	ENSG00000117139,ENSG00000235449,ENSG00000226148,ENSG00000260021,ENSG00000228288,ENSG00000184774
chr1	202861484	202861814	1:202861484-202861814	ENSG00000235449,ENSG00000226148,ENSG00000184774,ENSG00000214796,ENSG00000234996,ENSG00000183155,ENSG00000230280,ENSG00000199471,ENSG00000234761
chr1	202888555	202889350	1:202888555-202889350	ENSG00000235449,ENSG00000226148,ENSG00000260021,ENSG00000228288,ENSG00000184774,ENSG00000214796,ENSG00000234996,ENSG00000183155,ENSG00000117153,ENSG00000230280,ENSG00000199471,ENSG00000234761,ENSG00000231547
chr1	202926856	202927465	1:202926856-202927465	ENSG00000235449,ENSG00000117153,ENSG00000230280,ENSG00000199471,ENSG00000159346,ENSG00000234761,ENSG00000231547,ENSG00000163444
chr1	202957805	202958609	1:202957805-202958609	ENSG00000235449,ENSG00000117153,ENSG00000230280,ENSG00000199471,ENSG00000159346,ENSG00000159348,ENSG00000234761,ENSG00000231547
chr1	202964740	202965411	1:202964740-202965411	ENSG00000117153,ENSG00000230280,ENSG00000199471,ENSG00000159346,ENSG00000159348,ENSG00000234761,ENSG00000231547
chr1	202966769	202967704	1:202966769-202967704	ENSG00000230280,ENSG00000199471,ENSG00000159346,ENSG00000159348,ENSG00000234761,ENSG00000231547
chr1	202969087	202969219	1:202969087-202969219	ENSG00000159346,ENSG00000159348,ENSG00000234761,ENSG00000231547
chr1	203007079	203007819	1:203007079-203007819	ENSG00000230280,ENSG00000199471,ENSG00000234761,ENSG00000231547,ENSG00000163444
chr1	203026220	203026660	1:203026220-203026660	ENSG00000234761,ENSG00000231547,ENSG00000163444,ENSG00000143847,ENSG00000122180,ENSG00000133048
chr1	203026726	203026882	1:203026726-203026882	ENSG00000143847
chr1	203028756	203029567	1:203028756-203029567	ENSG00000163444,ENSG00000143847
chr1	203037640	203037779	1:203037640-203037779	ENSG00000143847
chr1	203037937	203038876	1:203037937-203038876	ENSG00000143847,ENSG00000122180,ENSG00000133048
chr1	203039434	203039678	1:203039434-203039678	ENSG00000143847,ENSG00000122180,ENSG00000133048
chr1	203040243	203040403	1:203040243-203040403	ENSG00000143847,ENSG00000122180,ENSG00000133048
chr1	203065940	203066061	1:203065940-203066061	ENSG00000143847,ENSG00000122180
chr1	203069432	203069791	1:203069432-203069791	ENSG00000143847,ENSG00000122180,ENSG00000224671,ENSG00000133048
chr1	203117923	203118088	1:203117923-203118088	ENSG00000122180,ENSG00000163485,ENSG00000234775,ENSG00000224671,ENSG00000133048
chr1	203128154	203128625	1:203128154-203128625	ENSG00000122180,ENSG00000163485,ENSG00000234775,ENSG00000224671,ENSG00000133048
chr1	203129827	203130109	1:203129827-203130109	ENSG00000122180,ENSG00000163485,ENSG00000234775,ENSG00000224671,ENSG00000133048
chr1	203130629	203130838	1:203130629-203130838	ENSG00000122180,ENSG00000163485,ENSG00000234775,ENSG00000224671,ENSG00000133048
chr1	203143791	203143946	1:203143791-203143946	ENSG00000122180,ENSG00000163485,ENSG00000224671,ENSG00000133048
chr1	203172321	203172433	1:203172321-203172433	ENSG00000122180,ENSG00000224671,ENSG00000133055,ENSG00000133048
chr1	203267370	203267521	1:203267370-203267521	ENSG00000133063,ENSG00000236523,ENSG00000122176,ENSG00000229652
chr1	203267601	203267724	1:203267601-203267724	ENSG00000133063,ENSG00000236523,ENSG00000122176,ENSG00000229652
chr1	203271131	203271265	1:203271131-203271265	ENSG00000133063,ENSG00000236523,ENSG00000231507,ENSG00000122176,ENSG00000229652
chr1	203273170	203273671	1:203273170-203273671	ENSG00000133063,ENSG00000236523,ENSG00000231507,ENSG00000233791,ENSG00000159388,ENSG00000202300,ENSG00000122176,ENSG00000229652
chr1	203275032	203275226	1:203275032-203275226	ENSG00000133063,ENSG00000231507
chr1	203277188	203277404	1:203277188-203277404	ENSG00000133063,ENSG00000231507
chr1	203278241	203279064	1:203278241-203279064	ENSG00000133063,ENSG00000236523,ENSG00000231507,ENSG00000233791,ENSG00000159388,ENSG00000202300,ENSG00000122176,ENSG00000229652,ENSG00000188783
chr1	203282125	203282497	1:203282125-203282497	ENSG00000231507
chr1	203286251	203286436	1:203286251-203286436	ENSG00000231507
chr1	203290393	203290878	1:203290393-203290878	ENSG00000231507,ENSG00000233791,ENSG00000159388,ENSG00000202300
chr1	203305121	203306065	1:203305121-203306065	ENSG00000133063,ENSG00000236523,ENSG00000231507,ENSG00000233791,ENSG00000159388,ENSG00000202300,ENSG00000122176,ENSG00000229652
chr1	203306203	203306840	1:203306203-203306840	ENSG00000233791,ENSG00000159388,ENSG00000202300
chr1	203307166	203307406	1:203307166-203307406	ENSG00000233791,ENSG00000159388,ENSG00000202300
chr1	203327144	203328022	1:203327144-203328022	ENSG00000133063,ENSG00000236523,ENSG00000233791,ENSG00000159388,ENSG00000202300,ENSG00000122176,ENSG00000229652
chr1	203340184	203340326	1:203340184-203340326	ENSG00000236523,ENSG00000122176,ENSG00000229652,ENSG00000188783
chr1	203408586	203408735	1:203408586-203408735	ENSG00000122176,ENSG00000229652,ENSG00000271588,ENSG00000188783
chr1	203440937	203441105	1:203440937-203441105	ENSG00000122176,ENSG00000229652,ENSG00000188783
chr1	203487488	203487661	1:203487488-203487661	ENSG00000122176,ENSG00000229652,ENSG00000188783,ENSG00000188770
chr1	203487776	203487975	1:203487776-203487975	ENSG00000122176,ENSG00000229652,ENSG00000188783,ENSG00000188770
chr1	203504797	203504919	1:203504797-203504919	ENSG00000188783,ENSG00000188770,ENSG00000221643
chr1	203507377	203507577	1:203507377-203507577	ENSG00000188770,ENSG00000221643
chr1	203508455	203508755	1:203508455-203508755	ENSG00000188770,ENSG00000221643
chr1	203522355	203522455	1:203522355-203522455	-
chr1	203538276	203538390	1:203538276-203538390	-
chr1	203551754	203551855	1:203551754-203551855	-
chr1	203555011	203555543	1:203555011-203555543	ENSG00000221643
chr1	203555809	203556843	1:203555809-203556843	ENSG00000221643,ENSG00000223505
chr1	203557519	203557798	1:203557519-203557798	ENSG00000221643
chr1	203558315	203558800	1:203558315-203558800	ENSG00000221643
chr1	203597422	203597737	1:203597422-203597737	ENSG00000221643
chr1	203625741	203625921	1:203625741-203625921	ENSG00000058668,ENSG00000221643
chr1	203626616	203627157	1:203626616-203627157	ENSG00000058668,ENSG00000221643,ENSG00000223505
chr1	203627898	203628079	1:203627898-203628079	ENSG00000058668
chr1	203628286	203628892	1:203628286-203628892	ENSG00000058668
chr1	203629513	203630076	1:203629513-203630076	ENSG00000058668,ENSG00000221643
chr1	203630752	203631161	1:203630752-203631161	ENSG00000058668,ENSG00000221643
chr1	203644825	203645359	1:203644825-203645359	ENSG00000236035,ENSG00000221643
chr1	203650448	203650754	1:203650448-203650754	ENSG00000236035
chr1	203651925	203652051	1:203651925-203652051	ENSG00000236035
chr1	203661664	203661878	1:203661664-203661878	ENSG00000236035,ENSG00000221643
chr1	203663429	203663601	1:203663429-203663601	ENSG00000236035
chr1	203672426	203672702	1:203672426-203672702	ENSG00000058668,ENSG00000236035,ENSG00000221643
chr1	203674303	203674461	1:203674303-203674461	-
chr1	203692685	203692811	1:203692685-203692811	ENSG00000221643
chr1	203693285	203693443	1:203693285-203693443	ENSG00000221643
chr1	203769573	203769876	1:203769573-203769876	ENSG00000221643,ENSG00000122188,ENSG00000227417,ENSG00000223505
chr1	203795414	203796140	1:203795414-203796140	ENSG00000221643,ENSG00000058673,ENSG00000257315,ENSG00000288644,ENSG00000227417,ENSG00000223505
chr1	203796320	203796447	1:203796320-203796447	ENSG00000058673,ENSG00000257315,ENSG00000288644,ENSG00000227417,ENSG00000223505
chr1	203861306	203861875	1:203861306-203861875	ENSG00000227417,ENSG00000223505,ENSG00000182004,ENSG00000236430,ENSG00000232917,ENSG00000237379,ENSG00000176754,ENSG00000261065,ENSG00000143845,ENSG00000230550,ENSG00000225522,ENSG00000280924
chr1	203997353	203997453	1:203997353-203997453	ENSG00000232917,ENSG00000237379,ENSG00000286383,ENSG00000176754
chr1	204073028	204073223	1:204073028-204073223	ENSG00000236430,ENSG00000232917,ENSG00000237379,ENSG00000176754,ENSG00000286572,ENSG00000143842
chr1	204084400	204084598	1:204084400-204084598	ENSG00000236430,ENSG00000232917,ENSG00000237379,ENSG00000176754,ENSG00000286572,ENSG00000143842,ENSG00000143845,ENSG00000230550
chr1	204127750	204127905	1:204127750-204127905	ENSG00000223505,ENSG00000182004,ENSG00000236430,ENSG00000232917,ENSG00000237379,ENSG00000176754,ENSG00000143842,ENSG00000261065,ENSG00000143845,ENSG00000230550
chr1	204129148	204129258	1:204129148-204129258	ENSG00000182004,ENSG00000236430,ENSG00000232917,ENSG00000237379,ENSG00000176754,ENSG00000143842,ENSG00000261065,ENSG00000143845,ENSG00000230550
chr1	204162620	204162737	1:204162620-204162737	ENSG00000232917,ENSG00000143845,ENSG00000230550,ENSG00000143839,ENSG00000225522,ENSG00000170498,ENSG00000174567,ENSG00000219133,ENSG00000280924,ENSG00000226330
chr1	204198751	204198982	1:204198751-204198982	ENSG00000143845,ENSG00000230550,ENSG00000143839,ENSG00000225522,ENSG00000170498,ENSG00000174567,ENSG00000280924
chr1	204250687	204250930	1:204250687-204250930	ENSG00000143845,ENSG00000230550,ENSG00000225522,ENSG00000174567,ENSG00000143850,ENSG00000219133,ENSG00000280924,ENSG00000226330
chr1	204258511	204258645	1:204258511-204258645	ENSG00000225522,ENSG00000143850,ENSG00000219133,ENSG00000280924,ENSG00000226330,ENSG00000229509
chr1	204263667	204263767	1:204263667-204263767	ENSG00000143850,ENSG00000219133,ENSG00000280924
chr1	204276660	204276829	1:204276660-204276829	ENSG00000143850,ENSG00000231691,ENSG00000219133,ENSG00000280924
chr1	204284011	204284557	1:204284011-204284557	ENSG00000143850,ENSG00000231691,ENSG00000219133
chr1	204285083	204285189	1:204285083-204285189	ENSG00000143850,ENSG00000231691,ENSG00000219133,ENSG00000280924
chr1	204288103	204288602	1:204288103-204288602	ENSG00000143850,ENSG00000231691,ENSG00000219133,ENSG00000280924
chr1	204307682	204307787	1:204307682-204307787	ENSG00000143850,ENSG00000219133,ENSG00000280924
chr1	204385087	204385211	1:204385087-204385211	ENSG00000225522,ENSG00000219133,ENSG00000280924,ENSG00000226330,ENSG00000237848
chr1	204398609	204398757	1:204398609-204398757	ENSG00000219133,ENSG00000280924,ENSG00000226330,ENSG00000237848
chr1	204410541	204410695	1:204410541-204410695	ENSG00000158615
chr1	204410770	204410878	1:204410770-204410878	ENSG00000158615
chr1	204411110	204412320	1:204411110-204412320	ENSG00000219133,ENSG00000280924,ENSG00000226330,ENSG00000158615
chr1	204417148	204417393	1:204417148-204417393	ENSG00000280924,ENSG00000158615
chr1	204446491	204446696	1:204446491-204446696	ENSG00000133056
chr1	204450767	204451323	1:204450767-204451323	ENSG00000133056
chr1	204466268	204466400	1:204466268-204466400	ENSG00000133056
chr1	204466528	204467007	1:204466528-204467007	ENSG00000133056
chr1	204467043	204467361	1:204467043-204467361	ENSG00000133056
chr1	204494082	204494232	1:204494082-204494232	ENSG00000133056
chr1	204494415	204494935	1:204494415-204494935	ENSG00000133056
chr1	204506213	204506682	1:204506213-204506682	ENSG00000198625,ENSG00000236779
chr1	204506934	204507271	1:204506934-204507271	ENSG00000198625,ENSG00000236779
chr1	204516053	204516715	1:204516053-204516715	ENSG00000198625,ENSG00000236779,ENSG00000200408
chr1	204521543	204521729	1:204521543-204521729	ENSG00000198625,ENSG00000236779,ENSG00000200408
chr1	204584276	204584489	1:204584276-204584489	ENSG00000200408,ENSG00000240710,ENSG00000170382,ENSG00000240219,ENSG00000228153
chr1	204712240	204712466	1:204712240-204712466	ENSG00000240710,ENSG00000170382,ENSG00000240219,ENSG00000228153,ENSG00000252650,ENSG00000251861
chr1	204734014	204734165	1:204734014-204734165	ENSG00000240710,ENSG00000170382,ENSG00000240219,ENSG00000228153,ENSG00000251861
chr1	204763902	204764038	1:204763902-204764038	ENSG00000200408,ENSG00000240710,ENSG00000170382,ENSG00000240219,ENSG00000228153
chr1	204807052	204807445	1:204807052-204807445	ENSG00000200408,ENSG00000240710,ENSG00000170382,ENSG00000240219,ENSG00000228153,ENSG00000229657
chr1	204814276	204814795	1:204814276-204814795	ENSG00000200408,ENSG00000240219,ENSG00000228153,ENSG00000287197,ENSG00000229657
chr1	204819098	204819218	1:204819098-204819218	ENSG00000287197,ENSG00000163531
chr1	204828523	204828757	1:204828523-204828757	ENSG00000287197,ENSG00000163531
chr1	204863119	204863262	1:204863119-204863262	ENSG00000163531
chr1	204889725	204889961	1:204889725-204889961	ENSG00000229657
chr1	204959375	204960133	1:204959375-204960133	ENSG00000163531,ENSG00000229657,ENSG00000184144
chr1	204962175	204962314	1:204962175-204962314	ENSG00000163531,ENSG00000229657
chr1	204989351	204989563	1:204989351-204989563	ENSG00000163531,ENSG00000184144,ENSG00000271580
chr1	205077240	205077391	1:205077240-205077391	ENSG00000184144,ENSG00000174529,ENSG00000271580
chr1	205121849	205122504	1:205121849-205122504	ENSG00000184144,ENSG00000117222,ENSG00000271580,ENSG00000236108,ENSG00000133059,ENSG00000213041,ENSG00000225063
chr1	205141797	205142016	1:205141797-205142016	ENSG00000271580,ENSG00000236108
chr1	205175502	205175707	1:205175502-205175707	ENSG00000271580,ENSG00000236108,ENSG00000133059,ENSG00000213041
chr1	205211032	205211890	1:205211032-205211890	ENSG00000271580,ENSG00000236108,ENSG00000133059,ENSG00000213041,ENSG00000133069,ENSG00000225063
chr1	205227763	205228039	1:205227763-205228039	ENSG00000271580,ENSG00000133059,ENSG00000213041,ENSG00000133069,ENSG00000225063
chr1	205229584	205229700	1:205229584-205229700	ENSG00000133059,ENSG00000213041,ENSG00000133069,ENSG00000225063
chr1	205255994	205256408	1:205255994-205256408	ENSG00000184144,ENSG00000271580,ENSG00000236108,ENSG00000213041,ENSG00000133069,ENSG00000225063
chr1	205270908	205271144	1:205270908-205271144	ENSG00000133069,ENSG00000163545,ENSG00000162873,ENSG00000235363
chr1	205273577	205273782	1:205273577-205273782	ENSG00000133069,ENSG00000163545,ENSG00000162873,ENSG00000235363
chr1	205316187	205316420	1:205316187-205316420	ENSG00000163545
chr1	205317594	205317837	1:205317594-205317837	ENSG00000163545,ENSG00000235363,ENSG00000226235
chr1	205319644	205319792	1:205319644-205319792	ENSG00000163545
chr1	205321285	205321981	1:205321285-205321981	ENSG00000133069,ENSG00000163545,ENSG00000162873,ENSG00000235363,ENSG00000226235
chr1	205335719	205335861	1:205335719-205335861	ENSG00000162873,ENSG00000235363,ENSG00000226235
chr1	205397161	205397261	1:205397161-205397261	ENSG00000235363,ENSG00000226235,ENSG00000281406,ENSG00000199059,ENSG00000224717
chr1	205421783	205421978	1:205421783-205421978	ENSG00000226235,ENSG00000186007,ENSG00000281406,ENSG00000199059,ENSG00000224717
chr1	205430934	205431048	1:205430934-205431048	ENSG00000235363,ENSG00000226235,ENSG00000186007,ENSG00000281406,ENSG00000199059,ENSG00000224717
chr1	205438803	205438971	1:205438803-205438971	ENSG00000235363,ENSG00000226235,ENSG00000186007,ENSG00000281406,ENSG00000199059,ENSG00000224717
chr1	205478005	205478147	1:205478005-205478147	ENSG00000235363,ENSG00000226235,ENSG00000281406,ENSG00000199059,ENSG00000224717
chr1	205485625	205485729	1:205485625-205485729	ENSG00000162873,ENSG00000235363,ENSG00000226235,ENSG00000281406,ENSG00000224717
chr1	205488176	205488361	1:205488176-205488361	ENSG00000162873,ENSG00000235363,ENSG00000226235,ENSG00000281406,ENSG00000199059,ENSG00000224717
chr1	205493386	205493490	1:205493386-205493490	ENSG00000281406,ENSG00000224717
chr1	205495419	205495752	1:205495419-205495752	ENSG00000226235,ENSG00000281406,ENSG00000224717,ENSG00000117266
chr1	205501019	205501144	1:205501019-205501144	ENSG00000117266
chr1	205504336	205504963	1:205504336-205504963	ENSG00000117266
chr1	205505779	205506275	1:205505779-205506275	ENSG00000117266
chr1	205510272	205510676	1:205510272-205510676	ENSG00000117266
chr1	205512126	205512637	1:205512126-205512637	ENSG00000117266
chr1	205519571	205519711	1:205519571-205519711	ENSG00000117266
chr1	205519977	205520124	1:205519977-205520124	ENSG00000235363,ENSG00000117266
chr1	205524335	205524538	1:205524335-205524538	ENSG00000235363,ENSG00000117266
chr1	205525608	205525803	1:205525608-205525803	ENSG00000117266,ENSG00000253097
chr1	205529067	205529209	1:205529067-205529209	ENSG00000117266,ENSG00000253097
chr1	205536741	205536957	1:205536741-205536957	ENSG00000226235,ENSG00000117266,ENSG00000253097,ENSG00000174514,ENSG00000229509
chr1	205543628	205543798	1:205543628-205543798	ENSG00000253097,ENSG00000174514
chr1	205591935	205592135	1:205591935-205592135	ENSG00000253097,ENSG00000174514,ENSG00000206762,ENSG00000158711,ENSG00000236942
chr1	205631357	205632386	1:205631357-205632386	ENSG00000253097,ENSG00000174514,ENSG00000206762,ENSG00000158711,ENSG00000236942
chr1	205659017	205659196	1:205659017-205659196	ENSG00000253097,ENSG00000174514,ENSG00000206762,ENSG00000158711,ENSG00000158715
chr1	205679109	205679257	1:205679109-205679257	ENSG00000158715,ENSG00000275213
chr1	205680034	205680327	1:205680034-205680327	ENSG00000158715,ENSG00000275213
chr1	205680404	205680516	1:205680404-205680516	ENSG00000158715,ENSG00000275213
chr1	205711229	205711371	1:205711229-205711371	ENSG00000158715,ENSG00000069275,ENSG00000201944
chr1	205744145	205744245	1:205744145-205744245	ENSG00000201944
chr1	205748957	205750025	1:205748957-205750025	ENSG00000069275,ENSG00000201944,ENSG00000117280,ENSG00000285521,ENSG00000196550,ENSG00000229509
chr1	205750125	205750624	1:205750125-205750624	ENSG00000069275,ENSG00000201944,ENSG00000117280,ENSG00000285521
chr1	205775128	205775605	1:205775128-205775605	ENSG00000117280,ENSG00000285521
chr1	205783906	205784078	1:205783906-205784078	ENSG00000117280,ENSG00000285521,ENSG00000229509
chr1	205784172	205784315	1:205784172-205784315	ENSG00000117280,ENSG00000285521
chr1	205786716	205787011	1:205786716-205787011	ENSG00000117280,ENSG00000285521
chr1	205787357	205787790	1:205787357-205787790	ENSG00000117280,ENSG00000285521
chr1	205791620	205791873	1:205791620-205791873	ENSG00000133065
chr1	205800589	205800801	1:205800589-205800801	ENSG00000133065
chr1	205802125	205802268	1:205802125-205802268	ENSG00000133065
chr1	205810007	205810450	1:205810007-205810450	ENSG00000133065,ENSG00000286619
chr1	205811265	205811444	1:205811265-205811444	ENSG00000133065,ENSG00000286619
chr1	205811582	205811950	1:205811582-205811950	ENSG00000133065,ENSG00000286619
chr1	205812456	205813903	1:205812456-205813903	ENSG00000133065,ENSG00000286619
chr1	205826448	205826676	1:205826448-205826676	ENSG00000162877
chr1	205827777	205827909	1:205827777-205827909	ENSG00000162877
chr1	205842311	205842414	1:205842311-205842414	ENSG00000162877
chr1	205850048	205850364	1:205850048-205850364	ENSG00000286619,ENSG00000162877
chr1	205913398	205913998	1:205913398-205913998	ENSG00000263961,ENSG00000252692,ENSG00000225483
chr1	205914503	205915440	1:205914503-205915440	ENSG00000263961,ENSG00000252692,ENSG00000225483
chr1	205915537	205915751	1:205915537-205915751	ENSG00000174502
chr1	205916676	205916845	1:205916676-205916845	ENSG00000174502
chr1	205917346	205917446	1:205917346-205917446	ENSG00000174502
chr1	205919010	205919294	1:205919010-205919294	ENSG00000174502,ENSG00000227687,ENSG00000285417,ENSG00000263961,ENSG00000252692
chr1	205920175	205920484	1:205920175-205920484	ENSG00000174502,ENSG00000227687,ENSG00000263961,ENSG00000252692
chr1	205939885	205940017	1:205939885-205940017	ENSG00000174502,ENSG00000227687
chr1	205976755	205977175	1:205976755-205977175	ENSG00000174502,ENSG00000227687,ENSG00000276600,ENSG00000196188,ENSG00000285417,ENSG00000263961,ENSG00000252692,ENSG00000287432,ENSG00000229509
chr1	205977223	205977335	1:205977223-205977335	ENSG00000263961,ENSG00000229509
chr1	205977436	205977651	1:205977436-205977651	ENSG00000196188,ENSG00000285417,ENSG00000263961,ENSG00000252692,ENSG00000229509
chr1	205984242	205984400	1:205984242-205984400	ENSG00000276600,ENSG00000196188,ENSG00000285417,ENSG00000263961,ENSG00000252692,ENSG00000225483
chr1	205998512	205998729	1:205998512-205998729	ENSG00000276600,ENSG00000196188,ENSG00000285417,ENSG00000263961,ENSG00000252692,ENSG00000287432,ENSG00000225483
chr1	206004988	206005088	1:206004988-206005088	ENSG00000276600,ENSG00000196188,ENSG00000285417,ENSG00000263961,ENSG00000252692
chr1	206117336	206117732	1:206117336-206117732	ENSG00000285417,ENSG00000263961,ENSG00000252692,ENSG00000198049,ENSG00000226780,ENSG00000287432,ENSG00000225483
chr1	206131184	206131362	1:206131184-206131362	ENSG00000285417,ENSG00000263961,ENSG00000252692,ENSG00000198049,ENSG00000226780,ENSG00000287432,ENSG00000225483,ENSG00000196550,ENSG00000266028
chr1	206202969	206203341	1:206202969-206203341	ENSG00000143839,ENSG00000253097,ENSG00000174514,ENSG00000286619,ENSG00000285417,ENSG00000263961,ENSG00000252692,ENSG00000287432,ENSG00000236889,ENSG00000196550,ENSG00000266028,ENSG00000263528,ENSG00000278465,ENSG00000266094,ENSG00000234981,ENSG00000279946,ENSG00000224462
chr1	206312017	206312147	1:206312017-206312147	ENSG00000285417,ENSG00000266028
chr1	206416507	206416639	1:206416507-206416639	ENSG00000225483,ENSG00000266028,ENSG00000229509,ENSG00000236911
chr1	206490186	206490367	1:206490186-206490367	ENSG00000263528,ENSG00000278465,ENSG00000162888,ENSG00000261000,ENSG00000266094,ENSG00000234981,ENSG00000279946
chr1	206501366	206501575	1:206501366-206501575	ENSG00000225483,ENSG00000263528,ENSG00000278465,ENSG00000162888,ENSG00000261000,ENSG00000266094,ENSG00000234981,ENSG00000279946
chr1	206506922	206507055	1:206506922-206507055	ENSG00000263528,ENSG00000278465,ENSG00000162888,ENSG00000261000,ENSG00000266094,ENSG00000234981,ENSG00000279946
chr1	206507341	206507617	1:206507341-206507617	ENSG00000263528,ENSG00000278465,ENSG00000162888,ENSG00000261000,ENSG00000266094,ENSG00000234981,ENSG00000279946
chr1	206555610	206555831	1:206555610-206555831	ENSG00000196550,ENSG00000266028,ENSG00000263528,ENSG00000278465,ENSG00000266094,ENSG00000234981,ENSG00000279946
chr1	206557062	206557585	1:206557062-206557585	ENSG00000196550,ENSG00000266028,ENSG00000266094,ENSG00000234981,ENSG00000279946
chr1	206560128	206560343	1:206560128-206560343	ENSG00000225483,ENSG00000196550,ENSG00000263528,ENSG00000278465,ENSG00000266094,ENSG00000234981,ENSG00000279946
chr1	206579802	206580088	1:206579802-206580088	ENSG00000263528,ENSG00000278465,ENSG00000266094,ENSG00000234981,ENSG00000279946
chr1	206612166	206612870	1:206612166-206612870	ENSG00000263528,ENSG00000278465,ENSG00000234981,ENSG00000279946,ENSG00000143486
chr1	206631183	206631329	1:206631183-206631329	ENSG00000237605,ENSG00000143479
chr1	206634420	206634567	1:206634420-206634567	ENSG00000237605,ENSG00000143479
chr1	206635280	206635999	1:206635280-206635999	ENSG00000196550,ENSG00000237605,ENSG00000143479
chr1	206655674	206655900	1:206655674-206655900	ENSG00000237605,ENSG00000143479
chr1	206658358	206659879	1:206658358-206659879	ENSG00000263528,ENSG00000278465,ENSG00000237605,ENSG00000143479
chr1	206661393	206661567	1:206661393-206661567	ENSG00000237605,ENSG00000143479
chr1	206663864	206664511	1:206663864-206664511	ENSG00000263528,ENSG00000278465,ENSG00000237605,ENSG00000143479
chr1	206664722	206665233	1:206664722-206665233	ENSG00000263528,ENSG00000278465,ENSG00000237605,ENSG00000143479
chr1	206666986	206667218	1:206666986-206667218	-
chr1	206674860	206675151	1:206674860-206675151	ENSG00000229509,ENSG00000162889
chr1	206684576	206686644	1:206684576-206686644	ENSG00000162889,ENSG00000136634,ENSG00000142224
chr1	206686826	206687162	1:206686826-206687162	ENSG00000162889
chr1	206687846	206688213	1:206687846-206688213	ENSG00000162889
chr1	206688300	206688475	1:206688300-206688475	ENSG00000162889
chr1	206690459	206690969	1:206690459-206690969	ENSG00000224114,ENSG00000136634
chr1	206691541	206691903	1:206691541-206691903	ENSG00000224114
chr1	206692896	206694026	1:206692896-206694026	ENSG00000224114,ENSG00000136634,ENSG00000142224
chr1	206697008	206697402	1:206697008-206697402	ENSG00000224114,ENSG00000199349,ENSG00000136634,ENSG00000142224
chr1	206699709	206699881	1:206699709-206699881	ENSG00000224114
chr1	206700782	206701011	1:206700782-206701011	ENSG00000196550,ENSG00000266028,ENSG00000224114
chr1	206705317	206705572	1:206705317-206705572	ENSG00000136634,ENSG00000142224
chr1	206708086	206708329	1:206708086-206708329	ENSG00000136634,ENSG00000142224
chr1	206708988	206709279	1:206708988-206709279	ENSG00000224114,ENSG00000199349,ENSG00000136634,ENSG00000142224
chr1	206710263	206710363	1:206710263-206710363	-
chr1	206714743	206715080	1:206714743-206715080	ENSG00000136634,ENSG00000142224
chr1	206716215	206716341	1:206716215-206716341	ENSG00000199349,ENSG00000136634
chr1	206722659	206724517	1:206722659-206724517	ENSG00000162889,ENSG00000199349,ENSG00000136634,ENSG00000142224
chr1	206726402	206726536	1:206726402-206726536	ENSG00000162889,ENSG00000199349,ENSG00000136634,ENSG00000142224,ENSG00000162896
chr1	206728649	206728890	1:206728649-206728890	ENSG00000162889,ENSG00000199349,ENSG00000136634,ENSG00000142224,ENSG00000162896
chr1	206734653	206734798	1:206734653-206734798	ENSG00000162889,ENSG00000199349,ENSG00000136634,ENSG00000142224
chr1	206737476	206738196	1:206737476-206738196	ENSG00000162889,ENSG00000199349,ENSG00000136634,ENSG00000142224,ENSG00000162896
chr1	206865065	206865197	1:206865065-206865197	ENSG00000136634,ENSG00000142224,ENSG00000162891,ENSG00000162894,ENSG00000162896
chr1	206872211	206872408	1:206872211-206872408	ENSG00000136634,ENSG00000142224,ENSG00000162891,ENSG00000162892,ENSG00000162894,ENSG00000162896
chr1	206903772	206903874	1:206903772-206903874	ENSG00000162892,ENSG00000162894,ENSG00000271680,ENSG00000226945
chr1	206904548	206904703	1:206904548-206904703	ENSG00000162892,ENSG00000162894,ENSG00000271680,ENSG00000226945,ENSG00000162896
chr1	206909223	206909837	1:206909223-206909837	ENSG00000162892,ENSG00000162894,ENSG00000271680,ENSG00000226945,ENSG00000162896
chr1	206982248	206982354	1:206982248-206982354	ENSG00000162894,ENSG00000162896,ENSG00000162897
chr1	207005107	207005261	1:207005107-207005261	ENSG00000162896,ENSG00000162897
chr1	207023101	207023334	1:207023101-207023334	ENSG00000162897,ENSG00000182795
chr1	207024400	207024578	1:207024400-207024578	-
chr1	207025148	207025753	1:207025148-207025753	ENSG00000182795,ENSG00000123836
chr1	207031764	207031874	1:207031764-207031874	ENSG00000182795,ENSG00000123836
chr1	207039709	207040107	1:207039709-207040107	ENSG00000182795,ENSG00000123836
chr1	207049989	207050156	1:207049989-207050156	ENSG00000123836,ENSG00000180667,ENSG00000123838,ENSG00000203710
chr1	207050600	207051626	1:207050600-207051626	ENSG00000123836,ENSG00000180667,ENSG00000203710
chr1	207052694	207053801	1:207052694-207053801	ENSG00000123836,ENSG00000180667,ENSG00000123843,ENSG00000123838,ENSG00000275392,ENSG00000226565,ENSG00000224462,ENSG00000243636,ENSG00000232621,ENSG00000237074,ENSG00000283044,ENSG00000117322,ENSG00000203710
chr1	207055587	207055992	1:207055587-207055992	ENSG00000123836,ENSG00000180667,ENSG00000123838
chr1	207056804	207057056	1:207056804-207057056	ENSG00000123836,ENSG00000180667
chr1	207058311	207058568	1:207058311-207058568	ENSG00000123836,ENSG00000180667,ENSG00000123843,ENSG00000123838,ENSG00000275392,ENSG00000226565,ENSG00000224462,ENSG00000243636,ENSG00000237074,ENSG00000283044,ENSG00000117322,ENSG00000203710
chr1	207058981	207059111	1:207058981-207059111	ENSG00000123836,ENSG00000180667
chr1	207064384	207065119	1:207064384-207065119	ENSG00000123836,ENSG00000123838,ENSG00000275392,ENSG00000226565,ENSG00000224462,ENSG00000243636,ENSG00000117322,ENSG00000203710
chr1	207069208	207069472	1:207069208-207069472	ENSG00000123836,ENSG00000123838,ENSG00000275392,ENSG00000226565,ENSG00000224462
chr1	207070030	207070743	1:207070030-207070743	ENSG00000123836,ENSG00000123843,ENSG00000123838,ENSG00000275392,ENSG00000226565,ENSG00000224462,ENSG00000243636,ENSG00000232621,ENSG00000237074,ENSG00000283044,ENSG00000117322,ENSG00000203710
chr1	207074433	207074562	1:207074433-207074562	ENSG00000123836,ENSG00000123843,ENSG00000123838,ENSG00000275392
chr1	207077802	207078057	1:207077802-207078057	ENSG00000123836,ENSG00000123843,ENSG00000123838,ENSG00000275392,ENSG00000226565,ENSG00000224462,ENSG00000243636,ENSG00000232621,ENSG00000237074,ENSG00000283044,ENSG00000117322,ENSG00000203710
chr1	207084814	207084960	1:207084814-207084960	ENSG00000123843,ENSG00000123838,ENSG00000275392,ENSG00000226565,ENSG00000224462,ENSG00000243636,ENSG00000237074,ENSG00000283044,ENSG00000117322,ENSG00000203710
chr1	207309777	207309975	1:207309777-207309975	ENSG00000275392,ENSG00000226565,ENSG00000224462,ENSG00000243636,ENSG00000232621,ENSG00000237074,ENSG00000196352,ENSG00000236911
chr1	207311354	207311614	1:207311354-207311614	ENSG00000226565,ENSG00000224462,ENSG00000243636,ENSG00000232621,ENSG00000237074,ENSG00000196352
chr1	207321068	207322305	1:207321068-207322305	ENSG00000123838,ENSG00000275392,ENSG00000226565,ENSG00000224462,ENSG00000243636,ENSG00000232621,ENSG00000237074,ENSG00000196352,ENSG00000283044,ENSG00000117322,ENSG00000203710
chr1	207346490	207346879	1:207346490-207346879	ENSG00000123838,ENSG00000275392,ENSG00000226565,ENSG00000224462,ENSG00000243636,ENSG00000232621,ENSG00000237074,ENSG00000196352,ENSG00000283044,ENSG00000117322,ENSG00000203710
chr1	207405065	207405165	1:207405065-207405165	ENSG00000123843,ENSG00000123838,ENSG00000275392,ENSG00000226565,ENSG00000224462,ENSG00000243636,ENSG00000232621,ENSG00000237074,ENSG00000283044,ENSG00000117322,ENSG00000203710
chr1	207644940	207645131	1:207644940-207645131	ENSG00000236911,ENSG00000197721,ENSG00000244703,ENSG00000226289,ENSG00000274059,ENSG00000285239
chr1	207751649	207752950	1:207751649-207752950	ENSG00000274059,ENSG00000285239,ENSG00000117335,ENSG00000234219
chr1	207797380	207797882	1:207797380-207797882	ENSG00000274059,ENSG00000285239,ENSG00000234219,ENSG00000284214,ENSG00000284203
chr1	207800382	207800746	1:207800382-207800746	ENSG00000274059,ENSG00000284214,ENSG00000284203
chr1	207800802	207801269	1:207800802-207801269	ENSG00000274059,ENSG00000284214,ENSG00000284203
chr1	207801808	207802232	1:207801808-207802232	ENSG00000274059,ENSG00000284214,ENSG00000284203
chr1	207803912	207804012	1:207803912-207804012	ENSG00000274059,ENSG00000284214,ENSG00000284203
chr1	207805576	207805726	1:207805576-207805726	ENSG00000284214,ENSG00000284203
chr1	207805783	207806492	1:207805783-207806492	ENSG00000274059,ENSG00000285239,ENSG00000234219,ENSG00000284214,ENSG00000284203
chr1	207806610	207806844	1:207806610-207806844	ENSG00000284214,ENSG00000284203
chr1	207807044	207808689	1:207807044-207808689	ENSG00000274059,ENSG00000285239,ENSG00000234219,ENSG00000284214,ENSG00000284203
chr1	207809046	207809150	1:207809046-207809150	ENSG00000284214,ENSG00000284203
chr1	207810211	207810444	1:207810211-207810444	ENSG00000229509
chr1	207810812	207811170	1:207810812-207811170	ENSG00000229509
chr1	207811467	207811582	1:207811467-207811582	ENSG00000229509
chr1	207811868	207813168	1:207811868-207813168	ENSG00000229509,ENSG00000274059,ENSG00000285239,ENSG00000234219,ENSG00000284214,ENSG00000284203
chr1	207813333	207813785	1:207813333-207813785	ENSG00000229509
chr1	207813843	207814280	1:207813843-207814280	ENSG00000229509
chr1	207814455	207814812	1:207814455-207814812	ENSG00000229509
chr1	207815529	207815709	1:207815529-207815709	ENSG00000203709
chr1	207816335	207816588	1:207816335-207816588	ENSG00000203709
chr1	207816622	207818257	1:207816622-207818257	ENSG00000234219,ENSG00000203709
chr1	207818352	207818779	1:207818352-207818779	ENSG00000203709
chr1	207818890	207819585	1:207818890-207819585	ENSG00000203709
chr1	207820680	207821417	1:207820680-207821417	ENSG00000203709
chr1	207821507	207822045	1:207821507-207822045	ENSG00000203709
chr1	207822189	207822477	1:207822189-207822477	ENSG00000203709
chr1	207822535	207823434	1:207822535-207823434	ENSG00000203709
chr1	207823479	207824472	1:207823479-207824472	ENSG00000203709
chr1	207824790	207824895	1:207824790-207824895	ENSG00000203709
chr1	207825755	207825953	1:207825755-207825953	-
chr1	207826703	207827081	1:207826703-207827081	-
chr1	207828629	207828876	1:207828629-207828876	ENSG00000203709
chr1	207830736	207831313	1:207830736-207831313	-
chr1	207831442	207831871	1:207831442-207831871	-
chr1	207836174	207836274	1:207836174-207836274	-
chr1	207837112	207837249	1:207837112-207837249	-
chr1	207838458	207838945	1:207838458-207838945	ENSG00000285239,ENSG00000234219
chr1	207845237	207845490	1:207845237-207845490	-
chr1	207864002	207864372	1:207864002-207864372	-
chr1	207867344	207867980	1:207867344-207867980	ENSG00000203709
chr1	207868238	207868595	1:207868238-207868595	-
chr1	207868638	207869489	1:207868638-207869489	ENSG00000203709
chr1	207873369	207873507	1:207873369-207873507	ENSG00000203709
chr1	207885160	207885323	1:207885160-207885323	ENSG00000174059,ENSG00000285719
chr1	207922656	207922907	1:207922656-207922907	ENSG00000174059,ENSG00000285719
chr1	207925256	207925437	1:207925256-207925437	ENSG00000174059,ENSG00000285719
chr1	207959129	207959520	1:207959129-207959520	ENSG00000174059,ENSG00000285719,ENSG00000284237
chr1	207962940	207963049	1:207962940-207963049	ENSG00000174059,ENSG00000285719,ENSG00000284237
chr1	207963113	207964119	1:207963113-207964119	ENSG00000274059,ENSG00000174059,ENSG00000285719,ENSG00000284237
chr1	207997911	207998011	1:207997911-207998011	-
chr1	208021914	208022039	1:208021914-208022039	ENSG00000226843,ENSG00000286198
chr1	208036361	208036472	1:208036361-208036472	ENSG00000076356
chr1	208080620	208080878	1:208080620-208080878	ENSG00000287220,ENSG00000286198
chr1	208086590	208086713	1:208086590-208086713	ENSG00000287220,ENSG00000286198
chr1	208090466	208090668	1:208090466-208090668	ENSG00000287220,ENSG00000226843,ENSG00000286198
chr1	208116364	208116491	1:208116364-208116491	ENSG00000287220,ENSG00000286198
chr1	208132318	208132442	1:208132318-208132442	ENSG00000287220,ENSG00000226843,ENSG00000286198
chr1	208161769	208161914	1:208161769-208161914	ENSG00000286198
chr1	208161959	208162184	1:208161959-208162184	ENSG00000286198
chr1	208169209	208169339	1:208169209-208169339	ENSG00000286198
chr1	208170404	208170551	1:208170404-208170551	ENSG00000286198
chr1	208201394	208201523	1:208201394-208201523	ENSG00000229509,ENSG00000286198
chr1	208217920	208218063	1:208217920-208218063	ENSG00000076356,ENSG00000286198
chr1	208219735	208219987	1:208219735-208219987	ENSG00000076356,ENSG00000226843,ENSG00000286198
chr1	208221430	208221593	1:208221430-208221593	ENSG00000076356,ENSG00000286198
chr1	208227551	208227749	1:208227551-208227749	ENSG00000286198
chr1	208243237	208243739	1:208243237-208243739	ENSG00000076356,ENSG00000287220,ENSG00000226843,ENSG00000286198
chr1	208243837	208244676	1:208243837-208244676	ENSG00000076356,ENSG00000287220,ENSG00000226843,ENSG00000286198
chr1	208245248	208245462	1:208245248-208245462	ENSG00000076356,ENSG00000287220,ENSG00000226843,ENSG00000286198
chr1	208593441	208593578	1:208593441-208593578	ENSG00000261453,ENSG00000259815,ENSG00000227887,ENSG00000232812,ENSG00000236950,ENSG00000278684,ENSG00000287046,ENSG00000232537,ENSG00000228081,ENSG00000225712
chr1	208652424	208652540	1:208652424-208652540	ENSG00000261453,ENSG00000259815,ENSG00000227887,ENSG00000232812,ENSG00000236950,ENSG00000278684,ENSG00000287046,ENSG00000232537,ENSG00000228081,ENSG00000224540,ENSG00000225712
chr1	209207780	209207935	1:209207780-209207935	ENSG00000259815,ENSG00000227887,ENSG00000232812,ENSG00000236950,ENSG00000278684,ENSG00000287046,ENSG00000232537,ENSG00000228081,ENSG00000224540,ENSG00000225712,ENSG00000227940,ENSG00000231648,ENSG00000230937,ENSG00000284485,ENSG00000287902
chr1	209354448	209354558	1:209354448-209354558	ENSG00000227887,ENSG00000236950,ENSG00000278684,ENSG00000287046,ENSG00000232537,ENSG00000228081,ENSG00000224540,ENSG00000225712,ENSG00000227940,ENSG00000231648,ENSG00000230937,ENSG00000284485
chr1	209485353	209485475	1:209485353-209485475	ENSG00000232537,ENSG00000228081,ENSG00000224540,ENSG00000225712,ENSG00000227940,ENSG00000231648,ENSG00000230937,ENSG00000284485,ENSG00000287902
chr1	209566186	209566318	1:209566186-209566318	ENSG00000225712,ENSG00000230937,ENSG00000284485,ENSG00000224260,ENSG00000287902
chr1	209576831	209576999	1:209576831-209576999	ENSG00000230937,ENSG00000224260,ENSG00000287902,ENSG00000008118
chr1	209585688	209586089	1:209585688-209586089	ENSG00000230937,ENSG00000287902,ENSG00000008118
chr1	209590579	209590685	1:209590579-209590685	ENSG00000287902,ENSG00000008118
chr1	209602166	209602330	1:209602166-209602330	ENSG00000287902,ENSG00000008118
chr1	209616747	209617048	1:209616747-209617048	ENSG00000230937,ENSG00000284485,ENSG00000287902,ENSG00000008118,ENSG00000196878,ENSG00000283876
chr1	209617381	209617561	1:209617381-209617561	ENSG00000196878,ENSG00000283876
chr1	209618766	209619041	1:209618766-209619041	ENSG00000230937,ENSG00000284485,ENSG00000287902,ENSG00000008118,ENSG00000196878,ENSG00000283876
chr1	209621699	209621894	1:209621699-209621894	ENSG00000196878,ENSG00000283876
chr1	209625134	209625527	1:209625134-209625527	ENSG00000284485,ENSG00000224260,ENSG00000287902,ENSG00000283876,ENSG00000117594
chr1	209627682	209628211	1:209627682-209628211	ENSG00000287902,ENSG00000283876
chr1	209630964	209631117	1:209630964-209631117	-
chr1	209641555	209642118	1:209641555-209642118	ENSG00000230937,ENSG00000287902,ENSG00000196878,ENSG00000123689,ENSG00000117594
chr1	209642899	209643719	1:209642899-209643719	ENSG00000230937,ENSG00000287902,ENSG00000196878,ENSG00000123689,ENSG00000117594
chr1	209645873	209646061	1:209645873-209646061	ENSG00000196878
chr1	209653190	209653371	1:209653190-209653371	ENSG00000196878
chr1	209670768	209670964	1:209670768-209670964	ENSG00000227591,ENSG00000123689,ENSG00000117594
chr1	209674917	209676203	1:209674917-209676203	ENSG00000227591,ENSG00000123689,ENSG00000117594
chr1	209692980	209693113	1:209692980-209693113	ENSG00000117594
chr1	209704643	209704907	1:209704643-209704907	ENSG00000287902,ENSG00000117594
chr1	209720451	209720803	1:209720451-209720803	ENSG00000287902,ENSG00000227591
chr1	209728428	209728746	1:209728428-209728746	ENSG00000227591
chr1	209732874	209733002	1:209732874-209733002	ENSG00000236136
chr1	209741842	209742249	1:209741842-209742249	ENSG00000236136
chr1	209747580	209748197	1:209747580-209748197	ENSG00000284485,ENSG00000224260,ENSG00000287902,ENSG00000117594,ENSG00000236136,ENSG00000009790
chr1	209761363	209761490	1:209761363-209761490	ENSG00000009790
chr1	209784321	209784892	1:209784321-209784892	ENSG00000009790,ENSG00000162757
chr1	209787687	209787969	1:209787687-209787969	ENSG00000009790,ENSG00000162757,ENSG00000117595
chr1	209801317	209801436	1:209801317-209801436	ENSG00000117595
chr1	209801982	209802362	1:209801982-209802362	ENSG00000117595
chr1	209806078	209806507	1:209806078-209806507	ENSG00000117595
chr1	209807943	209808450	1:209807943-209808450	ENSG00000117595,ENSG00000117597,ENSG00000143469
chr1	209826223	209826325	1:209826223-209826325	ENSG00000117597
chr1	209827734	209828176	1:209827734-209828176	ENSG00000117597,ENSG00000143469,ENSG00000287343
chr1	209860447	209860559	1:209860447-209860559	ENSG00000143469,ENSG00000287343
chr1	210233571	210233759	1:210233571-210233759	ENSG00000203706,ENSG00000082497,ENSG00000228110
chr1	210236926	210237425	1:210236926-210237425	ENSG00000143469,ENSG00000287343,ENSG00000203706,ENSG00000082497,ENSG00000228110,ENSG00000200972
chr1	210251458	210251640	1:210251458-210251640	ENSG00000228110
chr1	210292376	210292793	1:210292376-210292793	ENSG00000143469,ENSG00000287343,ENSG00000228110,ENSG00000233455
chr1	210295113	210295253	1:210295113-210295253	ENSG00000228110,ENSG00000233455
chr1	210302559	210302823	1:210302559-210302823	ENSG00000143469,ENSG00000228110,ENSG00000233455
chr1	210311228	210311352	1:210311228-210311352	ENSG00000287343,ENSG00000228110,ENSG00000233455,ENSG00000054392,ENSG00000200972
chr1	210328166	210328280	1:210328166-210328280	ENSG00000054392,ENSG00000200972
chr1	210328721	210329499	1:210328721-210329499	ENSG00000228110,ENSG00000054392,ENSG00000200972,ENSG00000287157
chr1	210362607	210362722	1:210362607-210362722	ENSG00000054392,ENSG00000287354,ENSG00000200972,ENSG00000287157
chr1	210400712	210400904	1:210400712-210400904	ENSG00000287354,ENSG00000200972,ENSG00000287157,ENSG00000270936,ENSG00000283952,ENSG00000284376,ENSG00000234004,ENSG00000226986
chr1	210477496	210477648	1:210477496-210477648	ENSG00000270936,ENSG00000283952,ENSG00000284376,ENSG00000234004,ENSG00000226986
chr1	210478948	210479104	1:210478948-210479104	ENSG00000270936,ENSG00000283952,ENSG00000284376,ENSG00000234004,ENSG00000226986
chr1	210505833	210505958	1:210505833-210505958	ENSG00000270936,ENSG00000234004
chr1	210584479	210584674	1:210584479-210584674	ENSG00000270936,ENSG00000143473,ENSG00000279333,ENSG00000284299,ENSG00000283952,ENSG00000284376,ENSG00000234233,ENSG00000234004,ENSG00000226986
chr1	210631298	210631443	1:210631298-210631443	ENSG00000279333
chr1	210631611	210631764	1:210631611-210631764	ENSG00000279333,ENSG00000283952,ENSG00000284376,ENSG00000234004,ENSG00000226986
chr1	210633254	210633420	1:210633254-210633420	ENSG00000279333
chr1	210633638	210633980	1:210633638-210633980	ENSG00000279333,ENSG00000283952,ENSG00000284376,ENSG00000234004,ENSG00000226986
chr1	210842017	210842259	1:210842017-210842259	ENSG00000287343,ENSG00000279333,ENSG00000224668,ENSG00000283952,ENSG00000284376,ENSG00000234004,ENSG00000226986
chr1	210906034	210906444	1:210906034-210906444	ENSG00000279333,ENSG00000224668,ENSG00000283952,ENSG00000284376,ENSG00000234004,ENSG00000226986
chr1	211134019	211134415	1:211134019-211134415	ENSG00000143473,ENSG00000284299,ENSG00000283952,ENSG00000284376,ENSG00000234233,ENSG00000234004,ENSG00000226986
chr1	211258329	211259967	1:211258329-211259967	ENSG00000283952,ENSG00000284376,ENSG00000234004,ENSG00000226986,ENSG00000117625
chr1	211260220	211261141	1:211260220-211261141	ENSG00000283952,ENSG00000284376,ENSG00000234004,ENSG00000226986,ENSG00000117625
chr1	211305131	211305287	1:211305131-211305287	ENSG00000117625
chr1	211309753	211309904	1:211309753-211309904	ENSG00000226986,ENSG00000117625
chr1	211326738	211326943	1:211326738-211326943	ENSG00000082512
chr1	211382589	211383241	1:211382589-211383241	ENSG00000082512,ENSG00000287033,ENSG00000153363,ENSG00000238137
chr1	211416334	211417000	1:211416334-211417000	ENSG00000287033,ENSG00000153363,ENSG00000236809,ENSG00000238137
chr1	211470046	211470307	1:211470046-211470307	ENSG00000226986,ENSG00000238137,ENSG00000198570,ENSG00000223649
chr1	211514078	211514285	1:211514078-211514285	ENSG00000283952,ENSG00000082512,ENSG00000238137,ENSG00000198570,ENSG00000223649
chr1	211515477	211515847	1:211515477-211515847	ENSG00000238137,ENSG00000198570,ENSG00000223649
chr1	211549368	211549648	1:211549368-211549648	ENSG00000238137,ENSG00000198570,ENSG00000223649
chr1	211577632	211578231	1:211577632-211578231	ENSG00000170385,ENSG00000261314,ENSG00000228792
chr1	211578325	211580154	1:211578325-211580154	ENSG00000198570,ENSG00000223649,ENSG00000170385,ENSG00000261314,ENSG00000228792
chr1	211611241	211611450	1:211611241-211611450	ENSG00000261314
chr1	211611498	211611641	1:211611498-211611641	-
chr1	211613255	211613757	1:211613255-211613757	ENSG00000261314,ENSG00000228792
chr1	211616578	211617016	1:211616578-211617016	ENSG00000228792
chr1	211627363	211627565	1:211627363-211627565	ENSG00000228792,ENSG00000227764
chr1	211630213	211631168	1:211630213-211631168	ENSG00000228792,ENSG00000227764
chr1	211633048	211633505	1:211633048-211633505	ENSG00000228792,ENSG00000227764
chr1	211649093	211649240	1:211649093-211649240	ENSG00000228792,ENSG00000227764
chr1	211655256	211655456	1:211655256-211655456	ENSG00000238137,ENSG00000198570,ENSG00000223649,ENSG00000170385,ENSG00000228792,ENSG00000227764,ENSG00000117650,ENSG00000224763
chr1	211675457	211675898	1:211675457-211675898	ENSG00000117650,ENSG00000231057,ENSG00000226868
chr1	211680836	211680987	1:211680836-211680987	ENSG00000117650,ENSG00000231057,ENSG00000226868
chr1	211698592	211698768	1:211698592-211698768	ENSG00000231057,ENSG00000226868,ENSG00000241395,ENSG00000212205
chr1	211813720	211813861	1:211813720-211813861	ENSG00000226868,ENSG00000123684,ENSG00000241395,ENSG00000212205,ENSG00000229258
chr1	211829444	211829630	1:211829444-211829630	ENSG00000226868,ENSG00000123684,ENSG00000241395,ENSG00000212205,ENSG00000229258
chr1	211830110	211831025	1:211830110-211831025	ENSG00000226868,ENSG00000123684,ENSG00000241395,ENSG00000212205,ENSG00000229258
chr1	211874784	211874960	1:211874784-211874960	ENSG00000226868,ENSG00000241395
chr1	211920212	211920434	1:211920212-211920434	ENSG00000226868,ENSG00000233626
chr1	211944844	211945010	1:211944844-211945010	ENSG00000226868,ENSG00000233626
chr1	212012072	212012196	1:212012072-212012196	ENSG00000143493,ENSG00000212187,ENSG00000220749
chr1	212034813	212034915	1:212034813-212034915	ENSG00000143493,ENSG00000212187,ENSG00000143476,ENSG00000220749
chr1	212035038	212035883	1:212035038-212035883	ENSG00000143493,ENSG00000212187,ENSG00000143476,ENSG00000220749
chr1	212070866	212070966	1:212070866-212070966	ENSG00000143476,ENSG00000220749,ENSG00000264358,ENSG00000234915,ENSG00000201544,ENSG00000229832
chr1	212074351	212074687	1:212074351-212074687	ENSG00000143476,ENSG00000220749,ENSG00000264358,ENSG00000252879,ENSG00000234915,ENSG00000201544,ENSG00000229832
chr1	212074890	212075172	1:212074890-212075172	ENSG00000143476,ENSG00000220749,ENSG00000264358,ENSG00000252879,ENSG00000234915,ENSG00000201544
chr1	212088383	212088914	1:212088383-212088914	ENSG00000143476,ENSG00000220749,ENSG00000264358,ENSG00000252879,ENSG00000234915,ENSG00000201544
chr1	212119350	212119864	1:212119350-212119864	ENSG00000220749,ENSG00000252879,ENSG00000234915,ENSG00000201544
chr1	212159147	212159255	1:212159147-212159255	ENSG00000229983
chr1	212162667	212162823	1:212162667-212162823	ENSG00000229983
chr1	212167170	212167358	1:212167170-212167358	ENSG00000229983
chr1	212207958	212208098	1:212207958-212208098	-
chr1	212233413	212233627	1:212233413-212233627	ENSG00000226251
chr1	212234649	212235057	1:212234649-212235057	ENSG00000226251
chr1	212238635	212238840	1:212238635-212238840	ENSG00000226251
chr1	212272230	212272379	1:212272230-212272379	ENSG00000234915
chr1	212284507	212286717	1:212284507-212286717	ENSG00000220749,ENSG00000252879,ENSG00000066027,ENSG00000230063,ENSG00000234915,ENSG00000225338,ENSG00000201544,ENSG00000229832
chr1	212291612	212291730	1:212291612-212291730	ENSG00000066027,ENSG00000230063,ENSG00000234915,ENSG00000225338,ENSG00000201544
chr1	212301707	212301809	1:212301707-212301809	ENSG00000066027,ENSG00000230063,ENSG00000234915,ENSG00000225338,ENSG00000201544
chr1	212306194	212306319	1:212306194-212306319	ENSG00000066027,ENSG00000230063,ENSG00000234915,ENSG00000225338,ENSG00000201544
chr1	212364968	212365336	1:212364968-212365336	ENSG00000220749,ENSG00000234915,ENSG00000201544,ENSG00000229832,ENSG00000065600
chr1	212367945	212368229	1:212367945-212368229	ENSG00000220749,ENSG00000234915,ENSG00000201544,ENSG00000229832
chr1	212414759	212415022	1:212414759-212415022	ENSG00000065600
chr1	212432695	212433348	1:212432695-212433348	ENSG00000220749,ENSG00000234915,ENSG00000201544,ENSG00000065600,ENSG00000287445,ENSG00000117691
chr1	212450372	212450738	1:212450372-212450738	ENSG00000220749,ENSG00000234915,ENSG00000201544
chr1	212452868	212453306	1:212452868-212453306	ENSG00000220749
chr1	212455930	212456475	1:212455930-212456475	ENSG00000220749,ENSG00000224535
chr1	212470074	212470398	1:212470074-212470398	ENSG00000224535
chr1	212477240	212477445	1:212477240-212477445	ENSG00000224535,ENSG00000286213,ENSG00000228067,ENSG00000162771,ENSG00000123685
chr1	212514103	212514325	1:212514103-212514325	ENSG00000286213,ENSG00000228067
chr1	212518374	212519010	1:212518374-212519010	ENSG00000286213,ENSG00000228067,ENSG00000162771,ENSG00000123685,ENSG00000236905
chr1	212525428	212526040	1:212525428-212526040	ENSG00000286213,ENSG00000228067
chr1	212558279	212559224	1:212558279-212559224	ENSG00000228067,ENSG00000260805,ENSG00000288007,ENSG00000162772
chr1	212561562	212561840	1:212561562-212561840	ENSG00000228067,ENSG00000260805,ENSG00000288007,ENSG00000162772
chr1	212567198	212567347	1:212567198-212567347	ENSG00000228067,ENSG00000260805,ENSG00000288007,ENSG00000162772
chr1	212606823	212607084	1:212606823-212607084	ENSG00000162772,ENSG00000162771
chr1	212607276	212607421	1:212607276-212607421	ENSG00000162772
chr1	212607519	212607801	1:212607519-212607801	ENSG00000162772,ENSG00000162771
chr1	212607834	212609703	1:212607834-212609703	ENSG00000228067,ENSG00000260805,ENSG00000288007,ENSG00000162772,ENSG00000235862,ENSG00000162771,ENSG00000123685
chr1	212609747	212609899	1:212609747-212609899	ENSG00000162772,ENSG00000162771
chr1	212630146	212630301	1:212630146-212630301	ENSG00000235862,ENSG00000162771,ENSG00000226036,ENSG00000123685
chr1	212636695	212636897	1:212636695-212636897	ENSG00000235862,ENSG00000162771,ENSG00000226036,ENSG00000123685
chr1	212638756	212639262	1:212638756-212639262	ENSG00000282718,ENSG00000185523,ENSG00000235862,ENSG00000162771,ENSG00000226036,ENSG00000237980,ENSG00000123685,ENSG00000236905
chr1	212665328	212665807	1:212665328-212665807	ENSG00000282718,ENSG00000226036,ENSG00000237980,ENSG00000123685,ENSG00000117697,ENSG00000203705,ENSG00000236905
chr1	212754901	212755014	1:212754901-212755014	ENSG00000282718,ENSG00000123685,ENSG00000236905
chr1	212791531	212792354	1:212791531-212792354	ENSG00000282718,ENSG00000185523,ENSG00000123685,ENSG00000117697,ENSG00000203705,ENSG00000236905
chr1	212857668	212858798	1:212857668-212858798	ENSG00000282718,ENSG00000162769,ENSG00000236317,ENSG00000235182,ENSG00000198468,ENSG00000185523,ENSG00000117697,ENSG00000203705,ENSG00000236905
chr1	212950377	212950603	1:212950377-212950603	ENSG00000143494,ENSG00000282718,ENSG00000236905
chr1	212980189	212980328	1:212980189-212980328	ENSG00000143494,ENSG00000282718,ENSG00000236905
chr1	212981052	212981361	1:212981052-212981361	ENSG00000143494,ENSG00000282718,ENSG00000185523,ENSG00000236905
chr1	212982490	212982679	1:212982490-212982679	ENSG00000143494,ENSG00000282718,ENSG00000185523,ENSG00000236905
chr1	213015145	213016003	1:213015145-213016003	ENSG00000136643,ENSG00000174606,ENSG00000282718,ENSG00000185523,ENSG00000236905
chr1	213050997	213051723	1:213050997-213051723	ENSG00000136643
chr1	213303516	213303632	1:213303516-213303632	-
chr1	213374436	213374560	1:213374436-213374560	ENSG00000228255,ENSG00000228646
chr1	213381532	213382008	1:213381532-213382008	ENSG00000228255,ENSG00000225233,ENSG00000228646
chr1	213399727	213400160	1:213399727-213400160	ENSG00000228255,ENSG00000225233,ENSG00000228646
chr1	213457233	213457381	1:213457233-213457381	ENSG00000225233,ENSG00000228646
chr1	213474045	213474344	1:213474045-213474344	ENSG00000232809,ENSG00000223869,ENSG00000185221,ENSG00000228255,ENSG00000225233,ENSG00000228646
chr1	213524135	213524299	1:213524135-213524299	ENSG00000228255,ENSG00000225233,ENSG00000228646
chr1	213530712	213530951	1:213530712-213530951	ENSG00000228255,ENSG00000225233,ENSG00000228646
chr1	213550104	213550252	1:213550104-213550252	ENSG00000185221,ENSG00000228255,ENSG00000225233
chr1	213606322	213606514	1:213606322-213606514	ENSG00000228255
chr1	213892621	213892764	1:213892621-213892764	ENSG00000230461
chr1	213905357	213905668	1:213905357-213905668	ENSG00000281664,ENSG00000228255
chr1	213934711	213935002	1:213934711-213935002	ENSG00000281664,ENSG00000230461,ENSG00000228255
chr1	213977511	213977673	1:213977511-213977673	ENSG00000117707,ENSG00000230461
chr1	213982770	213983526	1:213982770-213983526	ENSG00000274895,ENSG00000117707,ENSG00000230461
chr1	213985310	213985658	1:213985310-213985658	ENSG00000274895,ENSG00000117707,ENSG00000230461
chr1	213987494	213988884	1:213987494-213988884	ENSG00000274895,ENSG00000117707,ENSG00000230461
chr1	213989211	213990060	1:213989211-213990060	ENSG00000274895,ENSG00000117707,ENSG00000230461
chr1	213990136	213990660	1:213990136-213990660	ENSG00000274895,ENSG00000117707,ENSG00000230461
chr1	213990734	213990841	1:213990734-213990841	ENSG00000274895,ENSG00000117707,ENSG00000230461
chr1	213994037	213994209	1:213994037-213994209	ENSG00000274895,ENSG00000117707,ENSG00000230461
chr1	213996783	213996986	1:213996783-213996986	ENSG00000274895,ENSG00000117707
chr1	214002598	214002742	1:214002598-214002742	-
chr1	214012497	214012645	1:214012497-214012645	-
chr1	214013684	214013932	1:214013684-214013932	-
chr1	214014766	214015101	1:214014766-214015101	-
chr1	214027006	214027358	1:214027006-214027358	ENSG00000272167
chr1	214029811	214030289	1:214029811-214030289	ENSG00000272167,ENSG00000228255
chr1	214030513	214031570	1:214030513-214031570	ENSG00000272167
chr1	214044633	214044764	1:214044633-214044764	ENSG00000272167
chr1	214051221	214051326	1:214051221-214051326	-
chr1	214106462	214106713	1:214106462-214106713	-
chr1	214107229	214108416	1:214107229-214108416	ENSG00000283518,ENSG00000228255
chr1	214123238	214123417	1:214123238-214123417	ENSG00000283518,ENSG00000228255
chr1	214214268	214214645	1:214214268-214214645	ENSG00000283518
chr1	214228997	214229406	1:214228997-214229406	ENSG00000282265,ENSG00000082482,ENSG00000287008,ENSG00000223869,ENSG00000185221,ENSG00000283518
chr1	214261235	214262121	1:214261235-214262121	ENSG00000185221,ENSG00000143499,ENSG00000283518
chr1	214277590	214279060	1:214277590-214279060	ENSG00000143499
chr1	214280468	214282111	1:214280468-214282111	ENSG00000143499
chr1	214282713	214283038	1:214282713-214283038	ENSG00000143499
chr1	214284110	214284308	1:214284110-214284308	ENSG00000143499
chr1	214285715	214286010	1:214285715-214286010	ENSG00000143499
chr1	214290562	214290666	1:214290562-214290666	-
chr1	214297103	214297262	1:214297103-214297262	-
chr1	214312528	214313473	1:214312528-214313473	ENSG00000185221,ENSG00000283518
chr1	214316444	214316961	1:214316444-214316961	ENSG00000232809,ENSG00000223869,ENSG00000185221,ENSG00000283518
chr1	214317457	214317592	1:214317457-214317592	-
chr1	214319029	214319233	1:214319029-214319233	-
chr1	214327591	214327900	1:214327591-214327900	ENSG00000143499,ENSG00000283518
chr1	214328770	214329403	1:214328770-214329403	ENSG00000143499,ENSG00000283518
chr1	214330923	214331143	1:214330923-214331143	ENSG00000143499
chr1	214331295	214331497	1:214331295-214331497	ENSG00000143499
chr1	214333038	214333180	1:214333038-214333180	ENSG00000143499
chr1	214337411	214337561	1:214337411-214337561	-
chr1	214337598	214337804	1:214337598-214337804	ENSG00000143499
chr1	214338239	214338540	1:214338239-214338540	ENSG00000143499
chr1	214341724	214341840	1:214341724-214341840	-
chr1	214351987	214352149	1:214351987-214352149	ENSG00000228470
chr1	214362151	214362654	1:214362151-214362654	ENSG00000223869,ENSG00000185221,ENSG00000224584,ENSG00000213036,ENSG00000228470
chr1	214438207	214438348	1:214438207-214438348	ENSG00000213036
chr1	214439536	214439752	1:214439536-214439752	ENSG00000213036
chr1	214464642	214464857	1:214464642-214464857	ENSG00000213036
chr1	214540497	214540702	1:214540497-214540702	ENSG00000215819,ENSG00000213036,ENSG00000152104
chr1	214542386	214542594	1:214542386-214542594	ENSG00000215819,ENSG00000213036,ENSG00000152104
chr1	214549089	214549281	1:214549089-214549281	ENSG00000215819,ENSG00000213036,ENSG00000152104
chr1	214550830	214552629	1:214550830-214552629	ENSG00000215819,ENSG00000213036,ENSG00000152104
chr1	214602864	214603413	1:214602864-214603413	ENSG00000082482,ENSG00000223869,ENSG00000224584,ENSG00000250536,ENSG00000117724,ENSG00000213036
chr1	214628082	214628182	1:214628082-214628182	ENSG00000282265,ENSG00000082482,ENSG00000287008,ENSG00000223869,ENSG00000185221,ENSG00000224584
chr1	215567105	215568150	1:215567105-215568150	ENSG00000202498,ENSG00000136636,ENSG00000282265,ENSG00000232809,ENSG00000082482,ENSG00000287008,ENSG00000223869,ENSG00000185221
chr1	215568325	215568460	1:215568325-215568460	ENSG00000202498,ENSG00000136636,ENSG00000282265,ENSG00000232809,ENSG00000082482
chr1	215583337	215583654	1:215583337-215583654	ENSG00000202498,ENSG00000136636,ENSG00000282265,ENSG00000232809,ENSG00000082482,ENSG00000287008,ENSG00000223869,ENSG00000185221
chr1	215599558	215599658	1:215599558-215599658	ENSG00000202498,ENSG00000136636,ENSG00000282265,ENSG00000232809,ENSG00000223869
chr1	216221272	216221438	1:216221272-216221438	ENSG00000226013,ENSG00000236292,ENSG00000233620,ENSG00000229242,ENSG00000282265,ENSG00000082482
chr1	216310901	216311026	1:216310901-216311026	ENSG00000226013,ENSG00000236292,ENSG00000233620,ENSG00000229242
chr1	216425615	216425896	1:216425615-216425896	ENSG00000042781
chr1	216560704	216560831	1:216560704-216560831	ENSG00000233620,ENSG00000229242
chr1	216600757	216601547	1:216600757-216601547	ENSG00000232100,ENSG00000230714,ENSG00000234070,ENSG00000226013,ENSG00000236292,ENSG00000233620,ENSG00000229242,ENSG00000202498,ENSG00000282265,ENSG00000232809,ENSG00000082482,ENSG00000185221
chr1	216617026	216617463	1:216617026-216617463	ENSG00000233620,ENSG00000229242,ENSG00000232809
chr1	216626585	216626888	1:216626585-216626888	-
chr1	216627383	216627526	1:216627383-216627526	-
chr1	216640246	216640400	1:216640246-216640400	-
chr1	216641825	216641929	1:216641825-216641929	-
chr1	216660674	216660852	1:216660674-216660852	ENSG00000229242
chr1	216686906	216687047	1:216686906-216687047	-
chr1	216687273	216687475	1:216687273-216687475	ENSG00000229242
chr1	216710087	216710327	1:216710087-216710327	ENSG00000196482
chr1	216711234	216711349	1:216711234-216711349	-
chr1	216721938	216722200	1:216721938-216722200	ENSG00000196482
chr1	216722919	216723176	1:216722919-216723176	ENSG00000196482
chr1	216723246	216723770	1:216723246-216723770	ENSG00000196482
chr1	216749325	216749516	1:216749325-216749516	-
chr1	216750145	216750346	1:216750145-216750346	ENSG00000228247,ENSG00000233620
chr1	216751095	216751242	1:216751095-216751242	-
chr1	216758309	216758458	1:216758309-216758458	-
chr1	216765610	216765932	1:216765610-216765932	ENSG00000234070
chr1	216785364	216785568	1:216785364-216785568	-
chr1	216785754	216786173	1:216785754-216786173	ENSG00000233620
chr1	216804227	216804355	1:216804227-216804355	ENSG00000196482
chr1	216805327	216805623	1:216805327-216805623	ENSG00000196482
chr1	216812987	216813329	1:216812987-216813329	ENSG00000196482
chr1	216815251	216816038	1:216815251-216816038	ENSG00000234070,ENSG00000229242
chr1	216818404	216818635	1:216818404-216818635	ENSG00000229242
chr1	216818794	216818938	1:216818794-216818938	-
chr1	216826354	216826454	1:216826354-216826454	-
chr1	216855235	216855340	1:216855235-216855340	-
chr1	216902760	216902960	1:216902760-216902960	-
chr1	216958664	216958865	1:216958664-216958865	-
chr1	216983918	216984152	1:216983918-216984152	ENSG00000232100,ENSG00000233620,ENSG00000229242
chr1	217021567	217021689	1:217021567-217021689	-
chr1	217032884	217033201	1:217032884-217033201	-
chr1	217042587	217042927	1:217042587-217042927	-
chr1	217063191	217063319	1:217063191-217063319	-
chr1	217077015	217077181	1:217077015-217077181	ENSG00000196482
chr1	217078085	217078726	1:217078085-217078726	ENSG00000196482
chr1	217078795	217078990	1:217078795-217078990	ENSG00000196482
chr1	217079059	217079223	1:217079059-217079223	ENSG00000196482
chr1	217088869	217089257	1:217088869-217089257	ENSG00000196482
chr1	217089543	217090590	1:217089543-217090590	ENSG00000196482
chr1	217096292	217096459	1:217096292-217096459	ENSG00000196482
chr1	217134595	217135244	1:217134595-217135244	ENSG00000196482
chr1	217135409	217135893	1:217135409-217135893	ENSG00000196482
chr1	217139685	217139841	1:217139685-217139841	ENSG00000196482
chr1	217140152	217140254	1:217140152-217140254	ENSG00000196482
chr1	217140627	217140871	1:217140627-217140871	ENSG00000196482
chr1	217185005	217185175	1:217185005-217185175	-
chr1	217188340	217188768	1:217188340-217188768	ENSG00000228247
chr1	217344853	217344988	1:217344853-217344988	ENSG00000228247,ENSG00000234070
chr1	217393999	217394145	1:217393999-217394145	ENSG00000228247,ENSG00000234070
chr1	217453715	217454242	1:217453715-217454242	ENSG00000286775,ENSG00000232100,ENSG00000230714,ENSG00000228247,ENSG00000234070,ENSG00000233620,ENSG00000229242
chr1	217456238	217456587	1:217456238-217456587	ENSG00000286775,ENSG00000232100,ENSG00000230714,ENSG00000228247,ENSG00000234070,ENSG00000229242
chr1	217521436	217521580	1:217521436-217521580	-
chr1	217522420	217522530	1:217522420-217522530	-
chr1	217523337	217523462	1:217523337-217523462	-
chr1	217525221	217525321	1:217525221-217525321	ENSG00000234070
chr1	217602498	217602663	1:217602498-217602663	ENSG00000234070,ENSG00000092978
chr1	217630782	217631442	1:217630782-217631442	ENSG00000162814,ENSG00000092978
chr1	217660888	217661002	1:217660888-217661002	ENSG00000234070
chr1	217895949	217896086	1:217895949-217896086	ENSG00000286775,ENSG00000232100,ENSG00000230714,ENSG00000231814,ENSG00000228247,ENSG00000234070
chr1	218156711	218156910	1:218156711-218156910	ENSG00000201493,ENSG00000286775,ENSG00000232100,ENSG00000230714,ENSG00000228247,ENSG00000234070
chr1	218163921	218165817	1:218163921-218165817	ENSG00000225561,ENSG00000201493,ENSG00000286775,ENSG00000232100,ENSG00000230714,ENSG00000228247,ENSG00000234070
chr1	218284746	218285515	1:218284746-218285515	ENSG00000212610,ENSG00000223375,ENSG00000067533
chr1	218304644	218305066	1:218304644-218305066	ENSG00000225561,ENSG00000226693,ENSG00000212610,ENSG00000223375,ENSG00000229016,ENSG00000067533
chr1	218305763	218305934	1:218305763-218305934	ENSG00000223375,ENSG00000229016
chr1	218306234	218306356	1:218306234-218306356	ENSG00000223375,ENSG00000229016
chr1	218344956	218345349	1:218344956-218345349	ENSG00000212610,ENSG00000092969,ENSG00000232480,ENSG00000223375
chr1	218345449	218346296	1:218345449-218346296	ENSG00000212610,ENSG00000092969,ENSG00000232480,ENSG00000223375
chr1	218346740	218347000	1:218346740-218347000	ENSG00000212610,ENSG00000092969,ENSG00000232480,ENSG00000223375
chr1	218372008	218372108	1:218372008-218372108	ENSG00000212610,ENSG00000223375
chr1	218435653	218435782	1:218435653-218435782	ENSG00000212610,ENSG00000281453,ENSG00000092969
chr1	218439592	218439817	1:218439592-218439817	ENSG00000226693,ENSG00000212610,ENSG00000281453,ENSG00000092969
chr1	218459957	218460211	1:218459957-218460211	ENSG00000226693,ENSG00000212610,ENSG00000228208
chr1	218460570	218460692	1:218460570-218460692	ENSG00000212610,ENSG00000228208
chr1	218475381	218475595	1:218475381-218475595	ENSG00000225561,ENSG00000226693,ENSG00000212610,ENSG00000228208,ENSG00000223375
chr1	218480170	218480349	1:218480170-218480349	ENSG00000212610,ENSG00000228208
chr1	219089080	219089199	1:219089080-219089199	ENSG00000225561,ENSG00000226693
chr1	219118541	219118658	1:219118541-219118658	ENSG00000225561,ENSG00000226693
chr1	219173704	219174297	1:219173704-219174297	ENSG00000143353,ENSG00000228063
chr1	219174780	219174989	1:219174780-219174989	ENSG00000143353,ENSG00000228063
chr1	219175044	219175482	1:219175044-219175482	ENSG00000143353,ENSG00000228063
chr1	219180116	219180275	1:219180116-219180275	ENSG00000143353,ENSG00000228063
chr1	219209669	219209823	1:219209669-219209823	ENSG00000277007,ENSG00000225920,ENSG00000143353
chr1	219221094	219221308	1:219221094-219221308	ENSG00000287676,ENSG00000277007,ENSG00000223842,ENSG00000225920,ENSG00000225561
chr1	219304390	219304494	1:219304390-219304494	ENSG00000287676,ENSG00000277007
chr1	219323473	219323595	1:219323473-219323595	ENSG00000287676,ENSG00000277007
chr1	219348193	219348337	1:219348193-219348337	ENSG00000287676,ENSG00000277007,ENSG00000225561
chr1	219385945	219386066	1:219385945-219386066	ENSG00000277007,ENSG00000225561
chr1	219398820	219399285	1:219398820-219399285	ENSG00000221673,ENSG00000196660,ENSG00000238232,ENSG00000228536,ENSG00000287676,ENSG00000277007,ENSG00000225561,ENSG00000226693,ENSG00000212610,ENSG00000223375
chr1	219413572	219413875	1:219413572-219413875	ENSG00000228536,ENSG00000277007,ENSG00000225561,ENSG00000226693
chr1	219417680	219417936	1:219417680-219417936	ENSG00000238232,ENSG00000228536,ENSG00000287676,ENSG00000277007,ENSG00000225920,ENSG00000225561,ENSG00000226693,ENSG00000212610,ENSG00000223375
chr1	219433044	219433263	1:219433044-219433263	ENSG00000228536
chr1	219567483	219567619	1:219567483-219567619	ENSG00000238232
chr1	219581330	219581588	1:219581330-219581588	ENSG00000221673,ENSG00000238232
chr1	219616837	219616937	1:219616837-219616937	ENSG00000215817
chr1	219618943	219619134	1:219618943-219619134	ENSG00000215817
chr1	219626907	219627240	1:219626907-219627240	ENSG00000215817,ENSG00000238232
chr1	219661143	219661343	1:219661143-219661343	ENSG00000196660,ENSG00000238232,ENSG00000225561,ENSG00000226693,ENSG00000212610,ENSG00000223375
chr1	219670725	219671105	1:219670725-219671105	ENSG00000221673,ENSG00000196660,ENSG00000238232,ENSG00000277007,ENSG00000225561,ENSG00000226693
chr1	219741106	219741308	1:219741106-219741308	ENSG00000196660
chr1	219741394	219741665	1:219741394-219741665	ENSG00000196660
chr1	219751897	219752103	1:219751897-219752103	ENSG00000252086,ENSG00000196660
chr1	219753976	219754247	1:219753976-219754247	ENSG00000221673,ENSG00000252086,ENSG00000196660,ENSG00000225561,ENSG00000226693
chr1	219757990	219758113	1:219757990-219758113	ENSG00000252086
chr1	219772330	219772614	1:219772330-219772614	ENSG00000221673,ENSG00000252086,ENSG00000196660,ENSG00000225561,ENSG00000226693
chr1	219792771	219792925	1:219792771-219792925	ENSG00000196660
chr1	219812726	219812857	1:219812726-219812857	ENSG00000221673,ENSG00000196660
chr1	220046066	220046792	1:220046066-220046792	ENSG00000270585,ENSG00000222370,ENSG00000281696,ENSG00000232134,ENSG00000207624,ENSG00000207590,ENSG00000067704,ENSG00000162813,ENSG00000136628,ENSG00000221673,ENSG00000196660
chr1	220089706	220089955	1:220089706-220089955	ENSG00000207624,ENSG00000207590,ENSG00000067704,ENSG00000162813,ENSG00000221673
chr1	220093906	220094628	1:220093906-220094628	ENSG00000232134,ENSG00000207624,ENSG00000207590,ENSG00000067704,ENSG00000162813,ENSG00000221673
chr1	220151568	220151779	1:220151568-220151779	ENSG00000218283,ENSG00000270585,ENSG00000222370,ENSG00000281696,ENSG00000118873,ENSG00000232134,ENSG00000207624,ENSG00000207590,ENSG00000067704,ENSG00000221673
chr1	220218766	220218922	1:220218766-220218922	ENSG00000233012,ENSG00000218283,ENSG00000270708,ENSG00000270585,ENSG00000222370,ENSG00000281696,ENSG00000118873,ENSG00000207624,ENSG00000207590
chr1	220272149	220272794	1:220272149-220272794	ENSG00000243872,ENSG00000213033,ENSG00000218283,ENSG00000270585,ENSG00000222370,ENSG00000281696,ENSG00000118873
chr1	220296393	220296493	1:220296393-220296493	ENSG00000233012,ENSG00000231529,ENSG00000226226,ENSG00000234863,ENSG00000235163,ENSG00000260505,ENSG00000218283
chr1	220300444	220300741	1:220300444-220300741	ENSG00000233012,ENSG00000243872,ENSG00000231529,ENSG00000226226,ENSG00000234863,ENSG00000235163,ENSG00000260505,ENSG00000232883,ENSG00000230318,ENSG00000218283,ENSG00000222370,ENSG00000281696
chr1	220315219	220315373	1:220315219-220315373	ENSG00000243872,ENSG00000231529,ENSG00000226226,ENSG00000234863,ENSG00000235163,ENSG00000260505,ENSG00000232883,ENSG00000230318
chr1	220318769	220318978	1:220318769-220318978	ENSG00000243872,ENSG00000231529,ENSG00000226226,ENSG00000234863,ENSG00000235163,ENSG00000260505,ENSG00000232883,ENSG00000230318,ENSG00000218283
chr1	220326712	220326863	1:220326712-220326863	ENSG00000233012,ENSG00000243872,ENSG00000231529,ENSG00000226226,ENSG00000234863,ENSG00000235163,ENSG00000260505,ENSG00000232883,ENSG00000230318,ENSG00000218283
chr1	220357505	220357729	1:220357505-220357729	ENSG00000243872,ENSG00000231529,ENSG00000226226,ENSG00000234863,ENSG00000235163,ENSG00000260505,ENSG00000226927
chr1	220370409	220370622	1:220370409-220370622	ENSG00000233012,ENSG00000243872,ENSG00000231529,ENSG00000226226,ENSG00000234863,ENSG00000235163,ENSG00000260505,ENSG00000226927
chr1	220511905	220512059	1:220511905-220512059	ENSG00000233012,ENSG00000243872,ENSG00000116141,ENSG00000231529,ENSG00000226226,ENSG00000234863,ENSG00000235163,ENSG00000260505
chr1	220527309	220527741	1:220527309-220527741	ENSG00000243872,ENSG00000116141,ENSG00000231529,ENSG00000226226,ENSG00000234863,ENSG00000235163
chr1	220527903	220529080	1:220527903-220529080	ENSG00000233012,ENSG00000243872,ENSG00000116141,ENSG00000231529,ENSG00000226226,ENSG00000234863,ENSG00000235163,ENSG00000260505
chr1	220532873	220532990	1:220532873-220532990	ENSG00000243872,ENSG00000116141
chr1	220680205	220680335	1:220680205-220680335	ENSG00000162817,ENSG00000233012,ENSG00000243872
chr1	220690104	220690684	1:220690104-220690684	ENSG00000162817,ENSG00000233012,ENSG00000243872,ENSG00000231529,ENSG00000226226
chr1	220709474	220709751	1:220709474-220709751	ENSG00000162817,ENSG00000233012,ENSG00000243872,ENSG00000234863,ENSG00000235163
chr1	220721395	220721537	1:220721395-220721537	ENSG00000267305,ENSG00000233012,ENSG00000243872,ENSG00000226226
chr1	220732737	220732937	1:220732737-220732937	ENSG00000162817,ENSG00000233012
chr1	220733116	220733330	1:220733116-220733330	ENSG00000117791,ENSG00000162817,ENSG00000233012,ENSG00000243872
chr1	220747919	220749018	1:220747919-220749018	ENSG00000117791,ENSG00000233012,ENSG00000218283,ENSG00000222370,ENSG00000281696
chr1	220776813	220776954	1:220776813-220776954	ENSG00000286231,ENSG00000117791,ENSG00000233012,ENSG00000243872
chr1	220786164	220787588	1:220786164-220787588	ENSG00000286231,ENSG00000186205
chr1	220788997	220789170	1:220788997-220789170	ENSG00000286231,ENSG00000186205
chr1	220796610	220796792	1:220796610-220796792	ENSG00000286231,ENSG00000186205
chr1	220797563	220797824	1:220797563-220797824	ENSG00000286231,ENSG00000186205
chr1	220802654	220802781	1:220802654-220802781	ENSG00000186205
chr1	220809007	220809213	1:220809007-220809213	-
chr1	220810293	220810446	1:220810293-220810446	ENSG00000238078,ENSG00000272823,ENSG00000276642,ENSG00000221571
chr1	220811083	220811310	1:220811083-220811310	ENSG00000234754,ENSG00000238078,ENSG00000272823,ENSG00000276642,ENSG00000221571
chr1	220829259	220829423	1:220829259-220829423	ENSG00000238078,ENSG00000272823,ENSG00000276642,ENSG00000221571
chr1	220843660	220844104	1:220843660-220844104	ENSG00000234754,ENSG00000238078,ENSG00000272823,ENSG00000276642,ENSG00000221571
chr1	220879051	220879918	1:220879051-220879918	ENSG00000234754,ENSG00000136630,ENSG00000257551
chr1	220879970	220880195	1:220879970-220880195	ENSG00000136630,ENSG00000257551
chr1	221117639	221117915	1:221117639-221117915	ENSG00000234754,ENSG00000226211
chr1	221118362	221118470	1:221118362-221118470	ENSG00000234754,ENSG00000226211
chr1	221118980	221119393	1:221118980-221119393	ENSG00000234754,ENSG00000226211
chr1	221174670	221174959	1:221174670-221174959	ENSG00000267305,ENSG00000227613,ENSG00000236230,ENSG00000234754,ENSG00000226211
chr1	221230651	221231021	1:221230651-221231021	ENSG00000227613,ENSG00000236230,ENSG00000234754,ENSG00000226211
chr1	221478164	221478304	1:221478164-221478304	ENSG00000227613,ENSG00000236230,ENSG00000228437,ENSG00000238042,ENSG00000286398,ENSG00000232436,ENSG00000234754
chr1	221555785	221555962	1:221555785-221555962	ENSG00000227613,ENSG00000286421,ENSG00000227585,ENSG00000286398,ENSG00000232436
chr1	221565807	221566039	1:221565807-221566039	ENSG00000227613,ENSG00000236230,ENSG00000228437,ENSG00000238042,ENSG00000286421,ENSG00000227585,ENSG00000286398,ENSG00000232436,ENSG00000234754
chr1	221573839	221573965	1:221573839-221573965	ENSG00000286421,ENSG00000286398,ENSG00000232436
chr1	221612574	221612746	1:221612574-221612746	ENSG00000222399,ENSG00000276997,ENSG00000227613,ENSG00000236230,ENSG00000238042,ENSG00000286398,ENSG00000232436
chr1	221637812	221637912	1:221637812-221637912	ENSG00000232436
chr1	221709114	221709252	1:221709114-221709252	ENSG00000228437,ENSG00000143507
chr1	221734300	221734449	1:221734300-221734449	ENSG00000228437,ENSG00000143507
chr1	221741737	221743525	1:221741737-221743525	ENSG00000227613,ENSG00000236230,ENSG00000228437,ENSG00000238042,ENSG00000227925,ENSG00000143507,ENSG00000286398,ENSG00000232436
chr1	221832713	221832893	1:221832713-221832893	ENSG00000227613,ENSG00000228437,ENSG00000238042,ENSG00000200033,ENSG00000227925,ENSG00000232436
chr1	221887149	221887431	1:221887149-221887431	ENSG00000267305,ENSG00000227613,ENSG00000236230,ENSG00000228437,ENSG00000238042,ENSG00000227925,ENSG00000286398,ENSG00000232436
chr1	222034932	222035050	1:222034932-222035050	ENSG00000227613,ENSG00000232679,ENSG00000228437,ENSG00000238042
chr1	222037820	222038031	1:222037820-222038031	ENSG00000227613,ENSG00000236230,ENSG00000232679,ENSG00000228437,ENSG00000238042
chr1	222040270	222040483	1:222040270-222040483	ENSG00000227613,ENSG00000236230,ENSG00000232679,ENSG00000228437,ENSG00000238042,ENSG00000232436
chr1	222043417	222044288	1:222043417-222044288	ENSG00000227613,ENSG00000236230,ENSG00000232679,ENSG00000228437,ENSG00000238042,ENSG00000232436
chr1	222071428	222071600	1:222071428-222071600	ENSG00000222399,ENSG00000276997,ENSG00000227613,ENSG00000236230,ENSG00000232679,ENSG00000228437,ENSG00000238042,ENSG00000232436
chr1	222171154	222171279	1:222171154-222171279	ENSG00000222399,ENSG00000227613,ENSG00000236230,ENSG00000228437,ENSG00000232436
chr1	222441144	222441245	1:222441144-222441245	ENSG00000143512,ENSG00000222399,ENSG00000276997,ENSG00000226643,ENSG00000227613,ENSG00000236230
chr1	222455174	222455395	1:222455174-222455395	ENSG00000233771,ENSG00000272750,ENSG00000143512,ENSG00000267305,ENSG00000222399,ENSG00000276997,ENSG00000234419,ENSG00000226643,ENSG00000227613,ENSG00000236230
chr1	222465355	222465772	1:222465355-222465772	ENSG00000233771,ENSG00000272750,ENSG00000229399,ENSG00000154305,ENSG00000225265,ENSG00000143498,ENSG00000143512,ENSG00000267305,ENSG00000222399,ENSG00000276997,ENSG00000234419,ENSG00000227613,ENSG00000236230
chr1	222589722	222590182	1:222589722-222590182	ENSG00000225265,ENSG00000143498,ENSG00000143512,ENSG00000267305
chr1	222617560	222618256	1:222617560-222618256	ENSG00000272750,ENSG00000229399,ENSG00000154305,ENSG00000225265,ENSG00000143498,ENSG00000143512,ENSG00000267305,ENSG00000222399,ENSG00000276997,ENSG00000234419
chr1	222618351	222618476	1:222618351-222618476	ENSG00000154305,ENSG00000225265,ENSG00000143498,ENSG00000143512,ENSG00000276997
chr1	222618520	222618686	1:222618520-222618686	ENSG00000154305,ENSG00000225265,ENSG00000143498,ENSG00000143512,ENSG00000276997
chr1	222643758	222644646	1:222643758-222644646	ENSG00000287684,ENSG00000162819,ENSG00000186063,ENSG00000272750,ENSG00000229399,ENSG00000154305,ENSG00000225265,ENSG00000143498,ENSG00000143512,ENSG00000222399,ENSG00000276997,ENSG00000234419
chr1	222711939	222713560	1:222711939-222713560	ENSG00000287684,ENSG00000162819,ENSG00000186063,ENSG00000272750
chr1	222738814	222738945	1:222738814-222738945	ENSG00000287684,ENSG00000197520,ENSG00000272750,ENSG00000222399
chr1	222814771	222815469	1:222814771-222815469	ENSG00000154309,ENSG00000287684
chr1	222928295	222928566	1:222928295-222928566	ENSG00000287338,ENSG00000234523,ENSG00000154309,ENSG00000287684
chr1	222935691	222935798	1:222935691-222935798	ENSG00000234523,ENSG00000287684
chr1	222975668	222975784	1:222975668-222975784	ENSG00000234523,ENSG00000287684
chr1	223041625	223041803	1:223041625-223041803	ENSG00000287338,ENSG00000287684
chr1	223074661	223074775	1:223074661-223074775	ENSG00000287338,ENSG00000287684
chr1	223076502	223076702	1:223076502-223076702	ENSG00000287338,ENSG00000234523,ENSG00000287684,ENSG00000222399,ENSG00000276997
chr1	223081272	223081677	1:223081272-223081677	ENSG00000287338,ENSG00000234523,ENSG00000154309,ENSG00000287684,ENSG00000197520,ENSG00000272750
chr1	223129400	223129555	1:223129400-223129555	ENSG00000226601,ENSG00000236846,ENSG00000187554,ENSG00000287338,ENSG00000287684
chr1	223133795	223134015	1:223133795-223134015	ENSG00000226601,ENSG00000236846,ENSG00000187554,ENSG00000287338,ENSG00000287684
chr1	223143016	223143407	1:223143016-223143407	ENSG00000226601,ENSG00000236846,ENSG00000187554
chr1	223341147	223341578	1:223341147-223341578	ENSG00000227002,ENSG00000178395,ENSG00000251789,ENSG00000143502,ENSG00000226601
chr1	223343764	223343966	1:223343764-223343966	ENSG00000178395,ENSG00000251789,ENSG00000143502,ENSG00000226601
chr1	223364053	223364729	1:223364053-223364729	ENSG00000178395,ENSG00000251789,ENSG00000143502,ENSG00000226601
chr1	223408413	223408592	1:223408413-223408592	ENSG00000212157,ENSG00000233771,ENSG00000178395,ENSG00000251789,ENSG00000226601
chr1	223429400	223429730	1:223429400-223429730	ENSG00000178395,ENSG00000251789,ENSG00000226601
chr1	223650591	223650723	1:223650591-223650723	ENSG00000227002,ENSG00000203697
chr1	223698353	223698462	1:223698353-223698462	ENSG00000212157,ENSG00000233771,ENSG00000162909,ENSG00000212398
chr1	223705577	223705816	1:223705577-223705816	ENSG00000229930,ENSG00000162909,ENSG00000212398
chr1	223707277	223707470	1:223707277-223707470	ENSG00000162909,ENSG00000212398
chr1	223712170	223713076	1:223712170-223713076	ENSG00000212157,ENSG00000233771,ENSG00000162909,ENSG00000212398
chr1	223748987	223749373	1:223748987-223749373	ENSG00000162909,ENSG00000212398
chr1	223832706	223832876	1:223832706-223832876	ENSG00000233771,ENSG00000188460,ENSG00000227621,ENSG00000143514
chr1	223837307	223837421	1:223837307-223837421	ENSG00000233771,ENSG00000188460,ENSG00000227621,ENSG00000143514
chr1	223845400	223846574	1:223845400-223846574	ENSG00000229930,ENSG00000233771,ENSG00000188460,ENSG00000227621,ENSG00000143514
chr1	223846737	223846841	1:223846737-223846841	ENSG00000188460,ENSG00000227621,ENSG00000143514
chr1	223887903	223888377	1:223887903-223888377	ENSG00000233771,ENSG00000188460,ENSG00000227621
chr1	223898322	223898424	1:223898322-223898424	ENSG00000229930,ENSG00000212157,ENSG00000233771,ENSG00000188460,ENSG00000227621
chr1	223992375	223992908	1:223992375-223992908	ENSG00000206887,ENSG00000229742,ENSG00000229930,ENSG00000278467,ENSG00000185495,ENSG00000212157,ENSG00000272645,ENSG00000233771
chr1	224113924	224114320	1:224113924-224114320	ENSG00000206887,ENSG00000229742,ENSG00000221406,ENSG00000143748,ENSG00000143756,ENSG00000252484,ENSG00000229930,ENSG00000233771
chr1	224168957	224169105	1:224168957-224169105	ENSG00000206887,ENSG00000229742,ENSG00000221406,ENSG00000201898,ENSG00000143753,ENSG00000236773
chr1	224182911	224183978	1:224182911-224183978	ENSG00000206887,ENSG00000229742,ENSG00000221406,ENSG00000143748,ENSG00000201898,ENSG00000143753,ENSG00000236773
chr1	224185436	224185542	1:224185436-224185542	ENSG00000206887,ENSG00000229742,ENSG00000221406,ENSG00000201898,ENSG00000143753,ENSG00000236773
chr1	224203877	224204038	1:224203877-224204038	ENSG00000206887,ENSG00000229742,ENSG00000221406,ENSG00000237101,ENSG00000232628,ENSG00000143753
chr1	224211400	224211548	1:224211400-224211548	ENSG00000206887,ENSG00000229742,ENSG00000221406,ENSG00000237101,ENSG00000232628
chr1	224215880	224216078	1:224215880-224216078	ENSG00000206887,ENSG00000229742,ENSG00000221406,ENSG00000237101,ENSG00000232628
chr1	224329952	224330628	1:224329952-224330628	ENSG00000206887,ENSG00000229742,ENSG00000221406,ENSG00000143748,ENSG00000143756
chr1	224356693	224357593	1:224356693-224357593	ENSG00000266618,ENSG00000143771,ENSG00000206887,ENSG00000229742,ENSG00000221406,ENSG00000143748
chr1	224377740	224377985	1:224377740-224377985	ENSG00000266618,ENSG00000143771,ENSG00000206887,ENSG00000229742,ENSG00000221406
chr1	224432278	224432413	1:224432278-224432413	ENSG00000143786,ENSG00000266618,ENSG00000162923
chr1	224432698	224432836	1:224432698-224432836	ENSG00000143786,ENSG00000266618,ENSG00000162923
chr1	224433839	224434341	1:224433839-224434341	ENSG00000143786,ENSG00000266618,ENSG00000162923
chr1	224434724	224435203	1:224434724-224435203	ENSG00000143786,ENSG00000266618,ENSG00000162923
chr1	224435387	224435540	1:224435387-224435540	ENSG00000143786,ENSG00000162923
chr1	224448558	224448861	1:224448558-224448861	ENSG00000266618,ENSG00000162923
chr1	224503242	224503971	1:224503242-224503971	ENSG00000286719,ENSG00000225334,ENSG00000286174,ENSG00000234247,ENSG00000233384,ENSG00000229991,ENSG00000143786,ENSG00000266618,ENSG00000206887,ENSG00000229742,ENSG00000221406
chr1	224513826	224513966	1:224513826-224513966	ENSG00000286719,ENSG00000225334,ENSG00000286174,ENSG00000234247,ENSG00000233384,ENSG00000229991,ENSG00000143786
chr1	224733299	224733540	1:224733299-224733540	ENSG00000286719,ENSG00000225334,ENSG00000229400,ENSG00000286174,ENSG00000234247,ENSG00000233384,ENSG00000229991
chr1	224922680	224922800	1:224922680-224922800	ENSG00000185842,ENSG00000286719,ENSG00000234247,ENSG00000233384,ENSG00000229991
chr1	224929586	224929836	1:224929586-224929836	ENSG00000185842,ENSG00000286719,ENSG00000225334,ENSG00000234247,ENSG00000233384,ENSG00000229991
chr1	225379039	225379231	1:225379039-225379231	ENSG00000185842,ENSG00000286719,ENSG00000229991
chr1	225427010	225427174	1:225427010-225427174	ENSG00000282418,ENSG00000234476,ENSG00000143815
chr1	225427525	225428441	1:225427525-225428441	ENSG00000282418,ENSG00000234476,ENSG00000143815
chr1	225428528	225428650	1:225428528-225428650	ENSG00000282418,ENSG00000234476,ENSG00000143815
chr1	225435920	225436122	1:225435920-225436122	ENSG00000282418,ENSG00000234476,ENSG00000143815
chr1	225454895	225454995	1:225454895-225454995	ENSG00000282418,ENSG00000234476
chr1	225475045	225475304	1:225475045-225475304	ENSG00000213032,ENSG00000143768,ENSG00000282418,ENSG00000234476
chr1	225481040	225481140	1:225481040-225481140	ENSG00000213032,ENSG00000282418,ENSG00000234476
chr1	225484138	225484316	1:225484138-225484316	ENSG00000213032,ENSG00000143768,ENSG00000282418,ENSG00000234476
chr1	225508571	225508923	1:225508571-225508923	ENSG00000143768,ENSG00000154380
chr1	225581297	225581484	1:225581297-225581484	ENSG00000154380
chr1	225590566	225590858	1:225590566-225590858	ENSG00000154380
chr1	225593502	225593738	1:225593502-225593738	ENSG00000154380
chr1	225603609	225603709	1:225603609-225603709	-
chr1	225609684	225609887	1:225609684-225609887	-
chr1	225627470	225627581	1:225627470-225627581	-
chr1	225652566	225654091	1:225652566-225654091	ENSG00000227496,ENSG00000154380
chr1	225694225	225694344	1:225694225-225694344	ENSG00000227496
chr1	225735727	225736093	1:225735727-225736093	ENSG00000223306,ENSG00000226349,ENSG00000227496
chr1	225746679	225747100	1:225746679-225747100	ENSG00000223306,ENSG00000226349,ENSG00000227496
chr1	225766996	225767230	1:225766996-225767230	-
chr1	225772352	225772579	1:225772352-225772579	ENSG00000234112,ENSG00000143742
chr1	225777409	225778187	1:225777409-225778187	ENSG00000213032,ENSG00000143768,ENSG00000242861,ENSG00000234112,ENSG00000143742,ENSG00000282418,ENSG00000234476
chr1	225809806	225810448	1:225809806-225810448	ENSG00000143768,ENSG00000242861,ENSG00000143819,ENSG00000234112,ENSG00000143742
chr1	225811041	225811147	1:225811041-225811147	ENSG00000143819,ENSG00000234112
chr1	225817662	225817892	1:225817662-225817892	ENSG00000143819,ENSG00000234112
chr1	225845849	225846036	1:225845849-225846036	ENSG00000196187,ENSG00000242861
chr1	225877650	225877773	1:225877650-225877773	ENSG00000196187
chr1	225879007	225879127	1:225879007-225879127	ENSG00000196187
chr1	225880311	225880522	1:225880311-225880522	ENSG00000213032,ENSG00000143768,ENSG00000248322,ENSG00000243709,ENSG00000196187
chr1	225882230	225883219	1:225882230-225883219	ENSG00000213032,ENSG00000143768,ENSG00000248322,ENSG00000243709,ENSG00000196187
chr1	225911429	225911567	1:225911429-225911567	ENSG00000213032,ENSG00000143768,ENSG00000248322,ENSG00000284519,ENSG00000143811,ENSG00000255835,ENSG00000243709
chr1	225923952	225924571	1:225923952-225924571	ENSG00000213032,ENSG00000143768,ENSG00000248322,ENSG00000284519,ENSG00000143811,ENSG00000255835,ENSG00000243709,ENSG00000282418,ENSG00000234476
chr1	225976105	225976205	1:225976105-225976205	ENSG00000213032,ENSG00000143768,ENSG00000248322,ENSG00000282418,ENSG00000234476
chr1	225980696	225980816	1:225980696-225980816	ENSG00000213032,ENSG00000143768,ENSG00000248322
chr1	225999080	225999909	1:225999080-225999909	ENSG00000163041,ENSG00000272562,ENSG00000143751,ENSG00000213032,ENSG00000143768,ENSG00000248322,ENSG00000282418,ENSG00000234476
chr1	226034585	226034828	1:226034585-226034828	-
chr1	226061539	226061639	1:226061539-226061639	ENSG00000163041,ENSG00000272562
chr1	226061698	226063290	1:226061698-226063290	ENSG00000225518,ENSG00000163041,ENSG00000272562,ENSG00000143751
chr1	226063513	226063761	1:226063513-226063761	ENSG00000163041,ENSG00000272562
chr1	226064909	226065066	1:226064909-226065066	ENSG00000163041,ENSG00000272562
chr1	226083451	226084077	1:226083451-226084077	ENSG00000225518
chr1	226109601	226110916	1:226109601-226110916	ENSG00000185155,ENSG00000234478,ENSG00000270598,ENSG00000225518,ENSG00000163041,ENSG00000272562
chr1	226121512	226121913	1:226121512-226121913	ENSG00000185155,ENSG00000234478,ENSG00000270598,ENSG00000225518,ENSG00000163041,ENSG00000272562
chr1	226135096	226135249	1:226135096-226135249	ENSG00000185155,ENSG00000234478,ENSG00000182827,ENSG00000270598
chr1	226135284	226135413	1:226135284-226135413	ENSG00000185155,ENSG00000234478,ENSG00000270598
chr1	226186318	226187060	1:226186318-226187060	ENSG00000185155,ENSG00000223570,ENSG00000234478,ENSG00000182827,ENSG00000270598
chr1	226197110	226197240	1:226197110-226197240	ENSG00000185155,ENSG00000223570,ENSG00000234478,ENSG00000182827,ENSG00000270598
chr1	226307116	226307369	1:226307116-226307369	ENSG00000236994,ENSG00000183814,ENSG00000185155
chr1	226308348	226309579	1:226308348-226309579	ENSG00000236994,ENSG00000183814,ENSG00000185155
chr1	226309638	226309842	1:226309638-226309842	ENSG00000236994,ENSG00000183814,ENSG00000185155
chr1	226333530	226333662	1:226333530-226333662	ENSG00000275406,ENSG00000236994,ENSG00000185155
chr1	226354471	226354571	1:226354471-226354571	ENSG00000236994,ENSG00000185155
chr1	226356123	226356546	1:226356123-226356546	ENSG00000177770,ENSG00000143799,ENSG00000236994,ENSG00000185155
chr1	226364203	226364968	1:226364203-226364968	ENSG00000143799
chr1	226372934	226373306	1:226372934-226373306	ENSG00000177770,ENSG00000223282,ENSG00000143799,ENSG00000185155
chr1	226395809	226395910	1:226395809-226395910	ENSG00000202521,ENSG00000200624,ENSG00000143799
chr1	226397190	226397299	1:226397190-226397299	ENSG00000202521,ENSG00000200624,ENSG00000143799
chr1	226400549	226401334	1:226400549-226401334	ENSG00000270287,ENSG00000143799
chr1	226407610	226408513	1:226407610-226408513	ENSG00000177770,ENSG00000223282,ENSG00000270287,ENSG00000143799
chr1	226424633	226424762	1:226424633-226424762	ENSG00000177770,ENSG00000223282,ENSG00000229965,ENSG00000270287
chr1	226430203	226430345	1:226430203-226430345	ENSG00000177770,ENSG00000223282,ENSG00000229965
chr1	226547835	226547970	1:226547835-226547970	ENSG00000203685,ENSG00000287627,ENSG00000177770,ENSG00000223282
chr1	226548731	226548888	1:226548731-226548888	ENSG00000203685,ENSG00000287627,ENSG00000177770,ENSG00000223282
chr1	226550005	226550152	1:226550005-226550152	ENSG00000203685,ENSG00000287627,ENSG00000177770,ENSG00000223282
chr1	226634230	226634345	1:226634230-226634345	ENSG00000287259
chr1	226651963	226652124	1:226651963-226652124	ENSG00000228548,ENSG00000228382
chr1	226677221	226677457	1:226677221-226677457	ENSG00000228548,ENSG00000228382,ENSG00000143772
chr1	226679931	226680309	1:226679931-226680309	ENSG00000228548,ENSG00000228382
chr1	226695457	226695581	1:226695457-226695581	ENSG00000228548,ENSG00000143772
chr1	226703292	226703682	1:226703292-226703682	ENSG00000228548,ENSG00000228382,ENSG00000143772
chr1	226737280	226737555	1:226737280-226737555	ENSG00000143772
chr1	226778735	226778835	1:226778735-226778835	ENSG00000238183
chr1	226815201	226815400	1:226815201-226815400	ENSG00000287259
chr1	226828135	226828316	1:226828135-226828316	ENSG00000287259,ENSG00000143772
chr1	226870293	226871136	1:226870293-226871136	ENSG00000288674,ENSG00000143801
chr1	226912684	226912992	1:226912684-226912992	ENSG00000224834,ENSG00000242757,ENSG00000228625,ENSG00000287532
chr1	226915735	226915860	1:226915735-226915860	ENSG00000287532
chr1	226920435	226920989	1:226920435-226920989	ENSG00000233003,ENSG00000224834,ENSG00000242757,ENSG00000232864,ENSG00000234277,ENSG00000287525,ENSG00000228625,ENSG00000287532,ENSG00000288674,ENSG00000143801,ENSG00000177770
chr1	226939355	226940696	1:226939355-226940696	ENSG00000201355,ENSG00000202526,ENSG00000287532,ENSG00000228525,ENSG00000163050,ENSG00000143801
chr1	226943216	226943324	1:226943216-226943324	ENSG00000163050
chr1	226944859	226944977	1:226944859-226944977	ENSG00000163050
chr1	226945128	226945836	1:226945128-226945836	ENSG00000163050
chr1	226946779	226947081	1:226946779-226947081	ENSG00000163050
chr1	226952140	226952315	1:226952140-226952315	ENSG00000287532,ENSG00000228525
chr1	226957834	226957972	1:226957834-226957972	ENSG00000228525
chr1	226963896	226964052	1:226963896-226964052	ENSG00000228525
chr1	226964129	226964371	1:226964129-226964371	ENSG00000287532,ENSG00000228525
chr1	226967713	226968008	1:226967713-226968008	ENSG00000287532,ENSG00000228525,ENSG00000163050
chr1	226973005	226973576	1:226973005-226973576	ENSG00000228625,ENSG00000163050
chr1	226974110	226975425	1:226974110-226975425	ENSG00000163050
chr1	226975639	226975800	1:226975639-226975800	ENSG00000163050
chr1	226979251	226981279	1:226979251-226981279	ENSG00000228625,ENSG00000287532,ENSG00000163050
chr1	226984170	226984370	1:226984170-226984370	ENSG00000163050
chr1	226984966	226985306	1:226984966-226985306	ENSG00000287532,ENSG00000233706,ENSG00000163050
chr1	226985374	226985496	1:226985374-226985496	ENSG00000233706,ENSG00000163050
chr1	226985821	226986138	1:226985821-226986138	ENSG00000287532,ENSG00000233706,ENSG00000163050
chr1	226987743	226987871	1:226987743-226987871	ENSG00000233706,ENSG00000163050
chr1	226990311	226990664	1:226990311-226990664	ENSG00000287532,ENSG00000233706
chr1	226994048	226994258	1:226994048-226994258	ENSG00000287532,ENSG00000233706
chr1	227243028	227243241	1:227243028-227243241	ENSG00000224834,ENSG00000242757,ENSG00000232864,ENSG00000234277,ENSG00000287525,ENSG00000236636,ENSG00000228729,ENSG00000228625,ENSG00000287532
chr1	227245999	227246282	1:227245999-227246282	ENSG00000224834,ENSG00000242757,ENSG00000232864,ENSG00000234277,ENSG00000287525,ENSG00000236636,ENSG00000228729,ENSG00000228625,ENSG00000287532,ENSG00000143776
chr1	227316154	227316294	1:227316154-227316294	ENSG00000224834,ENSG00000242757,ENSG00000232864,ENSG00000234277,ENSG00000287525,ENSG00000236636,ENSG00000228625,ENSG00000287532,ENSG00000143776
chr1	227317934	227319106	1:227317934-227319106	ENSG00000224834,ENSG00000242757,ENSG00000232864,ENSG00000234277,ENSG00000287525,ENSG00000236636,ENSG00000228729,ENSG00000228625,ENSG00000287532,ENSG00000143776
chr1	227319213	227319371	1:227319213-227319371	ENSG00000224834,ENSG00000242757,ENSG00000232864,ENSG00000234277,ENSG00000287525,ENSG00000236636,ENSG00000228625,ENSG00000143776
chr1	227357514	227357615	1:227357514-227357615	ENSG00000224834,ENSG00000242757,ENSG00000232864,ENSG00000234277,ENSG00000287525,ENSG00000228625,ENSG00000287532
chr1	227481650	227481797	1:227481650-227481797	ENSG00000233003,ENSG00000215812,ENSG00000287205,ENSG00000227711,ENSG00000235827,ENSG00000237469,ENSG00000278180,ENSG00000237193
chr1	227489661	227489884	1:227489661-227489884	ENSG00000215812,ENSG00000287205,ENSG00000227711,ENSG00000235827,ENSG00000237469,ENSG00000278180,ENSG00000237193
chr1	227542285	227542847	1:227542285-227542847	ENSG00000215812,ENSG00000225934,ENSG00000181450,ENSG00000202264,ENSG00000287205,ENSG00000227711,ENSG00000235827,ENSG00000237469
chr1	227563398	227563944	1:227563398-227563944	ENSG00000215812,ENSG00000225934,ENSG00000181450,ENSG00000202264,ENSG00000287205,ENSG00000227711,ENSG00000235827,ENSG00000237469
chr1	227606395	227606530	1:227606395-227606530	ENSG00000215812,ENSG00000225934,ENSG00000287205,ENSG00000227711,ENSG00000235827
chr1	227728123	227728964	1:227728123-227728964	ENSG00000081692,ENSG00000143740,ENSG00000215812
chr1	227730479	227730581	1:227730479-227730581	ENSG00000081692,ENSG00000143740
chr1	227734920	227735668	1:227734920-227735668	ENSG00000230005,ENSG00000081692,ENSG00000143740,ENSG00000215812
chr1	227748442	227748724	1:227748442-227748724	ENSG00000230005,ENSG00000081692,ENSG00000143740,ENSG00000215812
chr1	227750026	227750173	1:227750026-227750173	ENSG00000230005,ENSG00000143740
chr1	227750255	227750639	1:227750255-227750639	ENSG00000274886,ENSG00000185888,ENSG00000230005,ENSG00000081692,ENSG00000143740,ENSG00000215812
chr1	227754062	227754382	1:227754062-227754382	ENSG00000274886,ENSG00000233003,ENSG00000185888,ENSG00000230005,ENSG00000081692,ENSG00000143740,ENSG00000215812
chr1	227756254	227756354	1:227756254-227756354	ENSG00000143740
chr1	227757923	227758083	1:227757923-227758083	ENSG00000274886,ENSG00000233003,ENSG00000185888,ENSG00000143740,ENSG00000215812
chr1	227759417	227759863	1:227759417-227759863	ENSG00000274886,ENSG00000233003,ENSG00000185888,ENSG00000230005,ENSG00000143740,ENSG00000215812
chr1	227762411	227762825	1:227762411-227762825	ENSG00000233003,ENSG00000143816,ENSG00000185888,ENSG00000143740,ENSG00000215812
chr1	227780205	227780308	1:227780205-227780308	ENSG00000185888,ENSG00000286389
chr1	227787572	227787774	1:227787572-227787774	ENSG00000185888,ENSG00000286389
chr1	227787909	227788592	1:227787909-227788592	ENSG00000274886,ENSG00000233003,ENSG00000185888,ENSG00000286389,ENSG00000215812
chr1	227944181	227944441	1:227944181-227944441	ENSG00000274886,ENSG00000233003,ENSG00000264483,ENSG00000143816,ENSG00000185888,ENSG00000215812
chr1	227946356	227946990	1:227946356-227946990	ENSG00000233003,ENSG00000264483,ENSG00000143816,ENSG00000185888
chr1	227947882	227948172	1:227947882-227948172	ENSG00000233003,ENSG00000264483,ENSG00000143816,ENSG00000185888
chr1	227999488	227999621	1:227999488-227999621	ENSG00000154342,ENSG00000274886,ENSG00000233003
chr1	228082102	228083151	1:228082102-228083151	ENSG00000280157,ENSG00000287895,ENSG00000224566,ENSG00000162910,ENSG00000143793,ENSG00000284163,ENSG00000143761,ENSG00000276255,ENSG00000274886
chr1	228085502	228085640	1:228085502-228085640	ENSG00000143793,ENSG00000284163,ENSG00000143761
chr1	228102848	228103529	1:228102848-228103529	ENSG00000280157,ENSG00000287895,ENSG00000224566,ENSG00000162910,ENSG00000143793,ENSG00000284163,ENSG00000143761
chr1	228109091	228109675	1:228109091-228109675	ENSG00000280157,ENSG00000287895,ENSG00000224566,ENSG00000162910,ENSG00000143793,ENSG00000284163,ENSG00000143761
chr1	228131082	228131219	1:228131082-228131219	ENSG00000143774,ENSG00000227625,ENSG00000280157,ENSG00000287895,ENSG00000224566
chr1	228139750	228140742	1:228139750-228140742	ENSG00000203684,ENSG00000198835,ENSG00000143774,ENSG00000227625,ENSG00000280157,ENSG00000287895,ENSG00000224566
chr1	228141726	228141934	1:228141726-228141934	ENSG00000198835,ENSG00000143774
chr1	228150709	228151021	1:228150709-228151021	ENSG00000203684,ENSG00000198835,ENSG00000143774
chr1	228165268	228166848	1:228165268-228166848	ENSG00000181873,ENSG00000203684,ENSG00000198835,ENSG00000143774,ENSG00000227625,ENSG00000280157,ENSG00000287895,ENSG00000224566,ENSG00000162910
chr1	228176197	228176649	1:228176197-228176649	ENSG00000181873,ENSG00000203684,ENSG00000280157,ENSG00000287895,ENSG00000224566
chr1	228197806	228198110	1:228197806-228198110	ENSG00000280157,ENSG00000287895,ENSG00000224566
chr1	228206866	228207033	1:228206866-228207033	ENSG00000154358,ENSG00000162913
chr1	228207729	228208780	1:228207729-228208780	ENSG00000154358,ENSG00000162913
chr1	228209289	228209533	1:228209289-228209533	ENSG00000154358,ENSG00000162913
chr1	228209921	228210540	1:228209921-228210540	ENSG00000202257,ENSG00000201925,ENSG00000154358,ENSG00000162913
chr1	228211360	228211475	1:228211360-228211475	ENSG00000202257,ENSG00000201925,ENSG00000154358,ENSG00000162913
chr1	228213499	228213780	1:228213499-228213780	ENSG00000202257,ENSG00000201925,ENSG00000154358,ENSG00000162913
chr1	228216214	228216645	1:228216214-228216645	ENSG00000154358,ENSG00000162913
chr1	228219023	228219243	1:228219023-228219243	ENSG00000154358,ENSG00000162913
chr1	228262634	228262744	1:228262634-228262744	ENSG00000270110,ENSG00000269934
chr1	228268008	228268320	1:228268008-228268320	ENSG00000286773,ENSG00000270110,ENSG00000269934,ENSG00000154358
chr1	228282459	228282645	1:228282459-228282645	ENSG00000286773,ENSG00000270110,ENSG00000269934,ENSG00000154358
chr1	228314758	228315160	1:228314758-228315160	ENSG00000286773,ENSG00000270110,ENSG00000154358
chr1	228346767	228347083	1:228346767-228347083	ENSG00000168148,ENSG00000286773,ENSG00000270110,ENSG00000154358
chr1	228357847	228362754	1:228357847-228362754	ENSG00000202521,ENSG00000200624,ENSG00000168148,ENSG00000287315,ENSG00000286773,ENSG00000270110
chr1	228363716	228364011	1:228363716-228364011	ENSG00000202521,ENSG00000200624,ENSG00000287315,ENSG00000286773
chr1	228367837	228368671	1:228367837-228368671	ENSG00000287315,ENSG00000286773,ENSG00000154358
chr1	228368872	228370692	1:228368872-228370692	ENSG00000168148,ENSG00000162931,ENSG00000287315,ENSG00000286773,ENSG00000154358
chr1	228370822	228370928	1:228370822-228370928	ENSG00000287315,ENSG00000154358
chr1	228370985	228371925	1:228370985-228371925	ENSG00000168148,ENSG00000162931,ENSG00000270104,ENSG00000287315,ENSG00000286773,ENSG00000154358
chr1	228372420	228372527	1:228372420-228372527	ENSG00000287315,ENSG00000154358
chr1	228372577	228372993	1:228372577-228372993	ENSG00000287315,ENSG00000154358
chr1	228374670	228375505	1:228374670-228375505	ENSG00000201355,ENSG00000202526,ENSG00000202521,ENSG00000200624,ENSG00000215811,ENSG00000168148,ENSG00000162931,ENSG00000284311,ENSG00000270094,ENSG00000270104,ENSG00000286773,ENSG00000154358
chr1	228378569	228378710	1:228378569-228378710	ENSG00000270104,ENSG00000154358
chr1	228393500	228393702	1:228393500-228393702	ENSG00000168148,ENSG00000162931,ENSG00000231563,ENSG00000284311,ENSG00000270094,ENSG00000154370,ENSG00000270104
chr1	228406205	228406305	1:228406205-228406305	ENSG00000168148,ENSG00000162931,ENSG00000231563,ENSG00000154370
chr1	228406588	228407296	1:228406588-228407296	ENSG00000168148,ENSG00000162931,ENSG00000231563,ENSG00000284311,ENSG00000154370
chr1	228457285	228458212	1:228457285-228458212	ENSG00000251823,ENSG00000202056,ENSG00000215811,ENSG00000168159,ENSG00000279306,ENSG00000181201,ENSG00000266174,ENSG00000196890,ENSG00000181218,ENSG00000230841,ENSG00000168148,ENSG00000162931
chr1	228458377	228458481	1:228458377-228458481	ENSG00000181201,ENSG00000266174,ENSG00000196890,ENSG00000181218,ENSG00000230841,ENSG00000168148,ENSG00000162931
chr1	228458542	228458711	1:228458542-228458711	ENSG00000181201,ENSG00000266174,ENSG00000196890,ENSG00000181218,ENSG00000230841,ENSG00000168148,ENSG00000162931
chr1	228464645	228464813	1:228464645-228464813	ENSG00000202521,ENSG00000200624,ENSG00000181201,ENSG00000266174,ENSG00000196890,ENSG00000181218,ENSG00000230841,ENSG00000168148,ENSG00000162931
chr1	228486688	228487839	1:228486688-228487839	ENSG00000201321,ENSG00000200343,ENSG00000251823,ENSG00000202056,ENSG00000215811,ENSG00000168159,ENSG00000279306
chr1	228490593	228491018	1:228490593-228491018	ENSG00000251823,ENSG00000202056,ENSG00000215811,ENSG00000168159,ENSG00000279306,ENSG00000168148
chr1	228501072	228501172	1:228501072-228501172	ENSG00000202521,ENSG00000200624,ENSG00000251823,ENSG00000202056,ENSG00000215811
chr1	228541823	228542014	1:228541823-228542014	ENSG00000201355,ENSG00000202526,ENSG00000202521,ENSG00000200624,ENSG00000251823,ENSG00000202056,ENSG00000215811
chr1	228735236	228735620	1:228735236-228735620	ENSG00000177800,ENSG00000236975,ENSG00000229840,ENSG00000282111,ENSG00000271399,ENSG00000271475,ENSG00000116574,ENSG00000234975,ENSG00000206878,ENSG00000183929,ENSG00000212237,ENSG00000200370
chr1	228830343	228830505	1:228830343-228830505	ENSG00000282111,ENSG00000271399,ENSG00000271475
chr1	228842369	228842487	1:228842369-228842487	ENSG00000282111,ENSG00000271399,ENSG00000271475,ENSG00000234975,ENSG00000206878,ENSG00000183929,ENSG00000201355,ENSG00000202526
chr1	228938724	228938834	1:228938724-228938834	ENSG00000229840,ENSG00000282111,ENSG00000271399,ENSG00000271475
chr1	229062269	229062431	1:229062269-229062431	ENSG00000236975,ENSG00000229840,ENSG00000282111,ENSG00000271399,ENSG00000271475,ENSG00000234975,ENSG00000206878,ENSG00000183929,ENSG00000212237,ENSG00000200370
chr1	229070187	229070558	1:229070187-229070558	ENSG00000177800,ENSG00000236975,ENSG00000229840,ENSG00000282111,ENSG00000271399,ENSG00000271475,ENSG00000234975,ENSG00000206878,ENSG00000183929,ENSG00000212237,ENSG00000200370,ENSG00000199270,ENSG00000199334,ENSG00000199910,ENSG00000199396,ENSG00000200381,ENSG00000199337,ENSG00000201588,ENSG00000199352
chr1	229109586	229109700	1:229109586-229109700	ENSG00000236975,ENSG00000229840,ENSG00000282111,ENSG00000271475
chr1	229156969	229157095	1:229156969-229157095	ENSG00000236975,ENSG00000229840,ENSG00000282111,ENSG00000271475,ENSG00000234975,ENSG00000206878,ENSG00000183929
chr1	229223552	229223660	1:229223552-229223660	ENSG00000177800,ENSG00000233920,ENSG00000236975,ENSG00000234975,ENSG00000206878,ENSG00000183929
chr1	229224550	229224673	1:229224550-229224673	ENSG00000177800,ENSG00000233920,ENSG00000236975,ENSG00000271475,ENSG00000234975,ENSG00000206878,ENSG00000183929,ENSG00000212237,ENSG00000200370,ENSG00000201355,ENSG00000202526
chr1	229227590	229227715	1:229227590-229227715	ENSG00000177800,ENSG00000233920,ENSG00000236975,ENSG00000271475,ENSG00000234975,ENSG00000206878,ENSG00000183929,ENSG00000212237,ENSG00000200370,ENSG00000201355,ENSG00000202526
chr1	229229659	229230149	1:229229659-229230149	ENSG00000177800,ENSG00000233920,ENSG00000236975,ENSG00000229840,ENSG00000282111,ENSG00000271475,ENSG00000116574,ENSG00000234975,ENSG00000206878,ENSG00000183929,ENSG00000212237,ENSG00000200370,ENSG00000201355,ENSG00000202526
chr1	229258139	229258242	1:229258139-229258242	ENSG00000177800,ENSG00000234975,ENSG00000206878,ENSG00000183929,ENSG00000212237,ENSG00000200370
chr1	229269825	229270025	1:229269825-229270025	ENSG00000237481,ENSG00000168118,ENSG00000177788,ENSG00000177800,ENSG00000206878,ENSG00000183929,ENSG00000212237,ENSG00000200370
chr1	229270962	229271654	1:229270962-229271654	ENSG00000237481,ENSG00000168118,ENSG00000177788,ENSG00000177800,ENSG00000212237,ENSG00000200370,ENSG00000201321,ENSG00000200343
chr1	229283190	229283353	1:229283190-229283353	ENSG00000237481,ENSG00000168118,ENSG00000177788
chr1	229296585	229296973	1:229296585-229296973	ENSG00000237481,ENSG00000168118,ENSG00000177788
chr1	229342084	229343235	1:229342084-229343235	ENSG00000154429,ENSG00000237481,ENSG00000212237,ENSG00000200370
chr1	229370662	229371031	1:229370662-229371031	ENSG00000252506,ENSG00000237481,ENSG00000201355,ENSG00000202526,ENSG00000202521,ENSG00000200624
chr1	229381488	229381588	1:229381488-229381588	ENSG00000252506
chr1	229386219	229386398	1:229386219-229386398	ENSG00000252506,ENSG00000237481
chr1	229408408	229409044	1:229408408-229409044	ENSG00000252051,ENSG00000252506,ENSG00000237481,ENSG00000177800,ENSG00000206878,ENSG00000183929,ENSG00000212237,ENSG00000200370
chr1	229410903	229411393	1:229410903-229411393	ENSG00000252051,ENSG00000237481,ENSG00000206878,ENSG00000183929
chr1	229430541	229431183	1:229430541-229431183	ENSG00000226920,ENSG00000143632,ENSG00000230331,ENSG00000237481,ENSG00000201355,ENSG00000202526
chr1	229431507	229432005	1:229431507-229432005	ENSG00000143632,ENSG00000230331
chr1	229432176	229432461	1:229432176-229432461	ENSG00000143632,ENSG00000230331
chr1	229432559	229432793	1:229432559-229432793	ENSG00000143632,ENSG00000230331
chr1	229432824	229432973	1:229432824-229432973	ENSG00000143632,ENSG00000230331
chr1	229433398	229433613	1:229433398-229433613	ENSG00000143632,ENSG00000230331
chr1	229433779	229434568	1:229433779-229434568	ENSG00000226920,ENSG00000143632,ENSG00000230331,ENSG00000237481,ENSG00000201355,ENSG00000202526
chr1	229434710	229435117	1:229434710-229435117	ENSG00000226920,ENSG00000143632,ENSG00000230331,ENSG00000237481,ENSG00000201355,ENSG00000202526
chr1	229435190	229435378	1:229435190-229435378	ENSG00000226920,ENSG00000143632
chr1	229436325	229436425	1:229436325-229436425	ENSG00000226920,ENSG00000143632
chr1	229440886	229441055	1:229440886-229441055	ENSG00000226920,ENSG00000069248,ENSG00000201355,ENSG00000202526
chr1	229461113	229461428	1:229461113-229461428	ENSG00000199672,ENSG00000069248,ENSG00000237481,ENSG00000177800,ENSG00000206878,ENSG00000183929,ENSG00000212237,ENSG00000200370,ENSG00000201355,ENSG00000202526
chr1	229508042	229508579	1:229508042-229508579	ENSG00000201492,ENSG00000199672,ENSG00000135776,ENSG00000223635,ENSG00000069248,ENSG00000206878,ENSG00000183929,ENSG00000212237,ENSG00000200370
chr1	229557993	229559344	1:229557993-229559344	ENSG00000135763,ENSG00000135801,ENSG00000201492,ENSG00000199672,ENSG00000135776
chr1	229563796	229564023	1:229563796-229564023	ENSG00000229367,ENSG00000201492,ENSG00000199672,ENSG00000135776
chr1	229579307	229579506	1:229579307-229579506	ENSG00000229367,ENSG00000201492,ENSG00000199672
chr1	229582141	229582241	1:229582141-229582241	ENSG00000229367,ENSG00000201492,ENSG00000199672
chr1	229582466	229582598	1:229582466-229582598	ENSG00000229367,ENSG00000201492,ENSG00000199672
chr1	229597340	229597653	1:229597340-229597653	ENSG00000225984,ENSG00000213028,ENSG00000229367,ENSG00000201492,ENSG00000199672
chr1	229625562	229625772	1:229625562-229625772	ENSG00000135763,ENSG00000135801
chr1	229625863	229626617	1:229625863-229626617	ENSG00000213028,ENSG00000135763,ENSG00000135801,ENSG00000201492,ENSG00000199672,ENSG00000135776
chr1	229636101	229636453	1:229636101-229636453	ENSG00000225984,ENSG00000213028,ENSG00000135763,ENSG00000135801,ENSG00000202521,ENSG00000200624
chr1	229661363	229661547	1:229661363-229661547	ENSG00000224407,ENSG00000228058,ENSG00000225984,ENSG00000213028,ENSG00000135763,ENSG00000201355,ENSG00000202526
chr1	229843900	229844053	1:229843900-229844053	ENSG00000228058,ENSG00000225984,ENSG00000213028
chr1	229844858	229844981	1:229844858-229844981	ENSG00000228058,ENSG00000225984,ENSG00000213028
chr1	229860228	229860437	1:229860228-229860437	ENSG00000228058,ENSG00000225984,ENSG00000213028
chr1	229864178	229864581	1:229864178-229864581	ENSG00000228058,ENSG00000225984,ENSG00000213028
chr1	229887435	229887855	1:229887435-229887855	ENSG00000228058,ENSG00000227043,ENSG00000225984,ENSG00000213028
chr1	229888633	229889465	1:229888633-229889465	ENSG00000227043
chr1	230066693	230067738	1:230066693-230067738	ENSG00000224407,ENSG00000143641,ENSG00000228058,ENSG00000225984,ENSG00000213028
chr1	230067969	230068145	1:230067969-230068145	ENSG00000143641,ENSG00000228058
chr1	230068211	230068395	1:230068211-230068395	ENSG00000143641,ENSG00000228058
chr1	230080832	230081130	1:230080832-230081130	ENSG00000224407,ENSG00000143641,ENSG00000228058,ENSG00000225984,ENSG00000213028
chr1	230104704	230104932	1:230104704-230104932	ENSG00000224407,ENSG00000228058,ENSG00000225984,ENSG00000201355,ENSG00000202526
chr1	230120256	230120624	1:230120256-230120624	ENSG00000224407,ENSG00000228058,ENSG00000225984
chr1	230143662	230143806	1:230143662-230143806	ENSG00000228058
chr1	230186162	230186285	1:230186162-230186285	ENSG00000224407
chr1	230191077	230191394	1:230191077-230191394	ENSG00000224407,ENSG00000227006,ENSG00000228058,ENSG00000225984,ENSG00000213028
chr1	230208617	230208791	1:230208617-230208791	ENSG00000224407
chr1	230215186	230215335	1:230215186-230215335	ENSG00000224407,ENSG00000225984,ENSG00000201321,ENSG00000200343
chr1	230230382	230230531	1:230230382-230230531	ENSG00000224407
chr1	230269026	230269126	1:230269026-230269126	ENSG00000224407,ENSG00000227006,ENSG00000143641
chr1	230310662	230310815	1:230310662-230310815	ENSG00000224407,ENSG00000225984,ENSG00000213028
chr1	230321882	230322598	1:230321882-230322598	ENSG00000224407,ENSG00000225984,ENSG00000213028
chr1	230350659	230350803	1:230350659-230350803	ENSG00000232964,ENSG00000225984
chr1	230375755	230376263	1:230375755-230376263	ENSG00000235817,ENSG00000232964,ENSG00000177614
chr1	230425833	230425954	1:230425833-230425954	ENSG00000232964,ENSG00000282564,ENSG00000177614
chr1	230426208	230426837	1:230426208-230426837	ENSG00000235817,ENSG00000232964,ENSG00000282564,ENSG00000177614
chr1	230508188	230508316	1:230508188-230508316	ENSG00000235817,ENSG00000232964
chr1	230642224	230642949	1:230642224-230642949	ENSG00000135775,ENSG00000235817,ENSG00000232964
chr1	230682328	230682429	1:230682328-230682429	ENSG00000135775,ENSG00000235817
chr1	230682469	230682578	1:230682469-230682578	ENSG00000135775,ENSG00000235817
chr1	230714049	230714521	1:230714049-230714521	ENSG00000135744
chr1	230731077	230731236	1:230731077-230731236	ENSG00000135773,ENSG00000135744,ENSG00000235817
chr1	230754909	230755124	1:230754909-230755124	ENSG00000135773,ENSG00000135744,ENSG00000235817,ENSG00000232964
chr1	230772591	230772691	1:230772591-230772691	ENSG00000135773
chr1	230773182	230773385	1:230773182-230773385	ENSG00000135773,ENSG00000235817,ENSG00000232964
chr1	230797950	230798126	1:230797950-230798126	ENSG00000240502,ENSG00000287395,ENSG00000288037,ENSG00000135773,ENSG00000244137
chr1	230806946	230807455	1:230806946-230807455	ENSG00000229595,ENSG00000227934,ENSG00000283799,ENSG00000182118,ENSG00000240502,ENSG00000287395,ENSG00000288037,ENSG00000225656,ENSG00000202063,ENSG00000135773,ENSG00000244137,ENSG00000235817,ENSG00000232964
chr1	230809754	230809881	1:230809754-230809881	ENSG00000240502,ENSG00000287395,ENSG00000288037,ENSG00000244137
chr1	230815398	230815565	1:230815398-230815565	ENSG00000240502,ENSG00000287395,ENSG00000288037,ENSG00000225656,ENSG00000202063
chr1	230824779	230825001	1:230824779-230825001	ENSG00000225656,ENSG00000202063
chr1	230825048	230825594	1:230825048-230825594	ENSG00000283799,ENSG00000240502,ENSG00000287395,ENSG00000288037,ENSG00000225656,ENSG00000202063
chr1	230842807	230843147	1:230842807-230843147	ENSG00000229595,ENSG00000227934,ENSG00000283799,ENSG00000182118,ENSG00000240502,ENSG00000287395,ENSG00000288037
chr1	230848001	230848142	1:230848001-230848142	ENSG00000240502,ENSG00000287395,ENSG00000288037
chr1	230849432	230849751	1:230849432-230849751	ENSG00000240502,ENSG00000287395,ENSG00000288037,ENSG00000119280
chr1	230859614	230859743	1:230859614-230859743	ENSG00000240502,ENSG00000287395,ENSG00000288037,ENSG00000119280
chr1	230861972	230862345	1:230861972-230862345	ENSG00000240502,ENSG00000287395,ENSG00000288037,ENSG00000223393,ENSG00000119280
chr1	230863542	230863801	1:230863542-230863801	ENSG00000240502,ENSG00000287395,ENSG00000288037,ENSG00000223393,ENSG00000119280
chr1	230866507	230866679	1:230866507-230866679	ENSG00000240502,ENSG00000287395,ENSG00000288037,ENSG00000223393,ENSG00000119280
chr1	230868149	230869198	1:230868149-230869198	ENSG00000240502,ENSG00000287395,ENSG00000288037,ENSG00000223393,ENSG00000119280
chr1	230910305	230910679	1:230910305-230910679	ENSG00000229595,ENSG00000227934,ENSG00000283799,ENSG00000182118,ENSG00000143643,ENSG00000240502,ENSG00000287395,ENSG00000288037
chr1	230917868	230918006	1:230917868-230918006	ENSG00000227934,ENSG00000283799,ENSG00000182118,ENSG00000143643,ENSG00000240502,ENSG00000287395,ENSG00000288037,ENSG00000244137
chr1	230978558	230979265	1:230978558-230979265	ENSG00000229595,ENSG00000227934,ENSG00000283799,ENSG00000182118,ENSG00000173409,ENSG00000143643,ENSG00000240502,ENSG00000287395,ENSG00000288037
chr1	231162330	231162492	1:231162330-231162492	ENSG00000119283,ENSG00000229595,ENSG00000227934,ENSG00000283799,ENSG00000182118
chr1	231172487	231172647	1:231172487-231172647	ENSG00000119283,ENSG00000229595,ENSG00000227934,ENSG00000283799,ENSG00000182118
chr1	231192675	231192814	1:231192675-231192814	ENSG00000235710,ENSG00000229595,ENSG00000227934,ENSG00000283799,ENSG00000182118
chr1	231192847	231193106	1:231192847-231193106	ENSG00000235710,ENSG00000229595,ENSG00000227934,ENSG00000283799,ENSG00000182118,ENSG00000240502,ENSG00000288037
chr1	231241006	231241542	1:231241006-231241542	ENSG00000116906,ENSG00000143633
chr1	231278112	231278542	1:231278112-231278542	ENSG00000222986,ENSG00000229228,ENSG00000223982,ENSG00000222407,ENSG00000116906,ENSG00000143633,ENSG00000283799
chr1	231337535	231338449	1:231337535-231338449	ENSG00000162946,ENSG00000229228,ENSG00000223982,ENSG00000287450,ENSG00000010072,ENSG00000116903
chr1	231357941	231358053	1:231357941-231358053	ENSG00000229228,ENSG00000223982,ENSG00000010072
chr1	231362466	231362575	1:231362466-231362575	ENSG00000229228,ENSG00000223982
chr1	231420957	231422875	1:231420957-231422875	ENSG00000229228,ENSG00000270106,ENSG00000116918,ENSG00000233461,ENSG00000223982,ENSG00000287856,ENSG00000135766
chr1	231425521	231425740	1:231425521-231425740	ENSG00000229228,ENSG00000223982,ENSG00000135766
chr1	231528239	231528860	1:231528239-231528860	ENSG00000229228,ENSG00000270106,ENSG00000116918,ENSG00000233461,ENSG00000223982,ENSG00000287856
chr1	231558044	231558194	1:231558044-231558194	ENSG00000229228,ENSG00000223982
chr1	231756940	231757049	1:231756940-231757049	ENSG00000222986,ENSG00000229228
chr1	231806737	231806960	1:231806737-231806960	ENSG00000274121,ENSG00000222986,ENSG00000162946
chr1	231807175	231807304	1:231807175-231807304	ENSG00000274121,ENSG00000222986,ENSG00000162946
chr1	231807631	231807731	1:231807631-231807731	ENSG00000274121,ENSG00000222986,ENSG00000162946
chr1	231818328	231818880	1:231818328-231818880	ENSG00000274121,ENSG00000286071,ENSG00000222986,ENSG00000162946
chr1	231847135	231847361	1:231847135-231847361	ENSG00000286071
chr1	231847454	231848298	1:231847454-231848298	ENSG00000286071
chr1	231850824	231851143	1:231850824-231851143	ENSG00000286071,ENSG00000222986
chr1	231853695	231853850	1:231853695-231853850	ENSG00000286071
chr1	231862116	231862367	1:231862116-231862367	ENSG00000235152,ENSG00000222986,ENSG00000236372
chr1	231926462	231926600	1:231926462-231926600	ENSG00000226758
chr1	231927543	231927729	1:231927543-231927729	ENSG00000235152,ENSG00000226758,ENSG00000222986
chr1	231934927	231935060	1:231934927-231935060	ENSG00000226758
chr1	231937488	231937708	1:231937488-231937708	ENSG00000235152,ENSG00000226758,ENSG00000222986,ENSG00000236372
chr1	232013001	232013105	1:232013001-232013105	ENSG00000235152,ENSG00000236372
chr1	232013227	232013353	1:232013227-232013353	ENSG00000235152,ENSG00000236372
chr1	232029312	232029631	1:232029312-232029631	ENSG00000235152,ENSG00000222986,ENSG00000236372
chr1	232219336	232219444	1:232219336-232219444	ENSG00000235152,ENSG00000242794,ENSG00000224436,ENSG00000236372
chr1	232319055	232319756	1:232319055-232319756	ENSG00000235152,ENSG00000222986,ENSG00000232175,ENSG00000286774,ENSG00000206835,ENSG00000236497,ENSG00000225919,ENSG00000238382,ENSG00000236372,ENSG00000231940
chr1	232320239	232320607	1:232320239-232320607	ENSG00000235152,ENSG00000222986,ENSG00000236372
chr1	232333482	232333633	1:232333482-232333633	ENSG00000235152,ENSG00000236372
chr1	232369955	232370319	1:232369955-232370319	ENSG00000235152,ENSG00000236372
chr1	232376684	232377034	1:232376684-232377034	ENSG00000235152,ENSG00000236372
chr1	232378401	232378569	1:232378401-232378569	ENSG00000236372
chr1	232403452	232403585	1:232403452-232403585	ENSG00000116991,ENSG00000236372
chr1	232405093	232405258	1:232405093-232405258	ENSG00000116991,ENSG00000236372
chr1	232429256	232429412	1:232429256-232429412	ENSG00000235152
chr1	232431901	232432001	1:232431901-232432001	-
chr1	232486937	232487156	1:232486937-232487156	ENSG00000238382,ENSG00000116991
chr1	232508437	232508558	1:232508437-232508558	-
chr1	232509694	232509966	1:232509694-232509966	ENSG00000225919,ENSG00000238382,ENSG00000116991,ENSG00000236372
chr1	232519259	232519465	1:232519259-232519465	ENSG00000116991
chr1	232533538	232533638	1:232533538-232533638	-
chr1	232553202	232553758	1:232553202-232553758	ENSG00000236497,ENSG00000225919,ENSG00000238382
chr1	232555843	232556125	1:232555843-232556125	ENSG00000236497,ENSG00000225919,ENSG00000116991
chr1	232570104	232570213	1:232570104-232570213	-
chr1	232586846	232586986	1:232586846-232586986	-
chr1	232594350	232594487	1:232594350-232594487	-
chr1	232595375	232595553	1:232595375-232595553	ENSG00000232175,ENSG00000236497,ENSG00000225919,ENSG00000238382
chr1	232610621	232610775	1:232610621-232610775	-
chr1	232620296	232620795	1:232620296-232620795	ENSG00000235152,ENSG00000232175,ENSG00000206835,ENSG00000236497,ENSG00000225919,ENSG00000238382,ENSG00000116991,ENSG00000231940
chr1	232623087	232623326	1:232623087-232623326	ENSG00000236497,ENSG00000225919,ENSG00000238382,ENSG00000116991
chr1	232628726	232628826	1:232628726-232628826	ENSG00000116991
chr1	232629306	232630935	1:232629306-232630935	ENSG00000232175,ENSG00000286774,ENSG00000206835,ENSG00000236497,ENSG00000225919,ENSG00000238382,ENSG00000116991,ENSG00000231940
chr1	232805318	232806117	1:232805318-232806117	ENSG00000232175,ENSG00000286774,ENSG00000206835,ENSG00000212916,ENSG00000236497,ENSG00000225919,ENSG00000238382
chr1	232950256	232950768	1:232950256-232950768	ENSG00000135778,ENSG00000232175,ENSG00000286774,ENSG00000206835,ENSG00000236497,ENSG00000225919,ENSG00000238382
chr1	232965715	232965828	1:232965715-232965828	ENSG00000135778,ENSG00000232175,ENSG00000286774
chr1	232969035	232969288	1:232969035-232969288	ENSG00000135778,ENSG00000232175,ENSG00000286774,ENSG00000206835,ENSG00000236497,ENSG00000225919,ENSG00000238382
chr1	232992337	232992584	1:232992337-232992584	ENSG00000135749,ENSG00000232175,ENSG00000286774,ENSG00000206835,ENSG00000236497,ENSG00000225919,ENSG00000238382
chr1	233000070	233000170	1:233000070-233000170	ENSG00000135749,ENSG00000232175,ENSG00000286774
chr1	233107767	233107955	1:233107767-233107955	ENSG00000236497,ENSG00000225919
chr1	233152001	233152107	1:233152001-233152107	ENSG00000135749
chr1	233241216	233241320	1:233241216-233241320	ENSG00000135749,ENSG00000231940,ENSG00000251508
chr1	233327351	233327582	1:233327351-233327582	ENSG00000231940,ENSG00000251508,ENSG00000143674
chr1	233613539	233614046	1:233613539-233614046	ENSG00000252501,ENSG00000287423,ENSG00000135750,ENSG00000265744,ENSG00000225486,ENSG00000236101
chr1	233614084	233614469	1:233614084-233614469	ENSG00000252501,ENSG00000287423,ENSG00000135750,ENSG00000265744,ENSG00000236101
chr1	233664959	233665064	1:233664959-233665064	ENSG00000252501,ENSG00000287423,ENSG00000135750,ENSG00000265744,ENSG00000225486,ENSG00000286666
chr1	233665288	233665517	1:233665288-233665517	ENSG00000252501,ENSG00000287423,ENSG00000135750,ENSG00000265744,ENSG00000225486,ENSG00000286666,ENSG00000236101
chr1	233665594	233665965	1:233665594-233665965	ENSG00000232166,ENSG00000231940,ENSG00000252501,ENSG00000287423,ENSG00000135750,ENSG00000265744,ENSG00000225486,ENSG00000286666,ENSG00000236101
chr1	233668815	233669141	1:233668815-233669141	ENSG00000231940,ENSG00000252501,ENSG00000287423,ENSG00000135750,ENSG00000265744,ENSG00000225486,ENSG00000286666,ENSG00000236101
chr1	233677766	233677984	1:233677766-233677984	ENSG00000252501,ENSG00000287423,ENSG00000135750,ENSG00000265744,ENSG00000225486,ENSG00000286666,ENSG00000236101
chr1	233694089	233694525	1:233694089-233694525	ENSG00000252501,ENSG00000287423,ENSG00000265744,ENSG00000225486,ENSG00000286666,ENSG00000236101
chr1	233700453	233700615	1:233700453-233700615	ENSG00000252501,ENSG00000287423,ENSG00000265744,ENSG00000225486,ENSG00000286666,ENSG00000236101,ENSG00000236244
chr1	233719746	233719939	1:233719746-233719939	ENSG00000252501,ENSG00000287423,ENSG00000286109,ENSG00000225486,ENSG00000236101
chr1	233720046	233720299	1:233720046-233720299	ENSG00000252501,ENSG00000287423,ENSG00000286109,ENSG00000225486,ENSG00000286666,ENSG00000236101
chr1	233721372	233721555	1:233721372-233721555	ENSG00000252501,ENSG00000287423,ENSG00000286109,ENSG00000225486,ENSG00000286666,ENSG00000236101
chr1	233722320	233722537	1:233722320-233722537	ENSG00000252501,ENSG00000287423,ENSG00000286109,ENSG00000225486,ENSG00000286666,ENSG00000236101
chr1	233723414	233723775	1:233723414-233723775	ENSG00000252501,ENSG00000287423,ENSG00000286109,ENSG00000225486,ENSG00000286666,ENSG00000236101
chr1	233791210	233791351	1:233791210-233791351	ENSG00000231940,ENSG00000251508,ENSG00000252501,ENSG00000287423,ENSG00000225486,ENSG00000286666,ENSG00000236101,ENSG00000236244
chr1	233904606	233904707	1:233904606-233904707	ENSG00000225486,ENSG00000286666,ENSG00000287921,ENSG00000183780,ENSG00000236101
chr1	234111587	234111724	1:234111587-234111724	ENSG00000236358,ENSG00000235605,ENSG00000264377,ENSG00000232166,ENSG00000236101,ENSG00000231272,ENSG00000236244
chr1	234207045	234207210	1:234207045-234207210	ENSG00000264377,ENSG00000232166,ENSG00000183780,ENSG00000236101,ENSG00000233332,ENSG00000231272,ENSG00000236244
chr1	234373091	234374001	1:234373091-234374001	ENSG00000059588,ENSG00000168275,ENSG00000231663,ENSG00000273367,ENSG00000236358,ENSG00000235605,ENSG00000264377,ENSG00000232166,ENSG00000231272,ENSG00000236244
chr1	234478168	234479326	1:234478168-234479326	ENSG00000059588
chr1	234487069	234487172	1:234487069-234487172	ENSG00000059588
chr1	234499142	234499500	1:234499142-234499500	-
chr1	234518979	234519112	1:234518979-234519112	-
chr1	234523605	234523880	1:234523605-234523880	ENSG00000230404,ENSG00000231768
chr1	234532449	234533079	1:234532449-234533079	ENSG00000230404,ENSG00000286210,ENSG00000231768
chr1	234533140	234533538	1:234533140-234533538	ENSG00000286210,ENSG00000231768
chr1	234534091	234534220	1:234534091-234534220	ENSG00000286210,ENSG00000231768
chr1	234535810	234536154	1:234535810-234536154	ENSG00000230404,ENSG00000286210,ENSG00000231768
chr1	234538976	234539341	1:234538976-234539341	ENSG00000230404,ENSG00000286210,ENSG00000231768
chr1	234543408	234543822	1:234543408-234543822	ENSG00000230404,ENSG00000287633,ENSG00000286210,ENSG00000231768
chr1	234544037	234544137	1:234544037-234544137	ENSG00000230404,ENSG00000286210
chr1	234544168	234544577	1:234544168-234544577	ENSG00000230404,ENSG00000287633,ENSG00000286210,ENSG00000231768
chr1	234544658	234544838	1:234544658-234544838	ENSG00000230404,ENSG00000287633,ENSG00000286210
chr1	234545093	234545272	1:234545093-234545272	ENSG00000230404,ENSG00000287633
chr1	234553495	234553695	1:234553495-234553695	ENSG00000230404,ENSG00000287633
chr1	234582287	234583264	1:234582287-234583264	ENSG00000212144,ENSG00000230404
chr1	234589506	234589757	1:234589506-234589757	ENSG00000212144,ENSG00000230404
chr1	234589885	234590082	1:234589885-234590082	ENSG00000212144,ENSG00000230404
chr1	234598054	234598161	1:234598054-234598161	ENSG00000212144
chr1	234599535	234600453	1:234599535-234600453	ENSG00000272362,ENSG00000224939,ENSG00000228830,ENSG00000212144,ENSG00000230404
chr1	234601083	234601259	1:234601083-234601259	ENSG00000228830,ENSG00000168264
chr1	234602792	234603011	1:234602792-234603011	ENSG00000228830,ENSG00000168264
chr1	234603903	234604093	1:234603903-234604093	ENSG00000228830,ENSG00000168264
chr1	234604853	234604992	1:234604853-234604992	ENSG00000228830,ENSG00000168264
chr1	234605943	234606437	1:234605943-234606437	ENSG00000228830,ENSG00000168264
chr1	234607217	234607790	1:234607217-234607790	ENSG00000228830,ENSG00000168264
chr1	234607974	234609692	1:234607974-234609692	ENSG00000228830,ENSG00000168264
chr1	234609776	234611598	1:234609776-234611598	ENSG00000227630,ENSG00000241475,ENSG00000228044,ENSG00000272362,ENSG00000224939,ENSG00000228830,ENSG00000168264
chr1	234611952	234612136	1:234611952-234612136	ENSG00000272362,ENSG00000224939,ENSG00000168264
chr1	234612537	234613071	1:234612537-234613071	ENSG00000227630,ENSG00000241475,ENSG00000272362,ENSG00000224939,ENSG00000228830,ENSG00000168264
chr1	234676296	234676513	1:234676296-234676513	ENSG00000230628,ENSG00000241475,ENSG00000228044,ENSG00000272362,ENSG00000224939
chr1	234684266	234684494	1:234684266-234684494	ENSG00000230628,ENSG00000241475,ENSG00000228044,ENSG00000272362,ENSG00000224939
chr1	234709541	234709852	1:234709541-234709852	ENSG00000282097,ENSG00000230628,ENSG00000241475,ENSG00000228044,ENSG00000272362,ENSG00000224939
chr1	234711086	234711195	1:234711086-234711195	ENSG00000282097,ENSG00000230628,ENSG00000241475,ENSG00000272362,ENSG00000224939
chr1	234719099	234719238	1:234719099-234719238	ENSG00000227630,ENSG00000230628
chr1	234719517	234719770	1:234719517-234719770	ENSG00000227630,ENSG00000230628
chr1	234721719	234721902	1:234721719-234721902	ENSG00000227630
chr1	234723762	234723894	1:234723762-234723894	ENSG00000227630
chr1	234724006	234725103	1:234724006-234725103	ENSG00000227630,ENSG00000230628,ENSG00000241475,ENSG00000272362,ENSG00000224939
chr1	234751312	234751478	1:234751312-234751478	ENSG00000279261
chr1	234755568	234755669	1:234755568-234755669	ENSG00000279261
chr1	234866361	234866675	1:234866361-234866675	ENSG00000201638
chr1	234867426	234867731	1:234867426-234867731	ENSG00000201638
chr1	234876398	234876573	1:234876398-234876573	ENSG00000201638
chr1	234879536	234879947	1:234879536-234879947	ENSG00000237520,ENSG00000201638
chr1	234885573	234885937	1:234885573-234885937	ENSG00000201638
chr1	234886078	234887374	1:234886078-234887374	ENSG00000201638
chr1	234889705	234889886	1:234889705-234889886	-
chr1	234897774	234898133	1:234897774-234898133	ENSG00000239690,ENSG00000201638
chr1	234899137	234899361	1:234899137-234899361	ENSG00000239690
chr1	234899551	234899668	1:234899551-234899668	ENSG00000239690
chr1	234912958	234913058	1:234912958-234913058	-
chr1	234913172	234913321	1:234913172-234913321	ENSG00000239690
chr1	234915946	234916311	1:234915946-234916311	ENSG00000238005,ENSG00000237520,ENSG00000201638
chr1	234925965	234926211	1:234925965-234926211	ENSG00000237520,ENSG00000286263
chr1	234933105	234933379	1:234933105-234933379	ENSG00000238005,ENSG00000237520,ENSG00000286263
chr1	234933575	234933784	1:234933575-234933784	ENSG00000237520,ENSG00000286263
chr1	234964272	234964477	1:234964272-234964477	ENSG00000238005,ENSG00000237520
chr1	234970066	234970197	1:234970066-234970197	ENSG00000258082,ENSG00000238005,ENSG00000237520
chr1	234987481	234987778	1:234987481-234987778	ENSG00000258082,ENSG00000238005
chr1	234997085	234997828	1:234997085-234997828	ENSG00000258082,ENSG00000238005,ENSG00000237520,ENSG00000201638
chr1	234998271	234998459	1:234998271-234998459	ENSG00000258082
chr1	235067650	235067825	1:235067650-235067825	ENSG00000280587
chr1	235073437	235073946	1:235073437-235073946	ENSG00000280587
chr1	235074535	235074673	1:235074535-235074673	ENSG00000280587
chr1	235074714	235075520	1:235074714-235075520	ENSG00000280587
chr1	235078772	235078962	1:235078772-235078962	ENSG00000280587
chr1	235083699	235084124	1:235083699-235084124	ENSG00000258082,ENSG00000238005,ENSG00000201638
chr1	235093339	235093615	1:235093339-235093615	ENSG00000233018,ENSG00000273416,ENSG00000263439
chr1	235093942	235094067	1:235093942-235094067	ENSG00000233018,ENSG00000273416
chr1	235104295	235104515	1:235104295-235104515	ENSG00000233018,ENSG00000273416,ENSG00000173726,ENSG00000263439,ENSG00000229795
chr1	235128408	235129166	1:235128408-235129166	ENSG00000273416,ENSG00000173726,ENSG00000207181,ENSG00000188739,ENSG00000263439,ENSG00000236863,ENSG00000229795
chr1	235160921	235161411	1:235160921-235161411	ENSG00000188739,ENSG00000263439,ENSG00000229795
chr1	235253305	235253429	1:235253305-235253429	ENSG00000054267,ENSG00000263439,ENSG00000236863,ENSG00000152904,ENSG00000285053,ENSG00000284770,ENSG00000229795
chr1	235327287	235327669	1:235327287-235327669	ENSG00000054267,ENSG00000236863,ENSG00000152904,ENSG00000285053
chr1	235327861	235329030	1:235327861-235329030	ENSG00000054267,ENSG00000263439,ENSG00000236863,ENSG00000152904,ENSG00000285053,ENSG00000227962,ENSG00000285177,ENSG00000284770
chr1	235337048	235337263	1:235337048-235337263	ENSG00000054267,ENSG00000263439,ENSG00000236863,ENSG00000152904,ENSG00000285053,ENSG00000227962,ENSG00000230026,ENSG00000285177,ENSG00000284770,ENSG00000229795
chr1	235367147	235367777	1:235367147-235367777	ENSG00000054267,ENSG00000236863,ENSG00000152904,ENSG00000285053,ENSG00000230026,ENSG00000285177,ENSG00000284770,ENSG00000229795
chr1	235503718	235505445	1:235503718-235505445	ENSG00000263439,ENSG00000229795,ENSG00000162885,ENSG00000238236,ENSG00000235638,ENSG00000231199
chr1	235552430	235552538	1:235552430-235552538	ENSG00000238236,ENSG00000235638,ENSG00000231199,ENSG00000226663,ENSG00000231582,ENSG00000232714,ENSG00000235761,ENSG00000270710,ENSG00000227236
chr1	235553091	235553235	1:235553091-235553235	ENSG00000238236,ENSG00000235638,ENSG00000231199,ENSG00000226663,ENSG00000231582,ENSG00000232714,ENSG00000235761,ENSG00000270710,ENSG00000227236
chr1	235649052	235649175	1:235649052-235649175	ENSG00000238236,ENSG00000168243,ENSG00000270710,ENSG00000227236
chr1	235723010	235723135	1:235723010-235723135	ENSG00000238236,ENSG00000227236,ENSG00000143669,ENSG00000235674
chr1	235739230	235739384	1:235739230-235739384	ENSG00000238236,ENSG00000227236,ENSG00000143669,ENSG00000235674
chr1	235831184	235831400	1:235831184-235831400	ENSG00000238236,ENSG00000227236,ENSG00000229463,ENSG00000222831,ENSG00000206803,ENSG00000237845
chr1	235866224	235866433	1:235866224-235866433	ENSG00000143669,ENSG00000222831,ENSG00000206803,ENSG00000237845
chr1	235866520	235867344	1:235866520-235867344	ENSG00000238236,ENSG00000143669,ENSG00000222831,ENSG00000206803,ENSG00000237845,ENSG00000229291
chr1	235867628	235867739	1:235867628-235867739	ENSG00000143669,ENSG00000222831,ENSG00000206803,ENSG00000237845
chr1	235971814	235972032	1:235971814-235972032	ENSG00000238236,ENSG00000222831,ENSG00000206803,ENSG00000237845,ENSG00000229291
chr1	235980088	235980220	1:235980088-235980220	ENSG00000206803,ENSG00000237845,ENSG00000229291
chr1	236021445	236021581	1:236021445-236021581	-
chr1	236063688	236065973	1:236063688-236065973	ENSG00000116962,ENSG00000252822
chr1	236066124	236066354	1:236066124-236066354	ENSG00000116962,ENSG00000252822
chr1	236066584	236067415	1:236066584-236067415	ENSG00000237845,ENSG00000116962,ENSG00000252822
chr1	236067649	236068364	1:236067649-236068364	ENSG00000116962,ENSG00000252822
chr1	236097286	236097451	1:236097286-236097451	ENSG00000286142,ENSG00000244457,ENSG00000230325
chr1	236113500	236113683	1:236113500-236113683	ENSG00000235371,ENSG00000286142,ENSG00000244457
chr1	236141586	236141771	1:236141586-236141771	ENSG00000286142,ENSG00000077585
chr1	236142045	236142182	1:236142045-236142182	ENSG00000286142,ENSG00000077585
chr1	236142236	236142610	1:236142236-236142610	ENSG00000286142,ENSG00000077585
chr1	236142650	236142766	1:236142650-236142766	ENSG00000286142,ENSG00000077585
chr1	236144987	236145188	1:236144987-236145188	ENSG00000286142,ENSG00000077585
chr1	236147171	236147367	1:236147171-236147367	ENSG00000286142,ENSG00000077585
chr1	236149646	236149861	1:236149646-236149861	ENSG00000286142,ENSG00000077585
chr1	236151768	236152079	1:236151768-236152079	ENSG00000286142,ENSG00000077585,ENSG00000222650,ENSG00000244457
chr1	236164372	236164564	1:236164372-236164564	ENSG00000286142,ENSG00000077585
chr1	236281494	236282391	1:236281494-236282391	ENSG00000286142,ENSG00000086619,ENSG00000222650,ENSG00000237922
chr1	236292544	236292660	1:236292544-236292660	ENSG00000086619,ENSG00000222650,ENSG00000237922
chr1	236343517	236343646	1:236343517-236343646	ENSG00000186197
chr1	236494940	236495077	1:236494940-236495077	ENSG00000244457
chr1	236507185	236507715	1:236507185-236507715	ENSG00000244457,ENSG00000116977,ENSG00000223776,ENSG00000273058,ENSG00000230325
chr1	236523274	236524357	1:236523274-236524357	ENSG00000116977,ENSG00000223776
chr1	236524406	236524654	1:236524406-236524654	ENSG00000116977,ENSG00000223776
chr1	236531837	236532028	1:236531837-236532028	ENSG00000116977,ENSG00000223776,ENSG00000273058,ENSG00000230325
chr1	236604309	236605021	1:236604309-236605021	ENSG00000273058,ENSG00000230325,ENSG00000119285
chr1	236609265	236609365	1:236609265-236609365	ENSG00000119285
chr1	236615869	236616019	1:236615869-236616019	-
chr1	236639008	236639299	1:236639008-236639299	-
chr1	236639823	236640003	1:236639823-236640003	-
chr1	236657192	236657324	1:236657192-236657324	-
chr1	236657505	236657654	1:236657505-236657654	-
chr1	236660255	236660536	1:236660255-236660536	-
chr1	236686053	236687837	1:236686053-236687837	ENSG00000077522
chr1	236688687	236689173	1:236688687-236689173	ENSG00000077522
chr1	236689361	236690395	1:236689361-236690395	ENSG00000077522
chr1	236690875	236691179	1:236690875-236691179	ENSG00000077522
chr1	236691438	236691635	1:236691438-236691635	ENSG00000077522
chr1	236691782	236691892	1:236691782-236691892	ENSG00000077522
chr1	236692892	236693002	1:236692892-236693002	ENSG00000077522
chr1	236693289	236694286	1:236693289-236694286	ENSG00000077522
chr1	236699449	236699625	1:236699449-236699625	-
chr1	236700461	236700561	1:236700461-236700561	-
chr1	236700876	236701264	1:236700876-236701264	ENSG00000077522
chr1	236701887	236702065	1:236701887-236702065	-
chr1	236703065	236703337	1:236703065-236703337	-
chr1	236704305	236704474	1:236704305-236704474	-
chr1	236705945	236706071	1:236705945-236706071	-
chr1	236709465	236709566	1:236709465-236709566	-
chr1	236710602	236710763	1:236710602-236710763	-
chr1	236716229	236716492	1:236716229-236716492	ENSG00000077522
chr1	236716867	236716987	1:236716867-236716987	-
chr1	236724546	236724692	1:236724546-236724692	-
chr1	236727389	236727927	1:236727389-236727927	ENSG00000077522
chr1	236728166	236728277	1:236728166-236728277	-
chr1	236728848	236728948	1:236728848-236728948	-
chr1	236729337	236729602	1:236729337-236729602	ENSG00000077522
chr1	236744679	236744803	1:236744679-236744803	-
chr1	236746639	236747149	1:236746639-236747149	ENSG00000077522
chr1	236747662	236747876	1:236747662-236747876	ENSG00000077522
chr1	236753534	236754345	1:236753534-236754345	ENSG00000077522
chr1	236767323	236767529	1:236767323-236767529	-
chr1	236775054	236775184	1:236775054-236775184	-
chr1	236794923	236796185	1:236794923-236796185	ENSG00000116984,ENSG00000226498
chr1	236830567	236830893	1:236830567-236830893	ENSG00000116984,ENSG00000226498
chr1	236844687	236844956	1:236844687-236844956	ENSG00000116984,ENSG00000226498
chr1	236862597	236862844	1:236862597-236862844	ENSG00000226498
chr1	236865070	236865256	1:236865070-236865256	ENSG00000226498
chr1	236880289	236880579	1:236880289-236880579	-
chr1	236888228	236888420	1:236888228-236888420	ENSG00000116984
chr1	236889005	236889193	1:236889005-236889193	ENSG00000116984
chr1	236890329	236891033	1:236890329-236891033	ENSG00000116984
chr1	236895852	236896000	1:236895852-236896000	ENSG00000116984
chr1	236896049	236896297	1:236896049-236896297	ENSG00000116984
chr1	236982465	236982765	1:236982465-236982765	ENSG00000237991
chr1	236997186	236998313	1:236997186-236998313	ENSG00000237991,ENSG00000244020
chr1	236998668	236998828	1:236998668-236998828	ENSG00000244020
chr1	237002499	237002631	1:237002499-237002631	ENSG00000244020
chr1	237007270	237007386	1:237007270-237007386	ENSG00000244020,ENSG00000288099
chr1	237007596	237007783	1:237007596-237007783	ENSG00000244020,ENSG00000288099
chr1	237011585	237011708	1:237011585-237011708	ENSG00000288099
chr1	237012720	237013338	1:237012720-237013338	ENSG00000244020,ENSG00000288099
chr1	237031520	237031806	1:237031520-237031806	-
chr1	237033923	237034113	1:237033923-237034113	-
chr1	237041499	237041730	1:237041499-237041730	-
chr1	237041801	237042454	1:237041801-237042454	ENSG00000198626
chr1	237042576	237043665	1:237042576-237043665	ENSG00000198626
chr1	237044015	237044767	1:237044015-237044767	ENSG00000198626
chr1	237047974	237048315	1:237047974-237048315	-
chr1	237049013	237049125	1:237049013-237049125	-
chr1	237050027	237050479	1:237050027-237050479	-
chr1	237052686	237053271	1:237052686-237053271	-
chr1	237053410	237053575	1:237053410-237053575	-
chr1	237054928	237055211	1:237054928-237055211	-
chr1	237055778	237056947	1:237055778-237056947	-
chr1	237069997	237070290	1:237069997-237070290	-
chr1	237070520	237071028	1:237070520-237071028	-
chr1	237071082	237071216	1:237071082-237071216	-
chr1	237071327	237072407	1:237071327-237072407	-
chr1	237072769	237073075	1:237072769-237073075	-
chr1	237073130	237073439	1:237073130-237073439	-
chr1	237073725	237073833	1:237073725-237073833	-
chr1	237074381	237074769	1:237074381-237074769	-
chr1	237083895	237084022	1:237083895-237084022	-
chr1	237091691	237091955	1:237091691-237091955	-
chr1	237092577	237093055	1:237092577-237093055	-
chr1	237093462	237093584	1:237093462-237093584	-
chr1	237093851	237094131	1:237093851-237094131	-
chr1	237094607	237094775	1:237094607-237094775	-
chr1	237095521	237095987	1:237095521-237095987	-
chr1	237096088	237096317	1:237096088-237096317	-
chr1	237098690	237098790	1:237098690-237098790	-
chr1	237098824	237099116	1:237098824-237099116	-
chr1	237099167	237099587	1:237099167-237099587	-
chr1	237100586	237101145	1:237100586-237101145	-
chr1	237102038	237102476	1:237102038-237102476	-
chr1	237103172	237103807	1:237103172-237103807	-
chr1	237104002	237104118	1:237104002-237104118	-
chr1	237104151	237104453	1:237104151-237104453	-
chr1	237105887	237106415	1:237105887-237106415	-
chr1	237106805	237106932	1:237106805-237106932	-
chr1	237107739	237107886	1:237107739-237107886	-
chr1	237108310	237108733	1:237108310-237108733	-
chr1	237109821	237109974	1:237109821-237109974	-
chr1	237111435	237111580	1:237111435-237111580	-
chr1	237111766	237112275	1:237111766-237112275	-
chr1	237113473	237113619	1:237113473-237113619	-
chr1	237114703	237115432	1:237114703-237115432	ENSG00000252396
chr1	237119213	237119635	1:237119213-237119635	ENSG00000252396
chr1	237120762	237121009	1:237120762-237121009	ENSG00000252396
chr1	237122443	237122580	1:237122443-237122580	ENSG00000252396
chr1	237123455	237123673	1:237123455-237123673	ENSG00000252396
chr1	237125104	237125304	1:237125104-237125304	ENSG00000252396
chr1	237126014	237126654	1:237126014-237126654	ENSG00000252396
chr1	237127385	237127536	1:237127385-237127536	ENSG00000252396
chr1	237129070	237129217	1:237129070-237129217	ENSG00000252396
chr1	237130995	237131222	1:237130995-237131222	-
chr1	237131719	237132004	1:237131719-237132004	-
chr1	237132234	237132342	1:237132234-237132342	-
chr1	237133628	237133775	1:237133628-237133775	-
chr1	237133876	237134247	1:237133876-237134247	-
chr1	237135859	237136006	1:237135859-237136006	-
chr1	237139793	237140044	1:237139793-237140044	-
chr1	237141828	237142174	1:237141828-237142174	-
chr1	237142460	237142737	1:237142460-237142737	-
chr1	237145491	237145669	1:237145491-237145669	-
chr1	237146322	237146587	1:237146322-237146587	-
chr1	237147909	237148078	1:237147909-237148078	-
chr1	237151659	237151805	1:237151659-237151805	-
chr1	237151923	237152128	1:237151923-237152128	-
chr1	237154156	237154542	1:237154156-237154542	-
chr1	237155209	237155323	1:237155209-237155323	-
chr1	237155976	237156109	1:237155976-237156109	-
chr1	237156843	237157188	1:237156843-237157188	-
chr1	237158735	237159308	1:237158735-237159308	-
chr1	237159458	237159673	1:237159458-237159673	-
chr1	237162879	237162991	1:237162879-237162991	-
chr1	237163772	237164734	1:237163772-237164734	-
chr1	237164942	237165113	1:237164942-237165113	-
chr1	237165784	237165965	1:237165784-237165965	-
chr1	237167710	237167922	1:237167710-237167922	-
chr1	237168048	237168164	1:237168048-237168164	-
chr1	237170282	237170497	1:237170282-237170497	-
chr1	237171034	237171289	1:237171034-237171289	-
chr1	237172740	237172957	1:237172740-237172957	-
chr1	237174413	237174566	1:237174413-237174566	-
chr1	237175958	237176152	1:237175958-237176152	-
chr1	237178620	237178759	1:237178620-237178759	-
chr1	237179694	237179845	1:237179694-237179845	-
chr1	237180013	237180406	1:237180013-237180406	-
chr1	237181022	237182019	1:237181022-237182019	-
chr1	237182125	237182340	1:237182125-237182340	-
chr1	237184036	237184398	1:237184036-237184398	-
chr1	237184824	237185345	1:237184824-237185345	-
chr1	237185514	237186007	1:237185514-237186007	-
chr1	237186794	237187780	1:237186794-237187780	-
chr1	237187969	237188087	1:237187969-237188087	-
chr1	237190079	237190287	1:237190079-237190287	-
chr1	237192035	237192176	1:237192035-237192176	-
chr1	237193200	237193546	1:237193200-237193546	-
chr1	237194394	237194784	1:237194394-237194784	-
chr1	237195296	237195492	1:237195296-237195492	-
chr1	237197614	237197842	1:237197614-237197842	-
chr1	237199083	237199691	1:237199083-237199691	-
chr1	237201679	237201791	1:237201679-237201791	-
chr1	237202484	237202654	1:237202484-237202654	-
chr1	237204719	237206325	1:237204719-237206325	-
chr1	237209618	237209750	1:237209618-237209750	-
chr1	237210619	237210813	1:237210619-237210813	-
chr1	237210977	237211312	1:237210977-237211312	-
chr1	237213244	237213376	1:237213244-237213376	-
chr1	237217496	237217842	1:237217496-237217842	-
chr1	237218959	237219166	1:237218959-237219166	-
chr1	237219968	237220598	1:237219968-237220598	-
chr1	237222281	237222407	1:237222281-237222407	-
chr1	237226546	237226904	1:237226546-237226904	-
chr1	237227314	237227421	1:237227314-237227421	-
chr1	237227455	237227832	1:237227455-237227832	-
chr1	237228964	237229073	1:237228964-237229073	-
chr1	237229413	237229955	1:237229413-237229955	-
chr1	237230694	237230899	1:237230694-237230899	-
chr1	237232568	237232706	1:237232568-237232706	-
chr1	237233645	237233929	1:237233645-237233929	-
chr1	237235201	237235443	1:237235201-237235443	-
chr1	237239187	237239565	1:237239187-237239565	-
chr1	237241766	237241981	1:237241766-237241981	-
chr1	237243097	237243570	1:237243097-237243570	-
chr1	237243936	237244143	1:237243936-237244143	-
chr1	237244375	237244597	1:237244375-237244597	-
chr1	237245025	237245424	1:237245025-237245424	-
chr1	237245829	237245992	1:237245829-237245992	-
chr1	237246124	237246373	1:237246124-237246373	-
chr1	237248069	237248248	1:237248069-237248248	-
chr1	237248859	237248999	1:237248859-237248999	-
chr1	237249909	237250374	1:237249909-237250374	-
chr1	237251979	237252357	1:237251979-237252357	-
chr1	237252992	237253132	1:237252992-237253132	-
chr1	237257930	237258510	1:237257930-237258510	-
chr1	237258631	237259779	1:237258631-237259779	-
chr1	237259892	237260007	1:237259892-237260007	-
chr1	237261189	237261656	1:237261189-237261656	-
chr1	237262248	237262538	1:237262248-237262538	-
chr1	237265202	237265310	1:237265202-237265310	-
chr1	237267378	237267542	1:237267378-237267542	-
chr1	237270412	237270612	1:237270412-237270612	-
chr1	237271847	237272012	1:237271847-237272012	-
chr1	237273165	237273577	1:237273165-237273577	ENSG00000198626
chr1	237274653	237275028	1:237274653-237275028	-
chr1	237277674	237277808	1:237277674-237277808	-
chr1	237278118	237278384	1:237278118-237278384	-
chr1	237281607	237281736	1:237281607-237281736	-
chr1	237282001	237282134	1:237282001-237282134	-
chr1	237284052	237284385	1:237284052-237284385	-
chr1	237288136	237289388	1:237288136-237289388	-
chr1	237289498	237289601	1:237289498-237289601	-
chr1	237291742	237291887	1:237291742-237291887	-
chr1	237293176	237293362	1:237293176-237293362	-
chr1	237297868	237298295	1:237297868-237298295	-
chr1	237309498	237310166	1:237309498-237310166	-
chr1	237311510	237311664	1:237311510-237311664	-
chr1	237316871	237317047	1:237316871-237317047	-
chr1	237319868	237320002	1:237319868-237320002	-
chr1	237320690	237321159	1:237320690-237321159	-
chr1	237329455	237329617	1:237329455-237329617	-
chr1	237330449	237330611	1:237330449-237330611	-
chr1	237330825	237330935	1:237330825-237330935	-
chr1	237333417	237333595	1:237333417-237333595	-
chr1	237336663	237336794	1:237336663-237336794	-
chr1	237337058	237337170	1:237337058-237337170	-
chr1	237337865	237338159	1:237337865-237338159	-
chr1	237342176	237343246	1:237342176-237343246	-
chr1	237343888	237344112	1:237343888-237344112	-
chr1	237350333	237350481	1:237350333-237350481	-
chr1	237358666	237358922	1:237358666-237358922	-
chr1	237360933	237361136	1:237360933-237361136	-
chr1	237366207	237366568	1:237366207-237366568	-
chr1	237367195	237367300	1:237367195-237367300	-
chr1	237367813	237368036	1:237367813-237368036	-
chr1	237368431	237368598	1:237368431-237368598	-
chr1	237368858	237369180	1:237368858-237369180	-
chr1	237371196	237371307	1:237371196-237371307	-
chr1	237373262	237373365	1:237373262-237373365	-
chr1	237374172	237374891	1:237374172-237374891	-
chr1	237380881	237381222	1:237380881-237381222	-
chr1	237383477	237383626	1:237383477-237383626	-
chr1	237384349	237384483	1:237384349-237384483	-
chr1	237387246	237387373	1:237387246-237387373	-
chr1	237395782	237395918	1:237395782-237395918	-
chr1	237404925	237405159	1:237404925-237405159	-
chr1	237411048	237411223	1:237411048-237411223	-
chr1	237414988	237415183	1:237414988-237415183	-
chr1	237417083	237417239	1:237417083-237417239	-
chr1	237417343	237417506	1:237417343-237417506	-
chr1	237425356	237425486	1:237425356-237425486	-
chr1	237427510	237427820	1:237427510-237427820	-
chr1	237428320	237428685	1:237428320-237428685	-
chr1	237428947	237429553	1:237428947-237429553	-
chr1	237435920	237436373	1:237435920-237436373	-
chr1	237439436	237439557	1:237439436-237439557	-
chr1	237465574	237465712	1:237465574-237465712	ENSG00000266262
chr1	237466211	237466413	1:237466211-237466413	ENSG00000266262
chr1	237467436	237468063	1:237467436-237468063	ENSG00000266262
chr1	237470737	237471301	1:237470737-237471301	ENSG00000266262
chr1	237473224	237473407	1:237473224-237473407	ENSG00000266262
chr1	237473641	237473824	1:237473641-237473824	ENSG00000266262
chr1	237474024	237474186	1:237474024-237474186	ENSG00000266262
chr1	237474740	237474949	1:237474740-237474949	ENSG00000266262
chr1	237477209	237477459	1:237477209-237477459	ENSG00000266262
chr1	237477699	237478079	1:237477699-237478079	ENSG00000266262
chr1	237478212	237478368	1:237478212-237478368	ENSG00000266262
chr1	237480031	237480371	1:237480031-237480371	-
chr1	237481857	237481979	1:237481857-237481979	-
chr1	237482721	237482906	1:237482721-237482906	-
chr1	237487585	237487698	1:237487585-237487698	-
chr1	237488362	237488649	1:237488362-237488649	-
chr1	237489289	237489439	1:237489289-237489439	-
chr1	237491353	237491462	1:237491353-237491462	-
chr1	237494105	237494364	1:237494105-237494364	-
chr1	237498218	237498378	1:237498218-237498378	-
chr1	237502566	237502697	1:237502566-237502697	-
chr1	237503351	237503578	1:237503351-237503578	-
chr1	237507698	237507827	1:237507698-237507827	-
chr1	237512759	237512917	1:237512759-237512917	-
chr1	237516357	237516499	1:237516357-237516499	-
chr1	237521362	237521688	1:237521362-237521688	-
chr1	237521803	237521987	1:237521803-237521987	-
chr1	237522096	237522244	1:237522096-237522244	-
chr1	237536577	237536693	1:237536577-237536693	-
chr1	237538111	237538916	1:237538111-237538916	-
chr1	237539610	237539770	1:237539610-237539770	-
chr1	237540481	237540696	1:237540481-237540696	-
chr1	237540763	237540899	1:237540763-237540899	-
chr1	237542142	237542260	1:237542142-237542260	-
chr1	237542468	237543012	1:237542468-237543012	-
chr1	237556400	237556529	1:237556400-237556529	ENSG00000252290
chr1	237556931	237557261	1:237556931-237557261	ENSG00000252290
chr1	237559867	237560193	1:237559867-237560193	ENSG00000252290
chr1	237564293	237564507	1:237564293-237564507	ENSG00000252290
chr1	237565348	237565561	1:237565348-237565561	-
chr1	237566628	237566791	1:237566628-237566791	-
chr1	237569105	237569240	1:237569105-237569240	-
chr1	237569847	237570404	1:237569847-237570404	-
chr1	237570614	237570714	1:237570614-237570714	-
chr1	237574856	237574999	1:237574856-237574999	-
chr1	237580179	237580305	1:237580179-237580305	-
chr1	237589409	237589509	1:237589409-237589509	-
chr1	237595579	237595679	1:237595579-237595679	-
chr1	237595718	237595987	1:237595718-237595987	-
chr1	237603153	237603454	1:237603153-237603454	-
chr1	237614081	237614435	1:237614081-237614435	-
chr1	237639967	237640600	1:237639967-237640600	-
chr1	237653728	237653917	1:237653728-237653917	-
chr1	237661630	237661851	1:237661630-237661851	-
chr1	237663462	237663568	1:237663462-237663568	-
chr1	237671324	237671500	1:237671324-237671500	-
chr1	237672038	237672220	1:237672038-237672220	-
chr1	237672900	237673004	1:237672900-237673004	-
chr1	237679793	237680057	1:237679793-237680057	-
chr1	237680221	237680401	1:237680221-237680401	-
chr1	237681296	237681587	1:237681296-237681587	-
chr1	237681687	237681852	1:237681687-237681852	-
chr1	237683820	237683921	1:237683820-237683921	-
chr1	237686116	237686389	1:237686116-237686389	ENSG00000233735
chr1	237686576	237686771	1:237686576-237686771	ENSG00000233735
chr1	237690664	237690789	1:237690664-237690789	-
chr1	237693991	237694125	1:237693991-237694125	-
chr1	237694167	237694317	1:237694167-237694317	-
chr1	237695888	237696497	1:237695888-237696497	ENSG00000233735,ENSG00000223694,ENSG00000202041,ENSG00000228818,ENSG00000155816
chr1	237696553	237696813	1:237696553-237696813	-
chr1	237696975	237697267	1:237696975-237697267	ENSG00000223694
chr1	237701053	237701497	1:237701053-237701497	ENSG00000198626
chr1	237701614	237701834	1:237701614-237701834	ENSG00000198626
chr1	237705569	237705698	1:237705569-237705698	ENSG00000198626
chr1	237706041	237706297	1:237706041-237706297	ENSG00000198626
chr1	237712129	237712479	1:237712129-237712479	ENSG00000198626
chr1	237712866	237713227	1:237712866-237713227	ENSG00000233735,ENSG00000198626
chr1	237719500	237719645	1:237719500-237719645	-
chr1	237736218	237736915	1:237736218-237736915	-
chr1	237748152	237748843	1:237748152-237748843	-
chr1	237749129	237749381	1:237749129-237749381	-
chr1	237749948	237750199	1:237749948-237750199	-
chr1	237755368	237755486	1:237755368-237755486	-
chr1	237756647	237756836	1:237756647-237756836	ENSG00000233735
chr1	237761080	237761226	1:237761080-237761226	-
chr1	237763261	237763425	1:237763261-237763425	-
chr1	237764174	237764360	1:237764174-237764360	-
chr1	237774270	237774603	1:237774270-237774603	ENSG00000233735,ENSG00000202041,ENSG00000228818,ENSG00000155816,ENSG00000217327,ENSG00000283174,ENSG00000283166,ENSG00000283377
chr1	237776607	237777033	1:237776607-237777033	-
chr1	237781100	237781296	1:237781100-237781296	ENSG00000233735,ENSG00000223694
chr1	237783921	237784050	1:237783921-237784050	ENSG00000233735
chr1	237789654	237790015	1:237789654-237790015	-
chr1	237795520	237795754	1:237795520-237795754	-
chr1	237796993	237797156	1:237796993-237797156	-
chr1	237799781	237800132	1:237799781-237800132	ENSG00000217327,ENSG00000287102,ENSG00000198626
chr1	237801310	237801509	1:237801310-237801509	ENSG00000223694
chr1	237801590	237801718	1:237801590-237801718	-
chr1	237802702	237802869	1:237802702-237802869	-
chr1	237803263	237803439	1:237803263-237803439	-
chr1	237806873	237807148	1:237806873-237807148	ENSG00000233735
chr1	237811139	237811290	1:237811139-237811290	ENSG00000228818,ENSG00000215805
chr1	237811815	237812561	1:237811815-237812561	ENSG00000223694,ENSG00000202041,ENSG00000228818,ENSG00000287102,ENSG00000215805
chr1	237812656	237812795	1:237812656-237812795	ENSG00000228818,ENSG00000215805
chr1	237812854	237813264	1:237812854-237813264	ENSG00000202041,ENSG00000228818,ENSG00000215805
chr1	237813908	237814101	1:237813908-237814101	ENSG00000228818,ENSG00000215805
chr1	237816081	237816235	1:237816081-237816235	ENSG00000217327
chr1	237816352	237816510	1:237816352-237816510	ENSG00000217327
chr1	237816977	237817112	1:237816977-237817112	ENSG00000217327
chr1	237817343	237817484	1:237817343-237817484	ENSG00000217327
chr1	237818078	237818193	1:237818078-237818193	ENSG00000217327
chr1	237819491	237819717	1:237819491-237819717	ENSG00000217327
chr1	237819979	237820179	1:237819979-237820179	ENSG00000215805
chr1	237820210	237821366	1:237820210-237821366	ENSG00000233735,ENSG00000223694,ENSG00000228818,ENSG00000287102,ENSG00000215805,ENSG00000116996,ENSG00000243781,ENSG00000283174,ENSG00000283166,ENSG00000283377
chr1	237826485	237826616	1:237826485-237826616	-
chr1	237827326	237827924	1:237827326-237827924	ENSG00000198626
chr1	237830252	237830441	1:237830252-237830441	ENSG00000228818
chr1	237834746	237834871	1:237834746-237834871	-
chr1	237834930	237835109	1:237834930-237835109	-
chr1	237835656	237835777	1:237835656-237835777	ENSG00000116996
chr1	237835808	237835968	1:237835808-237835968	ENSG00000116996
chr1	237836843	237837959	1:237836843-237837959	ENSG00000202041,ENSG00000230019,ENSG00000198626,ENSG00000116996,ENSG00000243781,ENSG00000283174,ENSG00000283166,ENSG00000283377
chr1	237838259	237839733	1:237838259-237839733	ENSG00000202041,ENSG00000217327,ENSG00000230019,ENSG00000198626,ENSG00000116996,ENSG00000243781,ENSG00000283174,ENSG00000283166,ENSG00000283377,ENSG00000270188,ENSG00000232154,ENSG00000225723,ENSG00000227860
chr1	237864383	237864749	1:237864383-237864749	ENSG00000252317,ENSG00000223694,ENSG00000202041,ENSG00000228818,ENSG00000217327,ENSG00000287102,ENSG00000215805,ENSG00000227854,ENSG00000252371,ENSG00000232989,ENSG00000234464,ENSG00000237250,ENSG00000116996,ENSG00000243781,ENSG00000283174,ENSG00000283166,ENSG00000283377,ENSG00000270188,ENSG00000232154,ENSG00000225723,ENSG00000227860
chr1	239898205	239898368	1:239898205-239898368	ENSG00000265831,ENSG00000238085,ENSG00000233615,ENSG00000215802,ENSG00000223963,ENSG00000226919,ENSG00000230015,ENSG00000199241,ENSG00000234872,ENSG00000251750,ENSG00000228844,ENSG00000231440,ENSG00000226014,ENSG00000224359,ENSG00000180875,ENSG00000233519,ENSG00000252317,ENSG00000233735,ENSG00000223694,ENSG00000202041,ENSG00000228818,ENSG00000155816,ENSG00000217327,ENSG00000287102,ENSG00000215805,ENSG00000231979,ENSG00000234601,ENSG00000233355,ENSG00000133019,ENSG00000259776,ENSG00000287589,ENSG00000227854
chr1	241356668	241356851	1:241356668-241356851	ENSG00000226750,ENSG00000224625,ENSG00000287738,ENSG00000287516,ENSG00000286496,ENSG00000224348,ENSG00000265831,ENSG00000238085,ENSG00000233615,ENSG00000215802,ENSG00000182901,ENSG00000223963,ENSG00000226919,ENSG00000230015,ENSG00000199241,ENSG00000234872,ENSG00000251750,ENSG00000228844,ENSG00000231440,ENSG00000226014,ENSG00000224359,ENSG00000180875,ENSG00000233519,ENSG00000252317
chr1	241519079	241520077	1:241519079-241520077	ENSG00000227230,ENSG00000235467,ENSG00000224525,ENSG00000252084,ENSG00000272865,ENSG00000277099,ENSG00000224625,ENSG00000197769,ENSG00000213026,ENSG00000196289,ENSG00000235990,ENSG00000162843,ENSG00000117009,ENSG00000091483,ENSG00000287738,ENSG00000287516,ENSG00000224348,ENSG00000265831,ENSG00000238085,ENSG00000233615,ENSG00000215802,ENSG00000223963,ENSG00000226919,ENSG00000230015,ENSG00000199241,ENSG00000234872,ENSG00000251750,ENSG00000228844,ENSG00000231440,ENSG00000226014,ENSG00000224359,ENSG00000180875,ENSG00000233519,ENSG00000252317,ENSG00000233735,ENSG00000202041,ENSG00000155816
chr1	241610159	241610314	1:241610159-241610314	ENSG00000235467,ENSG00000224525,ENSG00000252084,ENSG00000272865,ENSG00000277099,ENSG00000224625,ENSG00000197769,ENSG00000213026,ENSG00000196289,ENSG00000235990,ENSG00000162843,ENSG00000054277,ENSG00000117009,ENSG00000287738,ENSG00000287516,ENSG00000224348,ENSG00000265831,ENSG00000238085,ENSG00000233615,ENSG00000215802,ENSG00000223963,ENSG00000226919,ENSG00000230015,ENSG00000199241,ENSG00000234872,ENSG00000251750,ENSG00000228844,ENSG00000231440,ENSG00000226014,ENSG00000224359,ENSG00000180875,ENSG00000233519,ENSG00000252317
chr1	241611159	241611260	1:241611159-241611260	ENSG00000252084,ENSG00000277099,ENSG00000224625,ENSG00000197769,ENSG00000213026,ENSG00000196289,ENSG00000235990,ENSG00000162843,ENSG00000117009,ENSG00000287738,ENSG00000287516,ENSG00000224348,ENSG00000265831,ENSG00000233615,ENSG00000215802,ENSG00000223963,ENSG00000226919,ENSG00000230015,ENSG00000199241,ENSG00000234872,ENSG00000251750,ENSG00000228844,ENSG00000231440,ENSG00000226014,ENSG00000224359,ENSG00000180875,ENSG00000233519
chr1	241639798	241640701	1:241639798-241640701	ENSG00000235467,ENSG00000224525,ENSG00000252084,ENSG00000272865,ENSG00000277099,ENSG00000224625,ENSG00000197769,ENSG00000213026,ENSG00000196289,ENSG00000235990,ENSG00000162843,ENSG00000287513,ENSG00000203668,ENSG00000054277,ENSG00000117009,ENSG00000287738,ENSG00000287516,ENSG00000224348,ENSG00000265831,ENSG00000238085,ENSG00000233615,ENSG00000215802,ENSG00000223963,ENSG00000226919,ENSG00000230015,ENSG00000199241,ENSG00000234872,ENSG00000251750,ENSG00000228844,ENSG00000231440,ENSG00000226014,ENSG00000224359,ENSG00000180875,ENSG00000233519,ENSG00000252317
chr1	241827431	241827592	1:241827431-241827592	ENSG00000235467,ENSG00000226750,ENSG00000224525,ENSG00000252084,ENSG00000272865,ENSG00000277099,ENSG00000224625,ENSG00000197769,ENSG00000213026,ENSG00000196289,ENSG00000235990,ENSG00000229022,ENSG00000162843,ENSG00000117009,ENSG00000287738,ENSG00000287516,ENSG00000224348,ENSG00000265831,ENSG00000238085,ENSG00000233615,ENSG00000215802,ENSG00000223963,ENSG00000226919,ENSG00000230015,ENSG00000199241,ENSG00000234872,ENSG00000251750,ENSG00000228844,ENSG00000231440,ENSG00000226014,ENSG00000224359,ENSG00000180875,ENSG00000233519,ENSG00000252317
chr1	241842624	241842811	1:241842624-241842811	ENSG00000224525,ENSG00000272865,ENSG00000277099,ENSG00000224625,ENSG00000197769,ENSG00000213026,ENSG00000196289,ENSG00000235990,ENSG00000174371,ENSG00000229022,ENSG00000288723,ENSG00000117009,ENSG00000265831,ENSG00000238085,ENSG00000215802,ENSG00000223963,ENSG00000226919,ENSG00000230015,ENSG00000199241,ENSG00000234872,ENSG00000251750,ENSG00000228844,ENSG00000231440,ENSG00000180875,ENSG00000233519,ENSG00000252317
chr1	241847781	241848276	1:241847781-241848276	ENSG00000226750,ENSG00000224525,ENSG00000252084,ENSG00000272865,ENSG00000277099,ENSG00000224625,ENSG00000197769,ENSG00000213026,ENSG00000196289,ENSG00000235990,ENSG00000174371,ENSG00000229022,ENSG00000288723,ENSG00000162843,ENSG00000117009,ENSG00000287738,ENSG00000287516,ENSG00000224348,ENSG00000265831,ENSG00000238085,ENSG00000233615,ENSG00000215802,ENSG00000223963,ENSG00000226919,ENSG00000230015,ENSG00000199241,ENSG00000234872,ENSG00000251750,ENSG00000228844,ENSG00000231440,ENSG00000226014,ENSG00000224359,ENSG00000180875,ENSG00000233519,ENSG00000252317
chr1	242467679	242467793	1:242467679-242467793	ENSG00000227230,ENSG00000231512,ENSG00000230199,ENSG00000215800,ENSG00000270859,ENSG00000213690,ENSG00000235467,ENSG00000226750,ENSG00000224525,ENSG00000252084,ENSG00000272865,ENSG00000180287,ENSG00000277099,ENSG00000224625,ENSG00000213026,ENSG00000196289,ENSG00000235990,ENSG00000287516,ENSG00000224348,ENSG00000265831,ENSG00000238085,ENSG00000233615,ENSG00000215802,ENSG00000223963,ENSG00000226919,ENSG00000230015,ENSG00000199241,ENSG00000234872,ENSG00000251750,ENSG00000228844,ENSG00000231440,ENSG00000226014,ENSG00000224359,ENSG00000180875,ENSG00000233519
chr1	242703600	242703720	1:242703600-242703720	ENSG00000212230,ENSG00000253326,ENSG00000278455,ENSG00000231512,ENSG00000230199,ENSG00000215800,ENSG00000270859,ENSG00000213690,ENSG00000235467,ENSG00000226750,ENSG00000224525,ENSG00000252084,ENSG00000272865,ENSG00000180287,ENSG00000277099,ENSG00000224625,ENSG00000196289,ENSG00000235990,ENSG00000265831,ENSG00000238085,ENSG00000233615,ENSG00000215802,ENSG00000223963,ENSG00000226919,ENSG00000230015,ENSG00000199241,ENSG00000234872,ENSG00000251750,ENSG00000228844,ENSG00000231440,ENSG00000226014,ENSG00000224359,ENSG00000233519,ENSG00000252317
chr1	242723171	242723524	1:242723171-242723524	ENSG00000227230,ENSG00000212230,ENSG00000214837,ENSG00000253326,ENSG00000278455,ENSG00000231512,ENSG00000230199,ENSG00000215800,ENSG00000270859,ENSG00000213690,ENSG00000235467,ENSG00000226750,ENSG00000224525,ENSG00000252084,ENSG00000272865,ENSG00000180287,ENSG00000277099,ENSG00000224625,ENSG00000196289,ENSG00000235990,ENSG00000287516,ENSG00000224348,ENSG00000265831,ENSG00000238085,ENSG00000233615,ENSG00000215802,ENSG00000223963,ENSG00000226919,ENSG00000230015,ENSG00000199241,ENSG00000234872,ENSG00000251750,ENSG00000228844,ENSG00000231440,ENSG00000226014,ENSG00000224359,ENSG00000180875,ENSG00000233519,ENSG00000252317
chr1	242872500	242872810	1:242872500-242872810	ENSG00000227230,ENSG00000212230,ENSG00000214837,ENSG00000253326,ENSG00000278455,ENSG00000231512,ENSG00000230199,ENSG00000277704,ENSG00000270818,ENSG00000215800,ENSG00000270859,ENSG00000213690,ENSG00000235467,ENSG00000226750,ENSG00000224525,ENSG00000252084,ENSG00000272865,ENSG00000180287,ENSG00000277099,ENSG00000224625,ENSG00000213026,ENSG00000196289,ENSG00000235990,ENSG00000287516,ENSG00000265831,ENSG00000238085,ENSG00000233615,ENSG00000215802,ENSG00000223963,ENSG00000226919,ENSG00000199241,ENSG00000234872,ENSG00000251750,ENSG00000228844,ENSG00000231440,ENSG00000226014,ENSG00000224359,ENSG00000180875,ENSG00000233519
chr1	242877332	242877549	1:242877332-242877549	ENSG00000227230,ENSG00000212230,ENSG00000214837,ENSG00000253326,ENSG00000278455,ENSG00000231512,ENSG00000230199,ENSG00000277704,ENSG00000270818,ENSG00000215800,ENSG00000270859,ENSG00000213690,ENSG00000235467,ENSG00000226750,ENSG00000224525,ENSG00000252084,ENSG00000272865,ENSG00000180287,ENSG00000277099,ENSG00000224625,ENSG00000213026,ENSG00000196289,ENSG00000235990,ENSG00000287516,ENSG00000224348,ENSG00000265831,ENSG00000238085,ENSG00000233615,ENSG00000215802,ENSG00000223963,ENSG00000226919,ENSG00000230015,ENSG00000199241,ENSG00000234872,ENSG00000251750,ENSG00000228844,ENSG00000231440,ENSG00000226014,ENSG00000224359,ENSG00000180875,ENSG00000233519
chr1	242890255	242890412	1:242890255-242890412	ENSG00000212230,ENSG00000214837,ENSG00000253326,ENSG00000278455,ENSG00000231512,ENSG00000230199,ENSG00000277704,ENSG00000270818,ENSG00000215800,ENSG00000213690,ENSG00000235467,ENSG00000226750,ENSG00000224525,ENSG00000252084,ENSG00000272865,ENSG00000180287,ENSG00000277099,ENSG00000224625,ENSG00000235990,ENSG00000265831,ENSG00000238085,ENSG00000223963,ENSG00000199241,ENSG00000228844,ENSG00000231440,ENSG00000180875,ENSG00000233519
chr1	243001080	243001323	1:243001080-243001323	ENSG00000212230,ENSG00000214837,ENSG00000253326,ENSG00000278455,ENSG00000231512,ENSG00000234116,ENSG00000230199,ENSG00000215800,ENSG00000213690,ENSG00000235467,ENSG00000226750,ENSG00000224525,ENSG00000272865,ENSG00000180287,ENSG00000277099,ENSG00000224625,ENSG00000196289,ENSG00000226919,ENSG00000199241,ENSG00000234872,ENSG00000251750,ENSG00000228844,ENSG00000231440,ENSG00000226014,ENSG00000224359,ENSG00000180875
chr1	243193480	243193625	1:243193480-243193625	ENSG00000232085,ENSG00000227230,ENSG00000143702,ENSG00000214837,ENSG00000253326,ENSG00000277099
chr1	243212079	243212272	1:243212079-243212272	ENSG00000224727,ENSG00000232085,ENSG00000227230,ENSG00000143702,ENSG00000212230,ENSG00000214837,ENSG00000253326,ENSG00000231512,ENSG00000230199,ENSG00000213690,ENSG00000224525,ENSG00000272865
chr1	243250138	243250288	1:243250138-243250288	ENSG00000224727,ENSG00000054282,ENSG00000232085,ENSG00000227230,ENSG00000143702,ENSG00000214837
chr1	243254317	243256366	1:243254317-243256366	ENSG00000265201,ENSG00000224727,ENSG00000054282,ENSG00000232085,ENSG00000227230,ENSG00000143702,ENSG00000212230,ENSG00000214837,ENSG00000253326
chr1	243421875	243422109	1:243421875-243422109	ENSG00000287531,ENSG00000226828,ENSG00000228939,ENSG00000226766,ENSG00000236031,ENSG00000265201,ENSG00000054282,ENSG00000232085,ENSG00000227230,ENSG00000214837,ENSG00000278455,ENSG00000231512,ENSG00000213690,ENSG00000235467,ENSG00000224525,ENSG00000252084,ENSG00000272865,ENSG00000277099,ENSG00000224625
chr1	243483105	243483352	1:243483105-243483352	ENSG00000228939,ENSG00000226766,ENSG00000236031,ENSG00000265201,ENSG00000054282
chr1	243562571	243562780	1:243562571-243562780	ENSG00000287531,ENSG00000226828,ENSG00000228939,ENSG00000226766,ENSG00000236031,ENSG00000117020,ENSG00000265201,ENSG00000226750
chr1	243748808	243748954	1:243748808-243748954	ENSG00000173728,ENSG00000287531,ENSG00000237759,ENSG00000226828,ENSG00000228939,ENSG00000232184,ENSG00000226766,ENSG00000236031,ENSG00000265201,ENSG00000214837
chr1	243850339	243850452	1:243850339-243850452	ENSG00000226828,ENSG00000228939,ENSG00000117020
chr1	243850572	243850693	1:243850572-243850693	ENSG00000226828,ENSG00000228939,ENSG00000117020
chr1	244047655	244048803	1:244047655-244048803	ENSG00000225401,ENSG00000240963,ENSG00000173728,ENSG00000287531,ENSG00000237759,ENSG00000244066,ENSG00000286486,ENSG00000229960,ENSG00000279774,ENSG00000179456,ENSG00000226828,ENSG00000228939,ENSG00000226766,ENSG00000117020,ENSG00000265201,ENSG00000232085,ENSG00000227230,ENSG00000214837,ENSG00000278455,ENSG00000231512,ENSG00000235467,ENSG00000224525,ENSG00000252084,ENSG00000272865
chr1	244048836	244049076	1:244048836-244049076	ENSG00000287531,ENSG00000237759,ENSG00000244066,ENSG00000286486,ENSG00000229960,ENSG00000279774,ENSG00000179456,ENSG00000226828,ENSG00000228939
chr1	244049212	244049531	1:244049212-244049531	ENSG00000287531,ENSG00000237759,ENSG00000244066,ENSG00000286486,ENSG00000229960,ENSG00000279774,ENSG00000179456,ENSG00000226828,ENSG00000228939
chr1	244051168	244051291	1:244051168-244051291	ENSG00000287531,ENSG00000237759,ENSG00000244066,ENSG00000286486,ENSG00000229960,ENSG00000279774,ENSG00000179456,ENSG00000226828,ENSG00000228939
chr1	244273130	244273271	1:244273130-244273271	ENSG00000225401,ENSG00000240963,ENSG00000173728,ENSG00000287531,ENSG00000237759,ENSG00000244066,ENSG00000286486,ENSG00000229960,ENSG00000226828,ENSG00000228939,ENSG00000226766,ENSG00000265201,ENSG00000227230,ENSG00000253326
chr1	244451079	244452427	1:244451079-244452427	ENSG00000227735,ENSG00000179397,ENSG00000035687,ENSG00000225401,ENSG00000240963,ENSG00000173728,ENSG00000228939,ENSG00000265201,ENSG00000227230,ENSG00000253326,ENSG00000213690,ENSG00000224625
chr1	244461169	244461875	1:244461169-244461875	ENSG00000227735,ENSG00000179397,ENSG00000035687,ENSG00000225401,ENSG00000240963,ENSG00000173728,ENSG00000278455,ENSG00000231512
chr1	244481027	244481129	1:244481027-244481129	ENSG00000227735,ENSG00000225401,ENSG00000240963,ENSG00000173728
chr1	244652416	244653762	1:244652416-244653762	ENSG00000273175,ENSG00000282317,ENSG00000284188,ENSG00000232059,ENSG00000121644,ENSG00000227735,ENSG00000225401,ENSG00000240963,ENSG00000173728
chr1	244673028	244673329	1:244673028-244673329	ENSG00000232059,ENSG00000121644,ENSG00000227735,ENSG00000225401,ENSG00000240963,ENSG00000173728
chr1	244730516	244730870	1:244730516-244730870	ENSG00000282317,ENSG00000284188,ENSG00000232059,ENSG00000227735
chr1	244834146	244834294	1:244834146-244834294	ENSG00000273175,ENSG00000153187,ENSG00000203667,ENSG00000287601
chr1	244834400	244836441	1:244834400-244836441	ENSG00000272195,ENSG00000273175,ENSG00000153187,ENSG00000203667,ENSG00000287601
chr1	244862827	244865213	1:244862827-244865213	ENSG00000203666,ENSG00000272195,ENSG00000273175,ENSG00000153187,ENSG00000203667,ENSG00000287601
chr1	244918801	244919075	1:244918801-244919075	ENSG00000203666,ENSG00000272195,ENSG00000201758,ENSG00000273175,ENSG00000153187,ENSG00000278455,ENSG00000231512
chr1	244921073	244921241	1:244921073-244921241	ENSG00000201758
chr1	244953956	244954161	1:244953956-244954161	ENSG00000203666,ENSG00000252073,ENSG00000201758
chr1	244954484	244954620	1:244954484-244954620	ENSG00000252073,ENSG00000201758
chr1	244969525	244971497	1:244969525-244971497	ENSG00000203666,ENSG00000272195,ENSG00000201758,ENSG00000273175,ENSG00000153187
chr1	245010176	245010536	1:245010176-245010536	ENSG00000252282,ENSG00000203666
chr1	245016843	245017006	1:245016843-245017006	ENSG00000252282,ENSG00000203666,ENSG00000227735
chr1	245042752	245043028	1:245042752-245043028	ENSG00000251754,ENSG00000272195,ENSG00000273175,ENSG00000153187,ENSG00000227735
chr1	245043692	245043823	1:245043692-245043823	ENSG00000251754,ENSG00000227735
chr1	245045513	245045886	1:245045513-245045886	ENSG00000251754,ENSG00000227735
chr1	245051474	245051691	1:245051474-245051691	ENSG00000251754,ENSG00000227735
chr1	245051845	245052053	1:245051845-245052053	ENSG00000251754,ENSG00000227735
chr1	245134235	245134683	1:245134235-245134683	ENSG00000226876,ENSG00000235096,ENSG00000232192,ENSG00000201170,ENSG00000223353,ENSG00000230184,ENSG00000207326
chr1	245153142	245153274	1:245153142-245153274	ENSG00000226876,ENSG00000235096,ENSG00000232192,ENSG00000162849
chr1	245153807	245154057	1:245153807-245154057	ENSG00000226876,ENSG00000232192,ENSG00000162849
chr1	245154633	245154896	1:245154633-245154896	ENSG00000226876,ENSG00000232192,ENSG00000162849
chr1	245156384	245156848	1:245156384-245156848	ENSG00000226876,ENSG00000235096,ENSG00000238224,ENSG00000232793,ENSG00000232192,ENSG00000162849,ENSG00000223353,ENSG00000230184,ENSG00000207326
chr1	245290980	245291151	1:245290980-245291151	ENSG00000232793,ENSG00000232192
chr1	245337728	245338124	1:245337728-245338124	ENSG00000232793,ENSG00000232192,ENSG00000162849
chr1	245371237	245371460	1:245371237-245371460	ENSG00000232793,ENSG00000232192,ENSG00000207326,ENSG00000196772
chr1	245480531	245480639	1:245480531-245480639	ENSG00000238224
chr1	245583720	245583843	1:245583720-245583843	ENSG00000238224
chr1	245598547	245599201	1:245598547-245599201	ENSG00000235096,ENSG00000238224,ENSG00000232192,ENSG00000228336,ENSG00000196772,ENSG00000237492,ENSG00000200085
chr1	245683258	245683441	1:245683258-245683441	ENSG00000231612,ENSG00000238224
chr1	245771885	245772102	1:245771885-245772102	ENSG00000226876,ENSG00000235096,ENSG00000238224,ENSG00000232192,ENSG00000230184,ENSG00000207326,ENSG00000221888,ENSG00000232908,ENSG00000237492,ENSG00000232215,ENSG00000200085,ENSG00000177233,ENSG00000162727
chr1	245791750	245791977	1:245791750-245791977	ENSG00000185420
chr1	245825245	245825360	1:245825245-245825360	ENSG00000230184
chr1	245874832	245875427	1:245874832-245875427	ENSG00000226876,ENSG00000235096,ENSG00000238224,ENSG00000230184,ENSG00000207326,ENSG00000230576,ENSG00000199442,ENSG00000200982,ENSG00000198128,ENSG00000177233,ENSG00000198601,ENSG00000171180
chr1	245997727	245998218	1:245997727-245998218	ENSG00000226876,ENSG00000235096,ENSG00000185420,ENSG00000232192,ENSG00000230184,ENSG00000207326
chr1	246003233	246003383	1:246003233-246003383	ENSG00000226876,ENSG00000235096,ENSG00000232192,ENSG00000162849,ENSG00000230184,ENSG00000207326
chr1	246176278	246176414	1:246176278-246176414	ENSG00000202184,ENSG00000225222,ENSG00000226876,ENSG00000235096,ENSG00000230184,ENSG00000207326
chr1	246176496	246176652	1:246176496-246176652	ENSG00000202184,ENSG00000225222,ENSG00000226876,ENSG00000235096,ENSG00000230184,ENSG00000207326
chr1	246350845	246351026	1:246350845-246351026	ENSG00000226876,ENSG00000185420,ENSG00000230184,ENSG00000207326
chr1	246492693	246492908	1:246492693-246492908	ENSG00000226876,ENSG00000235096,ENSG00000185420,ENSG00000230184,ENSG00000207326,ENSG00000227728,ENSG00000242042,ENSG00000230813,ENSG00000229112,ENSG00000228879,ENSG00000187080,ENSG00000200982,ENSG00000177233,ENSG00000188558
chr1	246506836	246507002	1:246506836-246507002	ENSG00000185420,ENSG00000227728,ENSG00000242042,ENSG00000230813,ENSG00000229112
chr1	246507123	246507548	1:246507123-246507548	ENSG00000185420,ENSG00000207326,ENSG00000227728,ENSG00000242042,ENSG00000230813,ENSG00000229112
chr1	246565989	246567079	1:246565989-246567079	ENSG00000227728,ENSG00000242042,ENSG00000230813,ENSG00000229112,ENSG00000162851,ENSG00000162852,ENSG00000225300,ENSG00000228955,ENSG00000239395,ENSG00000241128,ENSG00000232908,ENSG00000230576,ENSG00000197591,ENSG00000238243,ENSG00000177462,ENSG00000177275,ENSG00000279263,ENSG00000199442,ENSG00000188558,ENSG00000279301
chr1	246597350	246597785	1:246597350-246597785	ENSG00000227728,ENSG00000242042,ENSG00000230813,ENSG00000229112,ENSG00000162851,ENSG00000162852,ENSG00000225300,ENSG00000228955,ENSG00000169214,ENSG00000232215,ENSG00000198601,ENSG00000177186,ENSG00000196539,ENSG00000188558
chr1	246608918	246609236	1:246608918-246609236	ENSG00000230813,ENSG00000229112,ENSG00000225300,ENSG00000228955,ENSG00000227102
chr1	246617833	246618091	1:246617833-246618091	ENSG00000227728,ENSG00000242042,ENSG00000230813,ENSG00000229112,ENSG00000225300,ENSG00000228955,ENSG00000232908,ENSG00000162722,ENSG00000198601,ENSG00000227102
chr1	246647234	246647370	1:246647234-246647370	ENSG00000227728,ENSG00000242042,ENSG00000230813,ENSG00000229112,ENSG00000228955,ENSG00000260698,ENSG00000279301
chr1	246689667	246689836	1:246689667-246689836	ENSG00000260698,ENSG00000235021,ENSG00000228879
chr1	246699113	246699430	1:246699113-246699430	ENSG00000230184,ENSG00000207326,ENSG00000227728,ENSG00000242042,ENSG00000230813,ENSG00000229112,ENSG00000228955,ENSG00000260698,ENSG00000235021,ENSG00000143653,ENSG00000228879,ENSG00000221888,ENSG00000196772,ENSG00000224227,ENSG00000199442,ENSG00000232215,ENSG00000197454,ENSG00000203663,ENSG00000196071,ENSG00000198601,ENSG00000177212,ENSG00000227152,ENSG00000188558,ENSG00000224521,ENSG00000182783
chr1	246724020	246724770	1:246724020-246724770	ENSG00000207326,ENSG00000227728,ENSG00000242042,ENSG00000230813,ENSG00000229112,ENSG00000143653,ENSG00000228879,ENSG00000169214,ENSG00000232908,ENSG00000162722,ENSG00000238243,ENSG00000177462,ENSG00000177275,ENSG00000162727,ENSG00000196944,ENSG00000227152,ENSG00000188558,ENSG00000224521,ENSG00000227102,ENSG00000233084
chr1	246766898	246767033	1:246766898-246767033	ENSG00000228879,ENSG00000260855,ENSG00000227953
chr1	246769251	246769677	1:246769251-246769677	ENSG00000228879,ENSG00000223519,ENSG00000260855,ENSG00000227953
chr1	246782522	246782838	1:246782522-246782838	ENSG00000223519,ENSG00000260855,ENSG00000227953
chr1	246794413	246794675	1:246794413-246794675	ENSG00000223519,ENSG00000227953
chr1	246795191	246795645	1:246795191-246795645	ENSG00000223519,ENSG00000227953,ENSG00000252011
chr1	246798465	246799253	1:246798465-246799253	ENSG00000228879,ENSG00000223519,ENSG00000227953,ENSG00000252011,ENSG00000169214,ENSG00000239395,ENSG00000241128,ENSG00000196772,ENSG00000230576,ENSG00000197591,ENSG00000162722,ENSG00000238243,ENSG00000177462,ENSG00000177275,ENSG00000279263,ENSG00000187080,ENSG00000237492,ENSG00000224227,ENSG00000232215,ENSG00000197454,ENSG00000197067,ENSG00000177233,ENSG00000198601,ENSG00000177174,ENSG00000196240,ENSG00000188558,ENSG00000183310
chr1	246810635	246810946	1:246810635-246810946	ENSG00000228879,ENSG00000223519,ENSG00000227953,ENSG00000235386,ENSG00000252011,ENSG00000196242,ENSG00000177489,ENSG00000177476,ENSG00000283369,ENSG00000198452,ENSG00000230411,ENSG00000197437,ENSG00000239395,ENSG00000241128,ENSG00000153230,ENSG00000221888,ENSG00000228336,ENSG00000196772,ENSG00000232908,ENSG00000230576,ENSG00000197591,ENSG00000162722,ENSG00000238243,ENSG00000177462,ENSG00000177275,ENSG00000279263,ENSG00000187080,ENSG00000237492,ENSG00000224227,ENSG00000199442,ENSG00000232215,ENSG00000197454,ENSG00000203663,ENSG00000200982,ENSG00000198128,ENSG00000197067,ENSG00000196071,ENSG00000177233,ENSG00000162727,ENSG00000198601,ENSG00000228198,ENSG00000171180,ENSG00000177212,ENSG00000177201,ENSG00000177186,ENSG00000177174,ENSG00000196944,ENSG00000198104,ENSG00000196539,ENSG00000271934,ENSG00000188558
chr1	246811015	246811131	1:246811015-246811131	ENSG00000235386,ENSG00000252011,ENSG00000162727
chr1	246820802	246820957	1:246820802-246820957	ENSG00000223519,ENSG00000235386,ENSG00000252011,ENSG00000169214,ENSG00000196772,ENSG00000230576,ENSG00000200085,ENSG00000198601,ENSG00000224521
chr1	246916522	246916622	1:246916522-246916622	-
chr1	246931066	246932484	1:246931066-246932484	ENSG00000153207,ENSG00000215796,ENSG00000196418,ENSG00000224014,ENSG00000215795,ENSG00000259865,ENSG00000169224,ENSG00000177489,ENSG00000197437,ENSG00000239395,ENSG00000241128,ENSG00000228336,ENSG00000196772,ENSG00000232908,ENSG00000238243,ENSG00000177462,ENSG00000177275,ENSG00000279263,ENSG00000187080,ENSG00000237492,ENSG00000224227,ENSG00000199442,ENSG00000232215,ENSG00000197454,ENSG00000200085,ENSG00000203663,ENSG00000197067,ENSG00000196071,ENSG00000177233,ENSG00000198601,ENSG00000177212,ENSG00000177186,ENSG00000177174,ENSG00000188558
chr1	246947264	246947630	1:246947264-246947630	ENSG00000153207,ENSG00000236775,ENSG00000215796,ENSG00000224014,ENSG00000169224,ENSG00000196242,ENSG00000177489,ENSG00000177476,ENSG00000283369,ENSG00000230411,ENSG00000169214,ENSG00000239395,ENSG00000241128,ENSG00000153230,ENSG00000221888,ENSG00000228336,ENSG00000196772,ENSG00000232908,ENSG00000230576,ENSG00000197591,ENSG00000162722,ENSG00000177462,ENSG00000177275,ENSG00000226191,ENSG00000224830,ENSG00000279263,ENSG00000187080,ENSG00000237492,ENSG00000224227,ENSG00000199442,ENSG00000232215,ENSG00000197454,ENSG00000203663,ENSG00000200982,ENSG00000198128,ENSG00000197067,ENSG00000196071,ENSG00000177233,ENSG00000198601,ENSG00000228198,ENSG00000177201,ENSG00000177186,ENSG00000177174,ENSG00000198104,ENSG00000188558,ENSG00000224521
chr1	246948348	246948655	1:246948348-246948655	ENSG00000200982,ENSG00000224521
chr1	246971344	246971623	1:246971344-246971623	ENSG00000236775,ENSG00000215796,ENSG00000232347,ENSG00000177476,ENSG00000283369,ENSG00000169214,ENSG00000239395,ENSG00000241128,ENSG00000221888,ENSG00000228336,ENSG00000196772,ENSG00000230576,ENSG00000197591,ENSG00000162722,ENSG00000187080,ENSG00000237492,ENSG00000224227,ENSG00000199442,ENSG00000232215,ENSG00000200085,ENSG00000203663,ENSG00000197067,ENSG00000196071,ENSG00000177233,ENSG00000198601,ENSG00000228198,ENSG00000177201,ENSG00000177186,ENSG00000196944,ENSG00000227102
chr1	247007656	247008280	1:247007656-247008280	ENSG00000197472,ENSG00000236775,ENSG00000215796,ENSG00000196418,ENSG00000224014,ENSG00000215795,ENSG00000259865,ENSG00000202079,ENSG00000169224,ENSG00000196242,ENSG00000177489,ENSG00000230411,ENSG00000197437,ENSG00000169214,ENSG00000239395,ENSG00000241128,ENSG00000153230,ENSG00000221888,ENSG00000228336,ENSG00000196772,ENSG00000232908,ENSG00000230576,ENSG00000197591,ENSG00000162722,ENSG00000238243,ENSG00000177462,ENSG00000177275,ENSG00000187080,ENSG00000237492,ENSG00000224227,ENSG00000199442,ENSG00000197454,ENSG00000200085,ENSG00000203663,ENSG00000200982,ENSG00000198128,ENSG00000197067,ENSG00000196071,ENSG00000177233,ENSG00000162727,ENSG00000228198,ENSG00000177212,ENSG00000229255,ENSG00000203661
chr1	247078360	247079012	1:247078360-247079012	ENSG00000135747,ENSG00000236775,ENSG00000277462,ENSG00000215796,ENSG00000228982,ENSG00000188295,ENSG00000286747,ENSG00000221953,ENSG00000196418,ENSG00000224014,ENSG00000215795,ENSG00000259865,ENSG00000283881,ENSG00000252516,ENSG00000232347,ENSG00000214144,ENSG00000235818,ENSG00000197617,ENSG00000202079,ENSG00000177489,ENSG00000177476,ENSG00000283369,ENSG00000197437,ENSG00000169214,ENSG00000239395,ENSG00000241128,ENSG00000221888,ENSG00000228336,ENSG00000196772,ENSG00000232908,ENSG00000230576,ENSG00000197591,ENSG00000162722,ENSG00000238243,ENSG00000177462,ENSG00000177275,ENSG00000187080,ENSG00000237492,ENSG00000224227,ENSG00000199442,ENSG00000232215,ENSG00000197454,ENSG00000200085,ENSG00000203663,ENSG00000200982,ENSG00000198128,ENSG00000197067,ENSG00000196071,ENSG00000177233,ENSG00000162727,ENSG00000198601,ENSG00000228198,ENSG00000171180,ENSG00000177212,ENSG00000177201,ENSG00000177186,ENSG00000177174,ENSG00000198104,ENSG00000196240,ENSG00000271934,ENSG00000188558
chr1	247103908	247104724	1:247103908-247104724	ENSG00000135747,ENSG00000277462,ENSG00000215796,ENSG00000228982,ENSG00000188295,ENSG00000286747,ENSG00000221953,ENSG00000226164,ENSG00000196418,ENSG00000224014,ENSG00000215795,ENSG00000259865,ENSG00000283881,ENSG00000252516,ENSG00000232347,ENSG00000214144,ENSG00000235818,ENSG00000197617,ENSG00000202079,ENSG00000177489,ENSG00000177476,ENSG00000283369,ENSG00000169214,ENSG00000239395,ENSG00000241128,ENSG00000153230,ENSG00000221888,ENSG00000228336,ENSG00000196772,ENSG00000232908,ENSG00000230576,ENSG00000197591,ENSG00000162722,ENSG00000177462,ENSG00000177275,ENSG00000279263,ENSG00000187080,ENSG00000224227,ENSG00000199442,ENSG00000197454,ENSG00000200085,ENSG00000203663,ENSG00000200982,ENSG00000198128,ENSG00000197067,ENSG00000196071,ENSG00000198601,ENSG00000228198,ENSG00000171180,ENSG00000196944,ENSG00000198104,ENSG00000188558
chr1	247111291	247112406	1:247111291-247112406	ENSG00000215796,ENSG00000228982,ENSG00000188295,ENSG00000286747,ENSG00000221953,ENSG00000226164,ENSG00000196418,ENSG00000224014,ENSG00000215795,ENSG00000259865
chr1	247210409	247211118	1:247210409-247211118	ENSG00000215796,ENSG00000196418,ENSG00000224014,ENSG00000215795,ENSG00000259865,ENSG00000227671,ENSG00000283881,ENSG00000252516,ENSG00000232347,ENSG00000214144,ENSG00000235818,ENSG00000197617,ENSG00000202079,ENSG00000286216,ENSG00000169224,ENSG00000196242,ENSG00000177476,ENSG00000283369,ENSG00000197437,ENSG00000169214,ENSG00000239395,ENSG00000241128,ENSG00000153230,ENSG00000221888,ENSG00000228336,ENSG00000196772,ENSG00000232908,ENSG00000230576,ENSG00000197591,ENSG00000162722,ENSG00000238243,ENSG00000177462,ENSG00000177275,ENSG00000226191,ENSG00000224830,ENSG00000279263,ENSG00000187080,ENSG00000237492,ENSG00000224227,ENSG00000199442,ENSG00000232215,ENSG00000197454,ENSG00000200085,ENSG00000203663,ENSG00000200982,ENSG00000198128,ENSG00000197067,ENSG00000196071,ENSG00000177233,ENSG00000162727,ENSG00000198601,ENSG00000228198,ENSG00000171180,ENSG00000177212,ENSG00000177201,ENSG00000177186,ENSG00000177174,ENSG00000198104,ENSG00000271934,ENSG00000188558,ENSG00000183310
chr1	247273096	247273295	1:247273096-247273295	ENSG00000224014,ENSG00000215795,ENSG00000259865,ENSG00000232347,ENSG00000214144,ENSG00000235818,ENSG00000197617,ENSG00000202079,ENSG00000169224,ENSG00000196242,ENSG00000177489,ENSG00000177476,ENSG00000283369,ENSG00000198452,ENSG00000230411,ENSG00000197437,ENSG00000169214,ENSG00000239395,ENSG00000241128,ENSG00000153230,ENSG00000221888,ENSG00000228336,ENSG00000196772,ENSG00000232908,ENSG00000230576,ENSG00000197591,ENSG00000238243,ENSG00000177462,ENSG00000177275,ENSG00000279263,ENSG00000187080,ENSG00000237492,ENSG00000224227,ENSG00000199442,ENSG00000232215,ENSG00000197454,ENSG00000200085,ENSG00000203663,ENSG00000200982,ENSG00000198128,ENSG00000197067,ENSG00000196071,ENSG00000177233,ENSG00000162727,ENSG00000198601,ENSG00000228198,ENSG00000171180,ENSG00000177212,ENSG00000177186,ENSG00000177174,ENSG00000196944,ENSG00000188558,ENSG00000187701
chr1	247331156	247332559	1:247331156-247332559	ENSG00000196418,ENSG00000224014,ENSG00000215795,ENSG00000259865,ENSG00000232347,ENSG00000235818,ENSG00000197617,ENSG00000202079,ENSG00000162714,ENSG00000286216,ENSG00000169224,ENSG00000196242,ENSG00000177489,ENSG00000197437,ENSG00000221888,ENSG00000228336,ENSG00000232908,ENSG00000230576,ENSG00000197591,ENSG00000162722,ENSG00000238243,ENSG00000237492,ENSG00000199442,ENSG00000232215,ENSG00000197454,ENSG00000203663,ENSG00000197067,ENSG00000196071,ENSG00000177233,ENSG00000162727,ENSG00000198601,ENSG00000228198,ENSG00000177212,ENSG00000196944,ENSG00000227152,ENSG00000271934,ENSG00000188558
chr1	247332959	247333093	1:247332959-247333093	ENSG00000202079,ENSG00000162714,ENSG00000286216,ENSG00000271934
chr1	247372832	247372980	1:247372832-247372980	ENSG00000215796,ENSG00000235818,ENSG00000202079,ENSG00000286216,ENSG00000287116,ENSG00000203664,ENSG00000169224,ENSG00000196242,ENSG00000177489,ENSG00000198452,ENSG00000230411,ENSG00000197437,ENSG00000169214,ENSG00000153230,ENSG00000221888,ENSG00000228336,ENSG00000196772,ENSG00000230576,ENSG00000197591,ENSG00000162722,ENSG00000238243,ENSG00000177462,ENSG00000177275,ENSG00000279263,ENSG00000187080,ENSG00000237492,ENSG00000224227,ENSG00000199442,ENSG00000197454,ENSG00000200085,ENSG00000203663,ENSG00000197067,ENSG00000196071,ENSG00000177233,ENSG00000162727,ENSG00000228198,ENSG00000171180,ENSG00000177174,ENSG00000196944,ENSG00000196539,ENSG00000188558
chr1	247390208	247390356	1:247390208-247390356	ENSG00000286216,ENSG00000287116,ENSG00000162711,ENSG00000177535,ENSG00000203664,ENSG00000169224,ENSG00000196242,ENSG00000177489,ENSG00000177476,ENSG00000283369,ENSG00000198452,ENSG00000230411,ENSG00000197437,ENSG00000169214,ENSG00000239395,ENSG00000241128,ENSG00000153230,ENSG00000221888,ENSG00000228336,ENSG00000196772,ENSG00000232908,ENSG00000230576,ENSG00000197591,ENSG00000162722,ENSG00000238243,ENSG00000177462,ENSG00000177275,ENSG00000226191,ENSG00000224830,ENSG00000279263,ENSG00000187080,ENSG00000237492,ENSG00000224227,ENSG00000199442,ENSG00000232215,ENSG00000197454,ENSG00000200085,ENSG00000203663,ENSG00000200982,ENSG00000198128,ENSG00000197067,ENSG00000196071,ENSG00000177233,ENSG00000162727,ENSG00000198601,ENSG00000228198,ENSG00000171180,ENSG00000177212,ENSG00000177201,ENSG00000177186,ENSG00000177174,ENSG00000196944,ENSG00000198104,ENSG00000188558,ENSG00000227102
chr1	247448145	247448334	1:247448145-247448334	ENSG00000162711,ENSG00000177535,ENSG00000203664,ENSG00000169224,ENSG00000196242,ENSG00000177489,ENSG00000177476,ENSG00000283369,ENSG00000198452,ENSG00000230411,ENSG00000197437,ENSG00000169214,ENSG00000239395,ENSG00000241128,ENSG00000153230,ENSG00000221888,ENSG00000228336,ENSG00000196772,ENSG00000232908,ENSG00000230576,ENSG00000197591,ENSG00000162722,ENSG00000238243,ENSG00000177462,ENSG00000177275,ENSG00000226191,ENSG00000224830,ENSG00000279263,ENSG00000187080,ENSG00000237492,ENSG00000224227,ENSG00000199442,ENSG00000232215,ENSG00000197454,ENSG00000200085,ENSG00000203663,ENSG00000200982,ENSG00000198128,ENSG00000197067,ENSG00000196071,ENSG00000162727,ENSG00000198601,ENSG00000228198,ENSG00000177212,ENSG00000177201,ENSG00000177186,ENSG00000177174,ENSG00000188558,ENSG00000177151
chr1	247448516	247448656	1:247448516-247448656	ENSG00000162711,ENSG00000177535,ENSG00000203664,ENSG00000169224,ENSG00000196242,ENSG00000177489,ENSG00000177476,ENSG00000283369,ENSG00000197437,ENSG00000169214,ENSG00000239395,ENSG00000241128,ENSG00000153230,ENSG00000221888,ENSG00000228336,ENSG00000196772,ENSG00000232908,ENSG00000197591,ENSG00000279263,ENSG00000237492,ENSG00000199442,ENSG00000197454,ENSG00000203663,ENSG00000200982,ENSG00000198128,ENSG00000228198
chr1	247639454	247639577	1:247639454-247639577	ENSG00000196242,ENSG00000236817,ENSG00000177489,ENSG00000177476,ENSG00000283369,ENSG00000198452,ENSG00000235749,ENSG00000230411,ENSG00000197437,ENSG00000169214,ENSG00000239395,ENSG00000241128,ENSG00000153230,ENSG00000221888,ENSG00000228336,ENSG00000196772,ENSG00000232908,ENSG00000230576,ENSG00000197591,ENSG00000162722,ENSG00000238243,ENSG00000177462,ENSG00000177275,ENSG00000237492,ENSG00000199442,ENSG00000197454,ENSG00000200085,ENSG00000203663,ENSG00000200982,ENSG00000198128,ENSG00000197067,ENSG00000196071,ENSG00000162727,ENSG00000198601
chr1	248807207	248807403	1:248807207-248807403	ENSG00000197437,ENSG00000169214,ENSG00000228336,ENSG00000232908,ENSG00000230576,ENSG00000238243,ENSG00000177462,ENSG00000177275,ENSG00000226191,ENSG00000224830,ENSG00000279263,ENSG00000187080,ENSG00000237492,ENSG00000224227,ENSG00000199442,ENSG00000232215,ENSG00000197454,ENSG00000200085,ENSG00000203663,ENSG00000200982,ENSG00000198128,ENSG00000197067,ENSG00000196071,ENSG00000177233,ENSG00000162727,ENSG00000198601,ENSG00000228198,ENSG00000171180,ENSG00000177212,ENSG00000177201,ENSG00000177186,ENSG00000177174,ENSG00000196944,ENSG00000198104,ENSG00000175143,ENSG00000227152,ENSG00000196240,ENSG00000196539,ENSG00000271934,ENSG00000188558,ENSG00000224521,ENSG00000227102,ENSG00000182783,ENSG00000183310,ENSG00000184022,ENSG00000201602,ENSG00000271701,ENSG00000177151,ENSG00000187701,ENSG00000286015,ENSG00000189181,ENSG00000229703,ENSG00000276520,ENSG00000242529,ENSG00000259823,ENSG00000229663,ENSG00000175137
chr1	248810739	248810879	1:248810739-248810879	ENSG00000177462,ENSG00000177275,ENSG00000226191,ENSG00000224830,ENSG00000279263,ENSG00000228198,ENSG00000171180,ENSG00000177212,ENSG00000177201,ENSG00000177186,ENSG00000177174,ENSG00000196944,ENSG00000198104,ENSG00000175143,ENSG00000227152,ENSG00000196240,ENSG00000196539,ENSG00000188558,ENSG00000224521,ENSG00000182783,ENSG00000183310,ENSG00000184022,ENSG00000201602,ENSG00000271701,ENSG00000279301,ENSG00000177151,ENSG00000187701,ENSG00000286015,ENSG00000189181,ENSG00000229703,ENSG00000276520,ENSG00000242529,ENSG00000259823,ENSG00000229663,ENSG00000175137
chr1	248818851	248819011	1:248818851-248819011	ENSG00000187080,ENSG00000177233,ENSG00000171180,ENSG00000177186,ENSG00000196944,ENSG00000198104,ENSG00000175143,ENSG00000227152,ENSG00000196240,ENSG00000196539,ENSG00000271934,ENSG00000224521,ENSG00000227102,ENSG00000183310,ENSG00000184022,ENSG00000201602,ENSG00000271701,ENSG00000177151,ENSG00000187701,ENSG00000286015,ENSG00000189181,ENSG00000229703,ENSG00000276520,ENSG00000242529,ENSG00000259823,ENSG00000229663,ENSG00000175137
chr1	248821251	248821434	1:248821251-248821434	ENSG00000228198,ENSG00000171180,ENSG00000177212,ENSG00000177174,ENSG00000196944,ENSG00000198104,ENSG00000175143,ENSG00000227152,ENSG00000196240,ENSG00000196539,ENSG00000229255,ENSG00000203661,ENSG00000183310,ENSG00000184022,ENSG00000201602,ENSG00000271701,ENSG00000177151,ENSG00000187701,ENSG00000286015,ENSG00000189181,ENSG00000229703,ENSG00000276520,ENSG00000242529,ENSG00000259823,ENSG00000229663,ENSG00000175137,ENSG00000264500
chr1	248825705	248826832	1:248825705-248826832	ENSG00000169214,ENSG00000230576,ENSG00000162722,ENSG00000177462,ENSG00000177275,ENSG00000226191,ENSG00000224830,ENSG00000279263,ENSG00000187080,ENSG00000237492,ENSG00000224227,ENSG00000199442,ENSG00000232215,ENSG00000197454,ENSG00000203663,ENSG00000198128,ENSG00000197067,ENSG00000196071,ENSG00000177233,ENSG00000162727,ENSG00000198601,ENSG00000228198,ENSG00000171180,ENSG00000177212,ENSG00000177201,ENSG00000177186,ENSG00000177174,ENSG00000196944,ENSG00000198104,ENSG00000175143,ENSG00000227152,ENSG00000196240,ENSG00000196539,ENSG00000188558,ENSG00000224521,ENSG00000227102,ENSG00000183310,ENSG00000184022,ENSG00000201602,ENSG00000271701,ENSG00000177151,ENSG00000187701,ENSG00000286015,ENSG00000189181,ENSG00000229703,ENSG00000276520,ENSG00000242529,ENSG00000259823,ENSG00000229663,ENSG00000175137,ENSG00000264500,ENSG00000171161,ENSG00000171163,ENSG00000227237,ENSG00000233084
chr1	248837695	248839382	1:248837695-248839382	ENSG00000177462,ENSG00000177275,ENSG00000226191,ENSG00000224830,ENSG00000187080,ENSG00000224227,ENSG00000199442,ENSG00000162727,ENSG00000228198,ENSG00000171180,ENSG00000177212,ENSG00000177201,ENSG00000177186,ENSG00000177174,ENSG00000196944,ENSG00000198104,ENSG00000175143,ENSG00000227152,ENSG00000196240,ENSG00000196539,ENSG00000271934,ENSG00000188558,ENSG00000224521,ENSG00000227102,ENSG00000184022,ENSG00000201602,ENSG00000271701,ENSG00000177151,ENSG00000187701,ENSG00000286015,ENSG00000189181,ENSG00000229703,ENSG00000276520,ENSG00000242529,ENSG00000259823,ENSG00000229663,ENSG00000175137,ENSG00000264500,ENSG00000171161,ENSG00000171163,ENSG00000227237,ENSG00000233084
chr1	248841797	248842025	1:248841797-248842025	ENSG00000177174,ENSG00000198104,ENSG00000227152,ENSG00000196539,ENSG00000224521,ENSG00000227102,ENSG00000184022,ENSG00000279301,ENSG00000286015,ENSG00000229703,ENSG00000259823,ENSG00000171161,ENSG00000171163,ENSG00000227237,ENSG00000233084
chr1	248843788	248843952	1:248843788-248843952	ENSG00000227102,ENSG00000279301,ENSG00000171161,ENSG00000171163,ENSG00000227237
chr1	248858099	248859551	1:248858099-248859551	ENSG00000229255,ENSG00000203661,ENSG00000279301,ENSG00000171163,ENSG00000227237,ENSG00000233084
chr1	248863182	248863760	1:248863182-248863760	ENSG00000224521,ENSG00000279301,ENSG00000187701,ENSG00000171163,ENSG00000227237
chr1	248872837	248874446	1:248872837-248874446	ENSG00000162722,ENSG00000200085,ENSG00000171180,ENSG00000177212,ENSG00000177201,ENSG00000177186,ENSG00000196944,ENSG00000198104,ENSG00000227152,ENSG00000196240,ENSG00000196539,ENSG00000188558,ENSG00000224521,ENSG00000227102,ENSG00000183310,ENSG00000184022,ENSG00000201602,ENSG00000271701,ENSG00000177151,ENSG00000187701,ENSG00000286015,ENSG00000189181,ENSG00000276520,ENSG00000242529,ENSG00000259823,ENSG00000229663,ENSG00000171163,ENSG00000227237,ENSG00000185220,ENSG00000233084
chr1	248906008	248907062	1:248906008-248907062	ENSG00000238243,ENSG00000226191,ENSG00000224830,ENSG00000224227,ENSG00000197067,ENSG00000162727,ENSG00000198601,ENSG00000228198,ENSG00000171180,ENSG00000177212,ENSG00000177186,ENSG00000177174,ENSG00000198104,ENSG00000175143,ENSG00000227152,ENSG00000196539,ENSG00000188558,ENSG00000224521,ENSG00000227102,ENSG00000184022,ENSG00000201602,ENSG00000271701,ENSG00000279301,ENSG00000177151,ENSG00000286015,ENSG00000189181,ENSG00000229703,ENSG00000276520,ENSG00000242529,ENSG00000259823,ENSG00000229663,ENSG00000171163,ENSG00000227237,ENSG00000185220,ENSG00000200495,ENSG00000233084
chr1	248907113	248907569	1:248907113-248907569	ENSG00000196539,ENSG00000279301,ENSG00000177151,ENSG00000185220,ENSG00000200495,ENSG00000233084
chr1	248924800	248924960	1:248924800-248924960	ENSG00000226191,ENSG00000224830,ENSG00000232215,ENSG00000197454,ENSG00000200982,ENSG00000198128,ENSG00000162727,ENSG00000198601,ENSG00000171180,ENSG00000177212,ENSG00000177201,ENSG00000177186,ENSG00000177174,ENSG00000196944,ENSG00000198104,ENSG00000175143,ENSG00000227152,ENSG00000196240,ENSG00000196539,ENSG00000271934,ENSG00000188558,ENSG00000184022,ENSG00000201602,ENSG00000271701,ENSG00000177151,ENSG00000187701,ENSG00000286015,ENSG00000189181,ENSG00000229703,ENSG00000276520,ENSG00000242529,ENSG00000259823,ENSG00000229663,ENSG00000185220,ENSG00000200495,ENSG00000233084
chr10	91376	91578	10:91376-91578	ENSG00000212331,ENSG00000276662,ENSG00000232420,ENSG00000261456,ENSG00000260370
chr10	134612	136550	10:134612-136550	ENSG00000212331,ENSG00000276662,ENSG00000015171,ENSG00000261456
chr10	191809	192098	10:191809-192098	ENSG00000212331,ENSG00000276662,ENSG00000015171,ENSG00000261456
chr10	278816	279007	10:278816-279007	ENSG00000201861
chr10	329512	329648	10:329512-329648	ENSG00000151240
chr10	373604	373728	10:373604-373728	ENSG00000233021,ENSG00000239822
chr10	392245	392358	10:392245-392358	ENSG00000233021,ENSG00000239822,ENSG00000151240
chr10	394874	395073	10:394874-395073	ENSG00000233021,ENSG00000239822,ENSG00000151240
chr10	409446	409759	10:409446-409759	ENSG00000233021,ENSG00000239822,ENSG00000212331,ENSG00000261456,ENSG00000237297
chr10	454947	455223	10:454947-455223	ENSG00000212156,ENSG00000231326,ENSG00000234962,ENSG00000233021,ENSG00000239822,ENSG00000212331,ENSG00000261456,ENSG00000237297,ENSG00000231601,ENSG00000185736,ENSG00000287043,ENSG00000282390
chr10	457775	458167	10:457775-458167	ENSG00000231326,ENSG00000233021,ENSG00000239822,ENSG00000212331,ENSG00000237297
chr10	458456	458781	10:458456-458781	ENSG00000233021,ENSG00000239822
chr10	481367	481520	10:481367-481520	ENSG00000233021,ENSG00000239822,ENSG00000151240
chr10	489427	489643	10:489427-489643	ENSG00000233021,ENSG00000239822,ENSG00000151240,ENSG00000237297
chr10	491040	491497	10:491040-491497	ENSG00000151240
chr10	510406	510844	10:510406-510844	-
chr10	511066	511421	10:511066-511421	ENSG00000233021,ENSG00000239822,ENSG00000212331,ENSG00000261456,ENSG00000237297,ENSG00000231601,ENSG00000282390
chr10	511654	511776	10:511654-511776	-
chr10	511877	512035	10:511877-512035	-
chr10	514385	514497	10:514385-514497	-
chr10	588263	588381	10:588263-588381	-
chr10	588478	588660	10:588478-588660	-
chr10	593952	594274	10:593952-594274	ENSG00000231601
chr10	607280	607380	10:607280-607380	-
chr10	610017	610285	10:610017-610285	ENSG00000263511
chr10	613229	613524	10:613229-613524	ENSG00000263511,ENSG00000225140,ENSG00000237297,ENSG00000231601
chr10	614447	614603	10:614447-614603	ENSG00000263511
chr10	618405	618578	10:618405-618578	ENSG00000263511,ENSG00000225140
chr10	618698	618813	10:618698-618813	ENSG00000263511,ENSG00000225140
chr10	619864	620064	10:619864-620064	ENSG00000263511,ENSG00000225140
chr10	624619	625740	10:624619-625740	ENSG00000263511,ENSG00000225140,ENSG00000237297,ENSG00000231601
chr10	649899	650312	10:649899-650312	ENSG00000263511,ENSG00000180525
chr10	651222	651469	10:651222-651469	ENSG00000263511,ENSG00000180525
chr10	654042	654184	10:654042-654184	ENSG00000263511,ENSG00000180525
chr10	660694	660953	10:660694-660953	ENSG00000263511,ENSG00000180525
chr10	661049	661275	10:661049-661275	ENSG00000180525
chr10	677931	678035	10:677931-678035	-
chr10	680080	680450	10:680080-680450	ENSG00000263511,ENSG00000151240,ENSG00000231601
chr10	688655	690290	10:688655-690290	ENSG00000151240,ENSG00000231601
chr10	784530	784643	10:784530-784643	ENSG00000231601
chr10	784866	785058	10:784866-785058	ENSG00000231601
chr10	789381	789761	10:789381-789761	ENSG00000252998,ENSG00000261456,ENSG00000237297,ENSG00000231601
chr10	794674	794808	10:794674-794808	ENSG00000231601
chr10	809674	810258	10:809674-810258	ENSG00000237297,ENSG00000231601,ENSG00000107929,ENSG00000282390
chr10	810379	810566	10:810379-810566	ENSG00000107929
chr10	813400	813515	10:813400-813515	ENSG00000107929
chr10	817141	817286	10:817141-817286	ENSG00000107929
chr10	818925	819096	10:818925-819096	ENSG00000107929
chr10	866402	866969	10:866402-866969	-
chr10	871394	871722	10:871394-871722	-
chr10	871985	872493	10:871985-872493	-
chr10	872926	873427	10:872926-873427	ENSG00000237500,ENSG00000252998,ENSG00000234962,ENSG00000287653,ENSG00000237297,ENSG00000282390
chr10	879045	879162	10:879045-879162	-
chr10	909913	910134	10:909913-910134	-
chr10	920556	920726	10:920556-920726	ENSG00000229869
chr10	930741	931134	10:930741-931134	ENSG00000107929,ENSG00000229869
chr10	931270	932313	10:931270-932313	ENSG00000107929,ENSG00000229869,ENSG00000205740,ENSG00000107937
chr10	987820	988086	10:987820-988086	ENSG00000205740,ENSG00000107937
chr10	988159	988747	10:988159-988747	ENSG00000205740,ENSG00000107937
chr10	1022510	1022849	10:1022510-1022849	ENSG00000148377,ENSG00000232656
chr10	1026685	1026849	10:1026685-1026849	ENSG00000148377,ENSG00000232656
chr10	1033708	1033867	10:1033708-1033867	ENSG00000148377,ENSG00000232656
chr10	1048347	1049876	10:1048347-1049876	ENSG00000232656,ENSG00000067064,ENSG00000047056
chr10	1056286	1057041	10:1056286-1057041	ENSG00000067064,ENSG00000047056
chr10	1057085	1057231	10:1057085-1057231	ENSG00000067064,ENSG00000047056
chr10	1058053	1058371	10:1058053-1058371	ENSG00000067064,ENSG00000047056
chr10	1099131	1099388	10:1099131-1099388	ENSG00000234556,ENSG00000227912,ENSG00000252998,ENSG00000278069,ENSG00000226694,ENSG00000234962,ENSG00000287653,ENSG00000185736,ENSG00000287043,ENSG00000282390,ENSG00000233052
chr10	1100939	1101144	10:1100939-1101144	ENSG00000185736,ENSG00000287043,ENSG00000233052
chr10	1115012	1115168	10:1115012-1115168	ENSG00000234962,ENSG00000047056,ENSG00000185736,ENSG00000287043,ENSG00000282390,ENSG00000233052
chr10	1119131	1119296	10:1119131-1119296	ENSG00000234962,ENSG00000047056,ENSG00000229205,ENSG00000185736,ENSG00000287043,ENSG00000282390,ENSG00000233052
chr10	1149861	1150073	10:1149861-1150073	ENSG00000235281,ENSG00000237500,ENSG00000234170,ENSG00000234556,ENSG00000212156,ENSG00000231326,ENSG00000227912,ENSG00000252998,ENSG00000278069,ENSG00000226694,ENSG00000234962,ENSG00000287653,ENSG00000229205,ENSG00000185736,ENSG00000287043,ENSG00000282390,ENSG00000233052
chr10	1420992	1421092	10:1420992-1421092	ENSG00000286858,ENSG00000235281,ENSG00000237500,ENSG00000234170,ENSG00000234556,ENSG00000212156,ENSG00000231326,ENSG00000227912,ENSG00000252998,ENSG00000278069,ENSG00000226694,ENSG00000234962,ENSG00000287653,ENSG00000185736,ENSG00000287043,ENSG00000282390,ENSG00000233052,ENSG00000205696
chr10	1552503	1552677	10:1552503-1552677	ENSG00000286858,ENSG00000235281,ENSG00000237500,ENSG00000234170,ENSG00000234556,ENSG00000212156,ENSG00000231326,ENSG00000227912,ENSG00000252998,ENSG00000278069,ENSG00000226694,ENSG00000234962,ENSG00000287653,ENSG00000185736,ENSG00000287043,ENSG00000282390,ENSG00000233052,ENSG00000205696
chr10	2928375	2928504	10:2928375-2928504	ENSG00000231743,ENSG00000286858,ENSG00000235281,ENSG00000237500,ENSG00000234170,ENSG00000234556,ENSG00000212156,ENSG00000231326,ENSG00000227912,ENSG00000278069,ENSG00000226694,ENSG00000234962
chr10	3010977	3011140	10:3010977-3011140	ENSG00000234182,ENSG00000231743,ENSG00000286858,ENSG00000235281,ENSG00000234170,ENSG00000227912
chr10	3043636	3044013	10:3043636-3044013	ENSG00000287560,ENSG00000231743,ENSG00000286858,ENSG00000235281,ENSG00000237500,ENSG00000234170,ENSG00000234556,ENSG00000212156,ENSG00000231326,ENSG00000278069
chr10	3045826	3046259	10:3045826-3046259	ENSG00000287560,ENSG00000231743,ENSG00000286858,ENSG00000235281,ENSG00000237500,ENSG00000234170,ENSG00000212156,ENSG00000231326,ENSG00000227912,ENSG00000252998,ENSG00000278069,ENSG00000226694,ENSG00000234962
chr10	3048806	3048971	10:3048806-3048971	ENSG00000287560,ENSG00000231743,ENSG00000286858,ENSG00000212156
chr10	3064396	3064542	10:3064396-3064542	ENSG00000067057,ENSG00000273001
chr10	3065597	3067104	10:3065597-3067104	ENSG00000067057,ENSG00000273001
chr10	3067212	3067754	10:3067212-3067754	ENSG00000067057,ENSG00000273001
chr10	3068156	3069251	10:3068156-3069251	ENSG00000067057,ENSG00000273001
chr10	3069307	3069418	10:3069307-3069418	ENSG00000067057,ENSG00000273001
chr10	3072963	3073271	10:3072963-3073271	ENSG00000067057,ENSG00000273001
chr10	3074140	3074378	10:3074140-3074378	ENSG00000067057,ENSG00000273001
chr10	3090976	3091205	10:3090976-3091205	-
chr10	3093527	3093666	10:3093527-3093666	-
chr10	3104469	3104973	10:3104469-3104973	ENSG00000067057,ENSG00000237500
chr10	3107381	3108014	10:3107381-3108014	ENSG00000237399,ENSG00000278419,ENSG00000067057,ENSG00000235281,ENSG00000237500,ENSG00000212156
chr10	3108133	3108267	10:3108133-3108267	ENSG00000067057
chr10	3109195	3109361	10:3109195-3109361	ENSG00000067057
chr10	3111375	3111579	10:3111375-3111579	-
chr10	3111742	3112186	10:3111742-3112186	ENSG00000067057
chr10	3120204	3120345	10:3120204-3120345	ENSG00000278419
chr10	3123547	3124007	10:3123547-3124007	ENSG00000237399,ENSG00000278419,ENSG00000067057
chr10	3126790	3127346	10:3126790-3127346	ENSG00000237399,ENSG00000278419,ENSG00000067057
chr10	3136354	3136712	10:3136354-3136712	ENSG00000237399,ENSG00000107959,ENSG00000278419
chr10	3159251	3159503	10:3159251-3159503	ENSG00000237399,ENSG00000107959
chr10	3172117	3172230	10:3172117-3172230	ENSG00000107959
chr10	3172331	3173481	10:3172331-3173481	ENSG00000107959
chr10	3197442	3197650	10:3197442-3197650	ENSG00000226762,ENSG00000236968,ENSG00000288566,ENSG00000287023
chr10	3239723	3239867	10:3239723-3239867	ENSG00000286610,ENSG00000287428,ENSG00000227338,ENSG00000226762,ENSG00000236968,ENSG00000288566,ENSG00000287023
chr10	3271587	3271719	10:3271587-3271719	ENSG00000286610,ENSG00000287428,ENSG00000288657,ENSG00000227338,ENSG00000226762
chr10	3324251	3324369	10:3324251-3324369	ENSG00000286610,ENSG00000287428,ENSG00000227338,ENSG00000226762,ENSG00000287023
chr10	3353363	3353463	10:3353363-3353463	ENSG00000286610,ENSG00000287428,ENSG00000226762
chr10	3482235	3482649	10:3482235-3482649	ENSG00000236892,ENSG00000233321,ENSG00000286610
chr10	3484384	3484605	10:3484384-3484605	ENSG00000236892,ENSG00000286610
chr10	3500356	3500845	10:3500356-3500845	ENSG00000236892,ENSG00000233321
chr10	3503453	3503599	10:3503453-3503599	ENSG00000233321
chr10	3570887	3571085	10:3570887-3571085	ENSG00000236892,ENSG00000286610
chr10	3573574	3573748	10:3573574-3573748	ENSG00000236892
chr10	3574519	3574764	10:3574519-3574764	ENSG00000236892,ENSG00000286610
chr10	3623773	3624040	10:3623773-3624040	ENSG00000236892,ENSG00000286610
chr10	3705060	3705253	10:3705060-3705253	ENSG00000286610,ENSG00000287023
chr10	3720595	3720842	10:3720595-3720842	ENSG00000236892,ENSG00000286610,ENSG00000287428,ENSG00000228353,ENSG00000287246
chr10	3749723	3750052	10:3749723-3750052	ENSG00000229672,ENSG00000228353
chr10	3750123	3750223	10:3750123-3750223	ENSG00000229672,ENSG00000228353
chr10	3755581	3755754	10:3755581-3755754	ENSG00000229672,ENSG00000228353
chr10	3775291	3775614	10:3775291-3775614	ENSG00000286610,ENSG00000228353,ENSG00000067082
chr10	3775946	3776451	10:3775946-3776451	ENSG00000228353,ENSG00000067082
chr10	3780355	3780652	10:3780355-3780652	ENSG00000067082
chr10	3781180	3781335	10:3781180-3781335	ENSG00000067082
chr10	3781476	3782271	10:3781476-3782271	ENSG00000228353,ENSG00000067082
chr10	3782467	3783642	10:3782467-3783642	ENSG00000228353,ENSG00000067082
chr10	3783810	3784113	10:3783810-3784113	ENSG00000067082
chr10	3784608	3786180	10:3784608-3786180	ENSG00000067082,ENSG00000287175,ENSG00000236990
chr10	3786533	3786948	10:3786533-3786948	ENSG00000067082
chr10	3801524	3801930	10:3801524-3801930	ENSG00000067082,ENSG00000287175
chr10	3803528	3803628	10:3803528-3803628	ENSG00000287175
chr10	3806747	3806952	10:3806747-3806952	ENSG00000287175
chr10	3808106	3808444	10:3808106-3808444	ENSG00000287175
chr10	3810144	3810454	10:3810144-3810454	ENSG00000287175,ENSG00000230573
chr10	3811428	3811750	10:3811428-3811750	ENSG00000287175
chr10	3812179	3812368	10:3812179-3812368	ENSG00000287175
chr10	3828605	3828747	10:3828605-3828747	ENSG00000230573
chr10	3835868	3836061	10:3835868-3836061	ENSG00000230573
chr10	3852380	3852600	10:3852380-3852600	ENSG00000230573,ENSG00000236990
chr10	3853770	3853939	10:3853770-3853939	ENSG00000230573
chr10	3902511	3902751	10:3902511-3902751	ENSG00000226005,ENSG00000274809
chr10	3909417	3909624	10:3909417-3909624	ENSG00000226005
chr10	3911755	3912327	10:3911755-3912327	ENSG00000226005,ENSG00000274809
chr10	3914854	3915034	10:3914854-3915034	ENSG00000226005
chr10	3919939	3920236	10:3919939-3920236	ENSG00000226005,ENSG00000274809
chr10	3952099	3952308	10:3952099-3952308	ENSG00000274809,ENSG00000227101,ENSG00000236990
chr10	4013720	4014028	10:4013720-4014028	ENSG00000274809,ENSG00000227101,ENSG00000236990
chr10	4074584	4075088	10:4074584-4075088	ENSG00000274809,ENSG00000227101,ENSG00000236990
chr10	4083384	4083802	10:4083384-4083802	ENSG00000274809,ENSG00000227101,ENSG00000236990
chr10	4102363	4102568	10:4102363-4102568	ENSG00000274809,ENSG00000227101,ENSG00000236990
chr10	4196973	4197087	10:4196973-4197087	-
chr10	4241840	4242076	10:4241840-4242076	ENSG00000233117
chr10	4242707	4242909	10:4242707-4242909	ENSG00000233117
chr10	4243773	4243955	10:4243773-4243955	ENSG00000233117
chr10	4260616	4260797	10:4260616-4260797	ENSG00000233117
chr10	4284001	4284201	10:4284001-4284201	ENSG00000230096,ENSG00000287246
chr10	4310224	4310569	10:4310224-4310569	ENSG00000230096,ENSG00000287246
chr10	4344515	4344813	10:4344515-4344813	ENSG00000230096,ENSG00000287246,ENSG00000287023
chr10	4405942	4406053	10:4405942-4406053	ENSG00000224382,ENSG00000230096,ENSG00000287246
chr10	4498810	4499219	10:4498810-4499219	ENSG00000230096,ENSG00000287246,ENSG00000286687
chr10	4512935	4513421	10:4512935-4513421	ENSG00000230096,ENSG00000287246,ENSG00000286687,ENSG00000207124,ENSG00000287023
chr10	4541376	4541623	10:4541376-4541623	ENSG00000230096,ENSG00000287246
chr10	4638123	4638505	10:4638123-4638505	ENSG00000286610,ENSG00000236968,ENSG00000288566,ENSG00000230096,ENSG00000287246,ENSG00000287023
chr10	4639942	4640280	10:4639942-4640280	ENSG00000287246,ENSG00000287023
chr10	4656697	4656832	10:4656697-4656832	ENSG00000231298,ENSG00000225269
chr10	4661555	4662297	10:4661555-4662297	ENSG00000236968,ENSG00000287246,ENSG00000231298,ENSG00000225269,ENSG00000287023
chr10	4662622	4663896	10:4662622-4663896	ENSG00000231298,ENSG00000225269,ENSG00000287023
chr10	4677775	4677875	10:4677775-4677875	ENSG00000231298
chr10	4825949	4826744	10:4825949-4826744	ENSG00000287023,ENSG00000165568,ENSG00000151631,ENSG00000238840,ENSG00000187134,ENSG00000225418,ENSG00000264006,ENSG00000198610,ENSG00000287848,ENSG00000231039,ENSG00000223987,ENSG00000280450,ENSG00000178473
chr10	4849691	4849960	10:4849691-4849960	ENSG00000287023,ENSG00000165568,ENSG00000151631,ENSG00000238840,ENSG00000187134,ENSG00000224251,ENSG00000239148,ENSG00000196139,ENSG00000239142,ENSG00000225418,ENSG00000264006,ENSG00000198610,ENSG00000228291,ENSG00000287848,ENSG00000231039,ENSG00000224034,ENSG00000223987,ENSG00000280450,ENSG00000178473
chr10	4985009	4985259	10:4985009-4985259	ENSG00000151631,ENSG00000238840,ENSG00000187134,ENSG00000151632,ENSG00000224251,ENSG00000239148,ENSG00000239142,ENSG00000225418,ENSG00000264006,ENSG00000228291,ENSG00000231039
chr10	5019021	5019162	10:5019021-5019162	ENSG00000151631,ENSG00000238840,ENSG00000187134,ENSG00000151632,ENSG00000224251,ENSG00000239148,ENSG00000196139,ENSG00000239142,ENSG00000225418,ENSG00000264006,ENSG00000198610,ENSG00000228291,ENSG00000287848,ENSG00000231039,ENSG00000223987,ENSG00000280450,ENSG00000178473
chr10	5025666	5025856	10:5025666-5025856	ENSG00000151631,ENSG00000238840,ENSG00000187134,ENSG00000151632,ENSG00000224251,ENSG00000239148,ENSG00000196139,ENSG00000239142,ENSG00000225418,ENSG00000264006,ENSG00000198610,ENSG00000228291,ENSG00000287848,ENSG00000231039,ENSG00000280450,ENSG00000178473
chr10	5071777	5072008	10:5071777-5072008	ENSG00000151631,ENSG00000238840,ENSG00000187134,ENSG00000224251,ENSG00000239148,ENSG00000196139,ENSG00000239142,ENSG00000225418,ENSG00000264006,ENSG00000198610,ENSG00000228291,ENSG00000287848,ENSG00000231039,ENSG00000223987,ENSG00000280450,ENSG00000178473
chr10	5283585	5283730	10:5283585-5283730	ENSG00000151631,ENSG00000238840,ENSG00000187134,ENSG00000239148,ENSG00000239142,ENSG00000225418,ENSG00000264006,ENSG00000198610,ENSG00000228291,ENSG00000287848,ENSG00000231039,ENSG00000224034,ENSG00000215267,ENSG00000223987,ENSG00000280450,ENSG00000178473
chr10	5412380	5412904	10:5412380-5412904	ENSG00000151631,ENSG00000238840,ENSG00000187134,ENSG00000224251,ENSG00000239148,ENSG00000239142,ENSG00000225418,ENSG00000264006,ENSG00000198610,ENSG00000228291,ENSG00000287848,ENSG00000231039,ENSG00000224034,ENSG00000223987,ENSG00000280450,ENSG00000178473,ENSG00000178462,ENSG00000173848,ENSG00000178372,ENSG00000205488,ENSG00000178363,ENSG00000256462,ENSG00000287235
chr10	5446444	5446746	10:5446444-5446746	ENSG00000280450,ENSG00000178473,ENSG00000173848,ENSG00000178372,ENSG00000205488,ENSG00000178363,ENSG00000256462,ENSG00000287235,ENSG00000242147,ENSG00000228685
chr10	5548977	5549122	10:5548977-5549122	ENSG00000178372,ENSG00000205488,ENSG00000178363,ENSG00000256462,ENSG00000287566,ENSG00000287235
chr10	5601870	5602126	10:5601870-5602126	ENSG00000178372,ENSG00000205488,ENSG00000178363,ENSG00000256462,ENSG00000287235,ENSG00000242147
chr10	5623161	5623404	10:5623161-5623404	ENSG00000173848,ENSG00000178372,ENSG00000205488,ENSG00000178363,ENSG00000256462,ENSG00000287235,ENSG00000242147,ENSG00000228685,ENSG00000240577
chr10	5629956	5630089	10:5629956-5630089	ENSG00000178372,ENSG00000205488,ENSG00000178363,ENSG00000256462,ENSG00000287235,ENSG00000242147,ENSG00000228685,ENSG00000240577
chr10	5665973	5666184	10:5665973-5666184	ENSG00000196372,ENSG00000108021,ENSG00000270427
chr10	5666275	5666769	10:5666275-5666769	ENSG00000178372,ENSG00000205488,ENSG00000256462,ENSG00000196372,ENSG00000108021,ENSG00000226647,ENSG00000270427,ENSG00000240180
chr10	5684429	5685782	10:5684429-5685782	ENSG00000178363,ENSG00000108021,ENSG00000226647,ENSG00000270427,ENSG00000240180
chr10	5692702	5693072	10:5692702-5693072	ENSG00000108021,ENSG00000226647,ENSG00000270427,ENSG00000240180
chr10	5732239	5732449	10:5732239-5732449	ENSG00000108021,ENSG00000226647,ENSG00000270427,ENSG00000240180
chr10	5759061	5759189	10:5759061-5759189	ENSG00000108021,ENSG00000226647,ENSG00000270427
chr10	5812721	5814016	10:5812721-5814016	ENSG00000226647,ENSG00000057608,ENSG00000270427,ENSG00000272764,ENSG00000240180,ENSG00000232807
chr10	5888863	5890946	10:5888863-5890946	ENSG00000226647,ENSG00000057608,ENSG00000270427,ENSG00000272764,ENSG00000134461,ENSG00000240180,ENSG00000134452,ENSG00000232807,ENSG00000134470,ENSG00000229664
chr10	5892137	5892353	10:5892137-5892353	ENSG00000134461,ENSG00000240180,ENSG00000134452
chr10	5894752	5895263	10:5894752-5895263	ENSG00000270427,ENSG00000134461,ENSG00000240180,ENSG00000134452,ENSG00000232807,ENSG00000251922,ENSG00000229664
chr10	5904417	5904663	10:5904417-5904663	ENSG00000240180,ENSG00000134452,ENSG00000232807
chr10	5906053	5906266	10:5906053-5906266	ENSG00000240180,ENSG00000134452,ENSG00000232807
chr10	5977570	5977670	10:5977570-5977670	ENSG00000232807,ENSG00000134470
chr10	5977888	5978118	10:5977888-5978118	ENSG00000232807,ENSG00000134470,ENSG00000251922,ENSG00000229664
chr10	6086433	6086678	10:6086433-6086678	ENSG00000226705,ENSG00000215244,ENSG00000232807,ENSG00000134470,ENSG00000134460,ENSG00000251922,ENSG00000229664,ENSG00000214015,ENSG00000134453
chr10	6088739	6089416	10:6088739-6089416	ENSG00000212743,ENSG00000226705,ENSG00000215244,ENSG00000238366,ENSG00000232807,ENSG00000134470,ENSG00000134460,ENSG00000251922,ENSG00000229664,ENSG00000214015,ENSG00000134453
chr10	6113028	6113209	10:6113028-6113209	ENSG00000134453
chr10	6124715	6125052	10:6124715-6125052	ENSG00000226705,ENSG00000215244,ENSG00000238366,ENSG00000134453
chr10	6144579	6145482	10:6144579-6145482	ENSG00000226705,ENSG00000215244,ENSG00000238366,ENSG00000283634,ENSG00000134453,ENSG00000170525,ENSG00000201581,ENSG00000263628
chr10	6151543	6151662	10:6151543-6151662	ENSG00000283634,ENSG00000170525,ENSG00000201581,ENSG00000263628
chr10	6163423	6164282	10:6163423-6164282	ENSG00000225948,ENSG00000226705,ENSG00000215244,ENSG00000238366,ENSG00000213994,ENSG00000283634,ENSG00000134460,ENSG00000229664,ENSG00000134453,ENSG00000170525,ENSG00000201581,ENSG00000263628
chr10	6164806	6164990	10:6164806-6164990	ENSG00000283634,ENSG00000170525,ENSG00000263628
chr10	6174160	6174697	10:6174160-6174697	ENSG00000226705,ENSG00000215244,ENSG00000238366
chr10	6177827	6178363	10:6177827-6178363	ENSG00000226705,ENSG00000215244,ENSG00000238366
chr10	6182553	6182785	10:6182553-6182785	-
chr10	6188670	6188854	10:6188670-6188854	ENSG00000226705,ENSG00000215244,ENSG00000238366
chr10	6192183	6192658	10:6192183-6192658	ENSG00000212743,ENSG00000226705,ENSG00000215244,ENSG00000238366,ENSG00000213994,ENSG00000229664,ENSG00000170525
chr10	6200984	6201237	10:6200984-6201237	ENSG00000226705,ENSG00000238366,ENSG00000213994,ENSG00000170525
chr10	6201477	6201989	10:6201477-6201989	ENSG00000212743,ENSG00000226705,ENSG00000215244,ENSG00000238366,ENSG00000213994,ENSG00000170525
chr10	6202231	6203774	10:6202231-6203774	ENSG00000212743,ENSG00000226705,ENSG00000215244,ENSG00000238366,ENSG00000213994,ENSG00000170525
chr10	6204036	6204177	10:6204036-6204177	ENSG00000226705,ENSG00000215244,ENSG00000238366,ENSG00000213994,ENSG00000170525
chr10	6204303	6204581	10:6204303-6204581	ENSG00000226705,ENSG00000215244,ENSG00000238366,ENSG00000213994,ENSG00000170525
chr10	6212076	6212254	10:6212076-6212254	ENSG00000212743,ENSG00000226705,ENSG00000215244,ENSG00000238366,ENSG00000170525
chr10	6364955	6365219	10:6364955-6365219	ENSG00000225948,ENSG00000212743,ENSG00000226705,ENSG00000215244,ENSG00000238366,ENSG00000229664
chr10	6401631	6402059	10:6401631-6402059	ENSG00000285743,ENSG00000225948,ENSG00000212743,ENSG00000226705,ENSG00000215244,ENSG00000238366,ENSG00000213994,ENSG00000232807,ENSG00000251922,ENSG00000229664,ENSG00000134453,ENSG00000170525
chr10	6580323	6580499	10:6580323-6580499	ENSG00000225948,ENSG00000237943,ENSG00000065675
chr10	6737216	6737425	10:6737216-6737425	ENSG00000285988,ENSG00000223784,ENSG00000285743,ENSG00000225948
chr10	6779147	6779303	10:6779147-6779303	ENSG00000285845,ENSG00000238266,ENSG00000281186,ENSG00000285743
chr10	6907984	6908096	10:6907984-6908096	ENSG00000223581,ENSG00000285743
chr10	6920097	6920287	10:6920097-6920287	ENSG00000207453,ENSG00000232591,ENSG00000223581,ENSG00000287277,ENSG00000285743,ENSG00000225948
chr10	6924295	6924443	10:6924295-6924443	ENSG00000223581,ENSG00000287277,ENSG00000285743
chr10	7171011	7171265	10:7171011-7171265	ENSG00000226990,ENSG00000232591,ENSG00000270811,ENSG00000223581,ENSG00000285743,ENSG00000225948
chr10	7193572	7193685	10:7193572-7193685	ENSG00000270811,ENSG00000223581
chr10	7196369	7196632	10:7196369-7196632	ENSG00000270234,ENSG00000213771,ENSG00000226861,ENSG00000232170,ENSG00000225053,ENSG00000207453,ENSG00000232591,ENSG00000235141,ENSG00000270811,ENSG00000223581,ENSG00000285743,ENSG00000225948
chr10	7205772	7205969	10:7205772-7205969	ENSG00000226861,ENSG00000232591,ENSG00000270811,ENSG00000223581,ENSG00000225948
chr10	7219063	7219263	10:7219063-7219263	ENSG00000226861,ENSG00000207453,ENSG00000232591,ENSG00000270811,ENSG00000223581,ENSG00000285743,ENSG00000225948
chr10	7251928	7252474	10:7251928-7252474	ENSG00000212505,ENSG00000236420,ENSG00000213771,ENSG00000226990,ENSG00000226861,ENSG00000232170,ENSG00000225053,ENSG00000207453,ENSG00000232591,ENSG00000235141,ENSG00000270811,ENSG00000223581,ENSG00000285743,ENSG00000225948
chr10	7259193	7259382	10:7259193-7259382	ENSG00000207453,ENSG00000235141
chr10	7260465	7261129	10:7260465-7261129	ENSG00000213771,ENSG00000232170,ENSG00000207453,ENSG00000232591,ENSG00000278982,ENSG00000235141,ENSG00000198879,ENSG00000270811,ENSG00000223581,ENSG00000285743,ENSG00000225948
chr10	7310138	7310457	10:7310138-7310457	ENSG00000226990,ENSG00000226861,ENSG00000207453,ENSG00000232591,ENSG00000235141,ENSG00000270811,ENSG00000223581,ENSG00000285743,ENSG00000225948
chr10	7340378	7341035	10:7340378-7341035	ENSG00000223808,ENSG00000212505,ENSG00000236420,ENSG00000207453,ENSG00000232591,ENSG00000235141,ENSG00000225948
chr10	7345704	7346089	10:7345704-7346089	ENSG00000223808,ENSG00000212505,ENSG00000213771,ENSG00000226990,ENSG00000226861,ENSG00000225053,ENSG00000207453,ENSG00000232591,ENSG00000235141,ENSG00000223581,ENSG00000285743,ENSG00000225948
chr10	7365061	7365267	10:7365061-7365267	ENSG00000232591,ENSG00000235141,ENSG00000223581,ENSG00000225948
chr10	7397567	7397974	10:7397567-7397974	ENSG00000271251,ENSG00000225053,ENSG00000207453,ENSG00000232591,ENSG00000278982,ENSG00000235141,ENSG00000198879,ENSG00000223581,ENSG00000285743,ENSG00000225948
chr10	7400110	7400303	10:7400110-7400303	ENSG00000198879
chr10	7400520	7400742	10:7400520-7400742	ENSG00000207453,ENSG00000278982,ENSG00000198879
chr10	7408212	7408827	10:7408212-7408827	ENSG00000207453,ENSG00000232591,ENSG00000278982,ENSG00000198879
chr10	7409216	7409486	10:7409216-7409486	ENSG00000278982,ENSG00000198879
chr10	7410424	7411396	10:7410424-7411396	ENSG00000207453,ENSG00000232591,ENSG00000278982,ENSG00000198879
chr10	7412455	7412734	10:7412455-7412734	ENSG00000278982,ENSG00000198879
chr10	7413071	7413223	10:7413071-7413223	ENSG00000278982,ENSG00000198879
chr10	7525546	7525670	10:7525546-7525670	ENSG00000287120,ENSG00000123243,ENSG00000230121,ENSG00000207453,ENSG00000232591
chr10	7529776	7529888	10:7529776-7529888	ENSG00000287120,ENSG00000230014,ENSG00000123243,ENSG00000230121,ENSG00000207453,ENSG00000232591
chr10	7541224	7541441	10:7541224-7541441	ENSG00000234752,ENSG00000212505,ENSG00000213771,ENSG00000271251,ENSG00000226990,ENSG00000123243,ENSG00000230121,ENSG00000207453,ENSG00000232591
chr10	7547897	7548112	10:7547897-7548112	ENSG00000270234,ENSG00000212505,ENSG00000226990,ENSG00000226861,ENSG00000123243,ENSG00000230121,ENSG00000207453,ENSG00000232591
chr10	7561264	7561595	10:7561264-7561595	ENSG00000223808,ENSG00000234752,ENSG00000270234,ENSG00000212505,ENSG00000236420,ENSG00000213771,ENSG00000271251,ENSG00000226990,ENSG00000226861,ENSG00000232170,ENSG00000225053,ENSG00000123243,ENSG00000207453,ENSG00000232591,ENSG00000225948
chr10	7563433	7563677	10:7563433-7563677	ENSG00000236420,ENSG00000123243,ENSG00000207453,ENSG00000232591
chr10	7593053	7593382	10:7593053-7593382	ENSG00000230014,ENSG00000223808,ENSG00000234752,ENSG00000270234,ENSG00000212505,ENSG00000236420,ENSG00000213771,ENSG00000271251,ENSG00000226990,ENSG00000226861,ENSG00000232170,ENSG00000225053,ENSG00000123243,ENSG00000207453,ENSG00000232591
chr10	7687344	7687538	10:7687344-7687538	ENSG00000287120,ENSG00000234752,ENSG00000270234,ENSG00000212505,ENSG00000213771,ENSG00000226990,ENSG00000226861,ENSG00000225053,ENSG00000151655,ENSG00000123243,ENSG00000230121,ENSG00000207453,ENSG00000232591
chr10	7696659	7696877	10:7696659-7696877	ENSG00000270234,ENSG00000271251,ENSG00000226990,ENSG00000151655,ENSG00000207453
chr10	7773969	7774096	10:7773969-7774096	ENSG00000151657
chr10	7782353	7782460	10:7782353-7782460	ENSG00000165629,ENSG00000151657
chr10	7787534	7788969	10:7787534-7788969	ENSG00000165629,ENSG00000151657
chr10	7789103	7789307	10:7789103-7789307	ENSG00000165629,ENSG00000151657
chr10	7789468	7789740	10:7789468-7789740	ENSG00000165629,ENSG00000151657
chr10	7790668	7790790	10:7790668-7790790	ENSG00000165629,ENSG00000151657
chr10	7795676	7795957	10:7795676-7795957	ENSG00000223808,ENSG00000212505,ENSG00000213771,ENSG00000271251,ENSG00000226990,ENSG00000226861,ENSG00000232170,ENSG00000225053,ENSG00000165629,ENSG00000151657
chr10	7797523	7797783	10:7797523-7797783	ENSG00000223808,ENSG00000270234,ENSG00000212505,ENSG00000236420,ENSG00000213771,ENSG00000271251,ENSG00000226990,ENSG00000226861,ENSG00000232170,ENSG00000225053,ENSG00000165632,ENSG00000165629,ENSG00000151657
chr10	7818196	7818983	10:7818196-7818983	ENSG00000287120,ENSG00000230014,ENSG00000223808,ENSG00000234752,ENSG00000270234,ENSG00000236420,ENSG00000213771,ENSG00000271251,ENSG00000226990,ENSG00000226861,ENSG00000232170,ENSG00000225053,ENSG00000233990,ENSG00000165632,ENSG00000165629,ENSG00000151657
chr10	7819094	7819374	10:7819094-7819374	ENSG00000236420,ENSG00000271251,ENSG00000226990,ENSG00000225053,ENSG00000165632
chr10	7827077	7827249	10:7827077-7827249	ENSG00000230014,ENSG00000223808,ENSG00000234752,ENSG00000270234,ENSG00000212505,ENSG00000236420,ENSG00000213771,ENSG00000271251,ENSG00000226990,ENSG00000226861,ENSG00000232170,ENSG00000225053,ENSG00000233990,ENSG00000165632
chr10	7967136	7967307	10:7967136-7967307	ENSG00000230014,ENSG00000223808,ENSG00000234752,ENSG00000270234,ENSG00000212505,ENSG00000236420,ENSG00000213771,ENSG00000271251,ENSG00000226990,ENSG00000226861,ENSG00000232170,ENSG00000225053
chr10	8053407	8053603	10:8053407-8053603	ENSG00000270234,ENSG00000212505,ENSG00000236420,ENSG00000213771,ENSG00000271251,ENSG00000226990,ENSG00000226861,ENSG00000232170,ENSG00000225053,ENSG00000232638,ENSG00000197308,ENSG00000107485
chr10	9331698	9331818	10:9331698-9331818	ENSG00000286439,ENSG00000228636,ENSG00000235838,ENSG00000287120,ENSG00000230014,ENSG00000223808,ENSG00000234752,ENSG00000270234,ENSG00000212505,ENSG00000236420,ENSG00000213771,ENSG00000271251,ENSG00000226990,ENSG00000225053
chr10	9548039	9548239	10:9548039-9548239	ENSG00000286439,ENSG00000272436,ENSG00000200849,ENSG00000228636,ENSG00000235838,ENSG00000287120,ENSG00000230014,ENSG00000223808,ENSG00000234752,ENSG00000270234,ENSG00000212505,ENSG00000236420,ENSG00000213771
chr10	9548296	9548496	10:9548296-9548496	ENSG00000228636,ENSG00000235838,ENSG00000230014,ENSG00000223808,ENSG00000234752,ENSG00000270234,ENSG00000212505,ENSG00000236420,ENSG00000213771
chr10	9548613	9548746	10:9548613-9548746	ENSG00000228636,ENSG00000235838,ENSG00000230014,ENSG00000223808,ENSG00000234752,ENSG00000270234,ENSG00000212505,ENSG00000236420
chr10	9849114	9849275	10:9849114-9849275	ENSG00000287309,ENSG00000286439,ENSG00000272436,ENSG00000229919,ENSG00000224788,ENSG00000228636,ENSG00000235838,ENSG00000230014,ENSG00000234752
chr10	10092676	10092825	10:10092676-10092825	ENSG00000287309,ENSG00000279575,ENSG00000234306,ENSG00000286439,ENSG00000272436,ENSG00000200849,ENSG00000229919,ENSG00000224788,ENSG00000228636,ENSG00000235838,ENSG00000230014
chr10	10097058	10097166	10:10097058-10097166	ENSG00000287309,ENSG00000279575,ENSG00000234306,ENSG00000286439,ENSG00000272436,ENSG00000200849,ENSG00000229919,ENSG00000224788,ENSG00000228636,ENSG00000235838
chr10	10438494	10438628	10:10438494-10438628	ENSG00000287309,ENSG00000279575,ENSG00000270111,ENSG00000234306,ENSG00000286439,ENSG00000272436,ENSG00000200849,ENSG00000229919
chr10	10623946	10624456	10:10623946-10624456	ENSG00000287309,ENSG00000279575,ENSG00000270111,ENSG00000234306,ENSG00000272436
chr10	10642792	10643063	10:10642792-10643063	ENSG00000228997,ENSG00000287309,ENSG00000279575,ENSG00000270111,ENSG00000234306,ENSG00000286439,ENSG00000272436,ENSG00000200849,ENSG00000229919,ENSG00000224788,ENSG00000228636,ENSG00000230014
chr10	10665888	10665988	10:10665888-10665988	ENSG00000287309,ENSG00000279575,ENSG00000270111,ENSG00000234306,ENSG00000286439,ENSG00000272436,ENSG00000200849
chr10	10677591	10677756	10:10677591-10677756	ENSG00000228997,ENSG00000287309,ENSG00000279575,ENSG00000270111,ENSG00000234306,ENSG00000286439,ENSG00000272436,ENSG00000200849,ENSG00000229919
chr10	10728398	10728601	10:10728398-10728601	ENSG00000228997
chr10	10730721	10731006	10:10730721-10731006	ENSG00000231496,ENSG00000229240,ENSG00000228997,ENSG00000287309,ENSG00000279575,ENSG00000270111,ENSG00000234306,ENSG00000286439,ENSG00000272436,ENSG00000229919,ENSG00000228636
chr10	10792781	10792881	10:10792781-10792881	ENSG00000225383,ENSG00000228997
chr10	10798181	10798315	10:10798181-10798315	ENSG00000048740,ENSG00000225383,ENSG00000228997
chr10	10798499	10798689	10:10798499-10798689	ENSG00000048740,ENSG00000225383,ENSG00000228997
chr10	10803310	10803625	10:10803310-10803625	ENSG00000048740,ENSG00000225383,ENSG00000228997
chr10	10822107	10822320	10:10822107-10822320	ENSG00000228997
chr10	10824535	10825158	10:10824535-10825158	ENSG00000228997
chr10	10872077	10872380	10:10872077-10872380	ENSG00000231496,ENSG00000229240,ENSG00000228997
chr10	10887003	10887151	10:10887003-10887151	-
chr10	10892383	10892807	10:10892383-10892807	ENSG00000231496,ENSG00000229240
chr10	10910851	10911317	10:10910851-10911317	ENSG00000231496,ENSG00000229240
chr10	10911447	10911856	10:10911447-10911856	ENSG00000231496,ENSG00000229240
chr10	10914204	10914736	10:10914204-10914736	ENSG00000231496,ENSG00000229240,ENSG00000228997
chr10	10993515	10993615	10:10993515-10993615	ENSG00000231496,ENSG00000229240
chr10	11017421	11018812	10:11017421-11018812	ENSG00000228027,ENSG00000231496,ENSG00000229240,ENSG00000048740
chr10	11019414	11019532	10:11019414-11019532	ENSG00000228027,ENSG00000048740
chr10	11024684	11024848	10:11024684-11024848	ENSG00000228027,ENSG00000048740
chr10	11026814	11027159	10:11026814-11027159	ENSG00000229206
chr10	11034881	11034995	10:11034881-11034995	ENSG00000229206
chr10	11035382	11035628	10:11035382-11035628	ENSG00000229206,ENSG00000231496,ENSG00000229240,ENSG00000200849
chr10	11036569	11036675	10:11036569-11036675	ENSG00000229206
chr10	11043871	11043986	10:11043871-11043986	-
chr10	11045035	11045235	10:11045035-11045235	-
chr10	11045900	11046653	10:11045900-11046653	ENSG00000231496,ENSG00000229240,ENSG00000234306,ENSG00000200849
chr10	11049791	11050013	10:11049791-11050013	-
chr10	11050427	11050806	10:11050427-11050806	-
chr10	11057052	11057289	10:11057052-11057289	-
chr10	11059118	11059242	10:11059118-11059242	-
chr10	11073417	11073823	10:11073417-11073823	-
chr10	11086173	11086676	10:11086173-11086676	ENSG00000237986
chr10	11087453	11087638	10:11087453-11087638	ENSG00000237986
chr10	11098774	11098898	10:11098774-11098898	ENSG00000237986
chr10	11104860	11104980	10:11104860-11104980	ENSG00000237986
chr10	11110562	11110802	10:11110562-11110802	ENSG00000237986
chr10	11115398	11115750	10:11115398-11115750	ENSG00000237986
chr10	11116505	11116619	10:11116505-11116619	ENSG00000237986
chr10	11116821	11117150	10:11116821-11117150	ENSG00000237986
chr10	11118771	11119051	10:11118771-11119051	ENSG00000237986
chr10	11131274	11131374	10:11131274-11131374	-
chr10	11145539	11145825	10:11145539-11145825	-
chr10	11147839	11148039	10:11147839-11148039	-
chr10	11148174	11148499	10:11148174-11148499	-
chr10	11148851	11149232	10:11148851-11149232	-
chr10	11149555	11149738	10:11149555-11149738	-
chr10	11159946	11160107	10:11159946-11160107	ENSG00000048740
chr10	11164085	11164437	10:11164085-11164437	ENSG00000048740
chr10	11164731	11166362	10:11164731-11166362	ENSG00000230322,ENSG00000048740
chr10	11177858	11178498	10:11177858-11178498	ENSG00000230322,ENSG00000048740
chr10	11178644	11178982	10:11178644-11178982	ENSG00000230322,ENSG00000048740
chr10	11181853	11182341	10:11181853-11182341	ENSG00000230322
chr10	11189608	11189817	10:11189608-11189817	-
chr10	11192155	11192907	10:11192155-11192907	-
chr10	11197469	11197708	10:11197469-11197708	-
chr10	11204568	11204711	10:11204568-11204711	-
chr10	11209852	11209964	10:11209852-11209964	-
chr10	11210623	11210838	10:11210623-11210838	-
chr10	11224788	11225414	10:11224788-11225414	ENSG00000280086
chr10	11226036	11226161	10:11226036-11226161	-
chr10	11226356	11226606	10:11226356-11226606	-
chr10	11242334	11242963	10:11242334-11242963	ENSG00000280086,ENSG00000181800,ENSG00000229240
chr10	11249309	11249418	10:11249309-11249418	-
chr10	11260248	11260415	10:11260248-11260415	-
chr10	11261663	11262100	10:11261663-11262100	ENSG00000280086,ENSG00000181800,ENSG00000231496,ENSG00000229240
chr10	11262246	11262446	10:11262246-11262446	-
chr10	11262477	11262666	10:11262477-11262666	-
chr10	11270568	11270895	10:11270568-11270895	ENSG00000280086,ENSG00000181800,ENSG00000231496,ENSG00000286439,ENSG00000200849
chr10	11298287	11298387	10:11298287-11298387	ENSG00000280086,ENSG00000181800
chr10	11335274	11335587	10:11335274-11335587	ENSG00000280086,ENSG00000181800
chr10	11337571	11337734	10:11337571-11337734	ENSG00000280086,ENSG00000181800
chr10	11339147	11339306	10:11339147-11339306	ENSG00000280086,ENSG00000181800
chr10	11472255	11472413	10:11472255-11472413	ENSG00000280086,ENSG00000200849
chr10	11515694	11515888	10:11515694-11515888	ENSG00000271046
chr10	11522851	11522958	10:11522851-11522958	ENSG00000271046,ENSG00000148429
chr10	11610983	11612013	10:11610983-11612013	ENSG00000271046,ENSG00000271360,ENSG00000148429
chr10	11618871	11618977	10:11618871-11618977	ENSG00000271046,ENSG00000271360,ENSG00000148429
chr10	11691310	11691628	10:11691310-11691628	ENSG00000271046
chr10	11725326	11725437	10:11725326-11725437	ENSG00000271046
chr10	11737643	11737784	10:11737643-11737784	ENSG00000134463
chr10	11742097	11743621	10:11742097-11743621	ENSG00000134463
chr10	11746926	11747500	10:11746926-11747500	ENSG00000134463
chr10	11755502	11756210	10:11755502-11756210	ENSG00000251957,ENSG00000134463,ENSG00000271046,ENSG00000280086
chr10	11757476	11757827	10:11757476-11757827	ENSG00000251957,ENSG00000134463,ENSG00000271046,ENSG00000280086
chr10	11757859	11758337	10:11757859-11758337	ENSG00000251957,ENSG00000134463,ENSG00000271046,ENSG00000280086
chr10	11759490	11759590	10:11759490-11759590	-
chr10	11760668	11761215	10:11760668-11761215	ENSG00000251957
chr10	11823253	11823429	10:11823253-11823429	ENSG00000251957,ENSG00000148426
chr10	11838376	11838563	10:11838376-11838563	ENSG00000251957,ENSG00000148426
chr10	11870139	11870381	10:11870139-11870381	ENSG00000251957,ENSG00000225778,ENSG00000148426
chr10	11871625	11871766	10:11871625-11871766	ENSG00000251957,ENSG00000225778,ENSG00000148426
chr10	11875863	11876171	10:11875863-11876171	ENSG00000251957,ENSG00000225778,ENSG00000148426
chr10	11886171	11886305	10:11886171-11886305	ENSG00000251957,ENSG00000225778
chr10	12042393	12043538	10:12042393-12043538	ENSG00000265653,ENSG00000065665,ENSG00000272507,ENSG00000181192,ENSG00000151461
chr10	12068590	12069237	10:12068590-12069237	ENSG00000165609,ENSG00000265653,ENSG00000065665,ENSG00000272507,ENSG00000181192,ENSG00000251957,ENSG00000151461
chr10	12129141	12130035	10:12129141-12130035	ENSG00000265653,ENSG00000065665,ENSG00000272507
chr10	12195463	12196412	10:12195463-12196412	ENSG00000151465,ENSG00000165609
chr10	12234801	12234987	10:12234801-12234987	ENSG00000212499,ENSG00000221331,ENSG00000283699,ENSG00000228302,ENSG00000151465
chr10	12235207	12235448	10:12235207-12235448	ENSG00000212499,ENSG00000285520,ENSG00000221331,ENSG00000283699,ENSG00000264036,ENSG00000228302,ENSG00000151465
chr10	12241837	12242369	10:12241837-12242369	ENSG00000225251,ENSG00000212499,ENSG00000221331,ENSG00000285994,ENSG00000264036,ENSG00000228302,ENSG00000151465
chr10	12264272	12264662	10:12264272-12264662	ENSG00000225251,ENSG00000212499,ENSG00000285520,ENSG00000221331,ENSG00000283699,ENSG00000263584,ENSG00000285994,ENSG00000252118,ENSG00000264036,ENSG00000228302
chr10	12265635	12266228	10:12265635-12266228	ENSG00000225251,ENSG00000212499,ENSG00000285520,ENSG00000221331,ENSG00000283699,ENSG00000263584,ENSG00000285994,ENSG00000252118,ENSG00000252438,ENSG00000183049,ENSG00000264036
chr10	12349149	12349301	10:12349149-12349301	ENSG00000283699,ENSG00000252118,ENSG00000252438,ENSG00000183049,ENSG00000264036
chr10	12349333	12349441	10:12349333-12349441	ENSG00000283699,ENSG00000252118,ENSG00000183049,ENSG00000264036
chr10	12389517	12389685	10:12389517-12389685	ENSG00000221331,ENSG00000283699,ENSG00000263584,ENSG00000285994,ENSG00000252118,ENSG00000252438,ENSG00000264036
chr10	12405671	12405804	10:12405671-12405804	ENSG00000221331,ENSG00000283699,ENSG00000263584,ENSG00000285994,ENSG00000252118,ENSG00000252438,ENSG00000264036
chr10	12485079	12485358	10:12485079-12485358	ENSG00000225251,ENSG00000212499,ENSG00000285520,ENSG00000221331,ENSG00000283699,ENSG00000263584,ENSG00000285994,ENSG00000252118,ENSG00000252438,ENSG00000264036
chr10	12485399	12485511	10:12485399-12485511	ENSG00000212499,ENSG00000283699,ENSG00000263584,ENSG00000285994,ENSG00000252118,ENSG00000252438,ENSG00000264036
chr10	12605650	12606036	10:12605650-12606036	ENSG00000225251,ENSG00000212499,ENSG00000285520,ENSG00000221331,ENSG00000283699,ENSG00000263584,ENSG00000285994,ENSG00000252118,ENSG00000252438,ENSG00000264036
chr10	12777894	12777996	10:12777894-12777996	ENSG00000225251,ENSG00000212499,ENSG00000285520,ENSG00000221331
chr10	13099685	13100773	10:13099685-13100773	ENSG00000228330,ENSG00000234175,ENSG00000235763,ENSG00000123240,ENSG00000225251,ENSG00000212499,ENSG00000151468,ENSG00000285520,ENSG00000221331
chr10	13101000	13101149	10:13101000-13101149	ENSG00000235763,ENSG00000123240,ENSG00000225251,ENSG00000151468
chr10	13101991	13102610	10:13101991-13102610	ENSG00000235763,ENSG00000123240,ENSG00000151468
chr10	13103431	13103567	10:13103431-13103567	ENSG00000235763,ENSG00000123240,ENSG00000225251,ENSG00000151468
chr10	13115836	13116175	10:13115836-13116175	ENSG00000228330,ENSG00000234175,ENSG00000235763,ENSG00000123240,ENSG00000225251,ENSG00000151468,ENSG00000285520
chr10	13116279	13116530	10:13116279-13116530	ENSG00000228330,ENSG00000234175,ENSG00000123240
chr10	13118512	13118723	10:13118512-13118723	ENSG00000228330,ENSG00000234175,ENSG00000235763,ENSG00000123240,ENSG00000225251
chr10	13161180	13161635	10:13161180-13161635	ENSG00000233256,ENSG00000286514,ENSG00000107537,ENSG00000165623,ENSG00000272055,ENSG00000065328,ENSG00000237540,ENSG00000203414,ENSG00000228330,ENSG00000234175,ENSG00000225251
chr10	13184782	13184999	10:13184782-13184999	ENSG00000165623,ENSG00000272055,ENSG00000065328,ENSG00000228330,ENSG00000234175
chr10	13299279	13300308	10:13299279-13300308	ENSG00000286514,ENSG00000226209,ENSG00000107537,ENSG00000165623,ENSG00000272055,ENSG00000228330,ENSG00000234175
chr10	13302129	13302608	10:13302129-13302608	ENSG00000226209,ENSG00000107537,ENSG00000165623,ENSG00000272055,ENSG00000065328,ENSG00000228330
chr10	13319296	13319463	10:13319296-13319463	ENSG00000286514,ENSG00000226209,ENSG00000165623,ENSG00000272055
chr10	13327617	13327831	10:13327617-13327831	ENSG00000233256,ENSG00000286514,ENSG00000226209,ENSG00000165623,ENSG00000272055,ENSG00000228330,ENSG00000234175,ENSG00000225251
chr10	13338785	13338990	10:13338785-13338990	ENSG00000286514,ENSG00000086475,ENSG00000165623
chr10	13340079	13340272	10:13340079-13340272	ENSG00000086475
chr10	13340312	13340425	10:13340312-13340425	ENSG00000086475
chr10	13347167	13348725	10:13347167-13348725	ENSG00000233256,ENSG00000286514,ENSG00000086475
chr10	13350006	13350165	10:13350006-13350165	ENSG00000233256,ENSG00000286514,ENSG00000086475
chr10	13372023	13372135	10:13372023-13372135	ENSG00000202508,ENSG00000233256,ENSG00000286514,ENSG00000272055
chr10	13440422	13440708	10:13440422-13440708	ENSG00000202508,ENSG00000165626,ENSG00000233256,ENSG00000286514
chr10	13528305	13528416	10:13528305-13528416	ENSG00000227175,ENSG00000202508,ENSG00000165626
chr10	13528567	13529367	10:13528567-13529367	ENSG00000227175,ENSG00000202508,ENSG00000165626,ENSG00000233256,ENSG00000286514
chr10	13536885	13537015	10:13536885-13537015	ENSG00000227175,ENSG00000202508,ENSG00000165626,ENSG00000233256,ENSG00000286514
chr10	13586762	13587112	10:13586762-13587112	ENSG00000239665,ENSG00000282246,ENSG00000227474,ENSG00000165630,ENSG00000202508,ENSG00000233256,ENSG00000286514
chr10	13654943	13655141	10:13654943-13655141	ENSG00000151474,ENSG00000239665,ENSG00000282246
chr10	13679515	13679840	10:13679515-13679840	ENSG00000273474,ENSG00000239665,ENSG00000282246
chr10	13683828	13684028	10:13683828-13684028	ENSG00000273474,ENSG00000239665,ENSG00000282246
chr10	13685691	13685798	10:13685691-13685798	-
chr10	13685906	13686789	10:13685906-13686789	ENSG00000229751,ENSG00000234091,ENSG00000199407,ENSG00000225112,ENSG00000273474,ENSG00000151474,ENSG00000239665,ENSG00000282246
chr10	13698228	13698525	10:13698228-13698525	ENSG00000151474,ENSG00000239665,ENSG00000282246
chr10	13705785	13706148	10:13705785-13706148	ENSG00000225112,ENSG00000151474,ENSG00000239665,ENSG00000282246
chr10	13707167	13707823	10:13707167-13707823	ENSG00000225112,ENSG00000151474
chr10	13718105	13718492	10:13718105-13718492	ENSG00000234091,ENSG00000199407,ENSG00000225112,ENSG00000151474,ENSG00000239665,ENSG00000282246
chr10	13724643	13724891	10:13724643-13724891	ENSG00000234091,ENSG00000199407,ENSG00000225112,ENSG00000239665,ENSG00000282246
chr10	13778063	13778212	10:13778063-13778212	ENSG00000229751,ENSG00000239665,ENSG00000282246
chr10	13787893	13788026	10:13787893-13788026	ENSG00000229751,ENSG00000282246
chr10	13792028	13792247	10:13792028-13792247	ENSG00000229751,ENSG00000239665,ENSG00000282246
chr10	13804082	13804203	10:13804082-13804203	ENSG00000229751
chr10	13804307	13804479	10:13804307-13804479	ENSG00000229751
chr10	13816716	13816976	10:13816716-13816976	ENSG00000229751,ENSG00000282246
chr10	13837289	13837603	10:13837289-13837603	ENSG00000229751
chr10	13877569	13878116	10:13877569-13878116	ENSG00000229751,ENSG00000215227
chr10	13891854	13891978	10:13891854-13891978	ENSG00000229751,ENSG00000151474
chr10	13943825	13944016	10:13943825-13944016	ENSG00000229751
chr10	14074492	14074756	10:14074492-14074756	ENSG00000235410,ENSG00000229751
chr10	14397159	14397466	10:14397159-14397466	ENSG00000221371,ENSG00000278100,ENSG00000266321,ENSG00000285671,ENSG00000237032,ENSG00000228547,ENSG00000237470
chr10	14450018	14450581	10:14450018-14450581	ENSG00000221371,ENSG00000266321,ENSG00000285671,ENSG00000151474,ENSG00000237032,ENSG00000228547,ENSG00000182531,ENSG00000237470,ENSG00000152463
chr10	14478755	14478913	10:14478755-14478913	ENSG00000221371,ENSG00000266321,ENSG00000285671,ENSG00000237032,ENSG00000235623,ENSG00000228547,ENSG00000182531,ENSG00000237470,ENSG00000152463
chr10	14481807	14482019	10:14481807-14482019	ENSG00000221371,ENSG00000285671,ENSG00000237032,ENSG00000235623,ENSG00000228547,ENSG00000182531
chr10	14499041	14499183	10:14499041-14499183	ENSG00000236495,ENSG00000201766,ENSG00000237032,ENSG00000235623,ENSG00000182531,ENSG00000237470
chr10	14537033	14537198	10:14537033-14537198	ENSG00000236495,ENSG00000065809,ENSG00000201766,ENSG00000237032,ENSG00000228547,ENSG00000182531
chr10	14592737	14592869	10:14592737-14592869	ENSG00000236495,ENSG00000065809,ENSG00000201766,ENSG00000237032
chr10	14603848	14604069	10:14603848-14604069	ENSG00000236495,ENSG00000065809,ENSG00000201766,ENSG00000237032
chr10	14604184	14604724	10:14604184-14604724	ENSG00000236495,ENSG00000065809,ENSG00000201766,ENSG00000237032,ENSG00000235623,ENSG00000228547,ENSG00000182531,ENSG00000237470
chr10	14837536	14838652	10:14837536-14838652	ENSG00000236495,ENSG00000201766,ENSG00000237032,ENSG00000185267,ENSG00000284024,ENSG00000187522,ENSG00000272853,ENSG00000152455,ENSG00000235623,ENSG00000228547,ENSG00000182531,ENSG00000237470,ENSG00000152463
chr10	14876855	14877242	10:14876855-14877242	ENSG00000272853,ENSG00000152455,ENSG00000235623,ENSG00000237470
chr10	14877925	14879319	10:14877925-14879319	ENSG00000236495,ENSG00000237032,ENSG00000185267,ENSG00000284024,ENSG00000187522,ENSG00000272853,ENSG00000152455,ENSG00000235623,ENSG00000228547,ENSG00000182531,ENSG00000237470,ENSG00000152463
chr10	14953489	14954486	10:14953489-14954486	ENSG00000152457,ENSG00000197889,ENSG00000235623,ENSG00000228547,ENSG00000182531,ENSG00000237470,ENSG00000152463
chr10	14959126	14960201	10:14959126-14960201	ENSG00000152457,ENSG00000197889,ENSG00000235623,ENSG00000228547,ENSG00000182531,ENSG00000237470,ENSG00000152463
chr10	15088628	15088978	10:15088628-15088978	ENSG00000235623,ENSG00000228547,ENSG00000182531,ENSG00000237470,ENSG00000152463,ENSG00000176244,ENSG00000228312,ENSG00000176236,ENSG00000152464
chr10	15096819	15097795	10:15096819-15097795	ENSG00000235623,ENSG00000228547,ENSG00000182531,ENSG00000237470,ENSG00000152463,ENSG00000176244,ENSG00000228312,ENSG00000176236,ENSG00000152464,ENSG00000152465
chr10	15106543	15106654	10:15106543-15106654	ENSG00000235623,ENSG00000228547,ENSG00000182531,ENSG00000237470,ENSG00000152463,ENSG00000176236,ENSG00000152464,ENSG00000152465
chr10	15167807	15169452	10:15167807-15169452	ENSG00000235623,ENSG00000228547,ENSG00000182531,ENSG00000237470,ENSG00000152463,ENSG00000176236,ENSG00000152464,ENSG00000152465,ENSG00000206448,ENSG00000228181,ENSG00000232739
chr10	15209962	15210087	10:15209962-15210087	ENSG00000235623,ENSG00000228547,ENSG00000182531,ENSG00000237470,ENSG00000152463,ENSG00000206448,ENSG00000148468,ENSG00000232739,ENSG00000077943
chr10	15313941	15314152	10:15313941-15314152	ENSG00000232739
chr10	15371039	15371399	10:15371039-15371399	ENSG00000235623,ENSG00000228547,ENSG00000148468,ENSG00000232739,ENSG00000077943
chr10	15439632	15439822	10:15439632-15439822	ENSG00000077943
chr10	15792209	15792312	10:15792209-15792312	ENSG00000077943,ENSG00000148481
chr10	15859918	15860741	10:15859918-15860741	ENSG00000077943,ENSG00000148481,ENSG00000252537,ENSG00000237913,ENSG00000201260
chr10	16436365	16437407	10:16436365-16437407	ENSG00000252537,ENSG00000237913,ENSG00000201260,ENSG00000226140,ENSG00000165983,ENSG00000223156,ENSG00000225213,ENSG00000275001
chr10	16446201	16446312	10:16446201-16446312	ENSG00000237913,ENSG00000201260,ENSG00000226140,ENSG00000165983,ENSG00000223156
chr10	16521023	16521145	10:16521023-16521145	ENSG00000226140,ENSG00000223156,ENSG00000165985,ENSG00000287925
chr10	16583471	16583715	10:16583471-16583715	ENSG00000077943,ENSG00000252537,ENSG00000237913,ENSG00000201260,ENSG00000226140,ENSG00000223156,ENSG00000225213,ENSG00000275001
chr10	16599753	16599934	10:16599753-16599934	ENSG00000252537,ENSG00000237913,ENSG00000201260,ENSG00000226140,ENSG00000223156,ENSG00000225213,ENSG00000275001
chr10	16663511	16663831	10:16663511-16663831	ENSG00000077943,ENSG00000252537,ENSG00000237913,ENSG00000201260,ENSG00000226140,ENSG00000223156,ENSG00000225213,ENSG00000275001,ENSG00000107611,ENSG00000273153,ENSG00000251803
chr10	16724684	16724797	10:16724684-16724797	ENSG00000252537,ENSG00000237913,ENSG00000201260,ENSG00000226140,ENSG00000225213,ENSG00000275001
chr10	16792733	16793012	10:16792733-16793012	ENSG00000077943,ENSG00000252537,ENSG00000237913,ENSG00000201260,ENSG00000226140,ENSG00000223156,ENSG00000225213,ENSG00000275001,ENSG00000107611,ENSG00000273153,ENSG00000204832,ENSG00000251803
chr10	16809443	16809551	10:16809443-16809551	ENSG00000252537,ENSG00000237913,ENSG00000201260,ENSG00000225213,ENSG00000275001,ENSG00000107611,ENSG00000273153
chr10	16816261	16816385	10:16816261-16816385	ENSG00000148484,ENSG00000286958,ENSG00000234961
chr10	16816980	16818001	10:16816980-16818001	ENSG00000252537,ENSG00000237913,ENSG00000201260,ENSG00000226140,ENSG00000223156,ENSG00000148484,ENSG00000225213,ENSG00000275001,ENSG00000286958,ENSG00000107611,ENSG00000273153,ENSG00000229124,ENSG00000026025,ENSG00000234961,ENSG00000204832,ENSG00000251803
chr10	17200949	17201819	10:17200949-17201819	ENSG00000107611,ENSG00000273153,ENSG00000107614,ENSG00000229124,ENSG00000026025,ENSG00000234961
chr10	17257824	17257939	10:17257824-17257939	ENSG00000107611,ENSG00000273153,ENSG00000229124,ENSG00000026025,ENSG00000234961,ENSG00000204832,ENSG00000251803
chr10	17430882	17431002	10:17430882-17431002	ENSG00000107611,ENSG00000273153,ENSG00000204832,ENSG00000251803,ENSG00000236582
chr10	17453499	17453611	10:17453499-17453611	ENSG00000148488,ENSG00000204832,ENSG00000251803,ENSG00000236582
chr10	17454465	17454656	10:17454465-17454656	ENSG00000148488,ENSG00000204832,ENSG00000251803,ENSG00000236582
chr10	17607637	17607782	10:17607637-17607782	ENSG00000236582,ENSG00000165996,ENSG00000148483,ENSG00000235637
chr10	17616133	17616342	10:17616133-17616342	ENSG00000236582,ENSG00000165996,ENSG00000229190,ENSG00000148483
chr10	17616383	17617896	10:17616383-17617896	ENSG00000204832,ENSG00000236582,ENSG00000165996,ENSG00000260589,ENSG00000136738,ENSG00000229190,ENSG00000148483,ENSG00000207938,ENSG00000235637
chr10	17625056	17625373	10:17625056-17625373	ENSG00000236582,ENSG00000165996,ENSG00000260589,ENSG00000136738,ENSG00000229190,ENSG00000148483
chr10	17643474	17644435	10:17643474-17644435	ENSG00000236582,ENSG00000165996,ENSG00000260589,ENSG00000136738,ENSG00000229190,ENSG00000148483
chr10	17647568	17647668	10:17647568-17647668	ENSG00000260589,ENSG00000136738
chr10	17713298	17713404	10:17713298-17713404	ENSG00000236582,ENSG00000229190,ENSG00000148483
chr10	17730775	17731014	10:17730775-17731014	ENSG00000251803,ENSG00000236582,ENSG00000229190,ENSG00000148483,ENSG00000207938,ENSG00000235637
chr10	17735116	17735513	10:17735116-17735513	ENSG00000204832,ENSG00000251803,ENSG00000236582,ENSG00000165996,ENSG00000229190,ENSG00000148483,ENSG00000207938,ENSG00000235637
chr10	17737071	17737382	10:17737071-17737382	ENSG00000236582,ENSG00000229190,ENSG00000148483,ENSG00000207938,ENSG00000235637
chr10	17806077	17806355	10:17806077-17806355	ENSG00000148483,ENSG00000260314,ENSG00000207938,ENSG00000235637
chr10	17910302	17910417	10:17910302-17910417	ENSG00000207938,ENSG00000235637,ENSG00000148482,ENSG00000226083
chr10	17912691	17912796	10:17912691-17912796	ENSG00000207938,ENSG00000235637,ENSG00000148482,ENSG00000226083
chr10	17912862	17913099	10:17912862-17913099	ENSG00000207938,ENSG00000235637,ENSG00000148482,ENSG00000226083
chr10	17923847	17924050	10:17923847-17924050	ENSG00000207938,ENSG00000235637,ENSG00000148482,ENSG00000226083
chr10	18060358	18060565	10:18060358-18060565	ENSG00000235637,ENSG00000148482,ENSG00000226083
chr10	18140138	18141452	10:18140138-18141452	ENSG00000165995
chr10	18141677	18141839	10:18141677-18141839	ENSG00000165995
chr10	18144882	18145351	10:18144882-18145351	ENSG00000226083,ENSG00000165995
chr10	18179931	18180515	10:18179931-18180515	ENSG00000207938,ENSG00000235637,ENSG00000148482,ENSG00000226083
chr10	18215034	18215228	10:18215034-18215228	ENSG00000207938,ENSG00000235637,ENSG00000226083
chr10	18216618	18216753	10:18216618-18216753	ENSG00000207938,ENSG00000235637,ENSG00000226083
chr10	18233847	18234201	10:18233847-18234201	ENSG00000207938,ENSG00000235637,ENSG00000148482,ENSG00000226083,ENSG00000235020,ENSG00000234813
chr10	18235603	18235724	10:18235603-18235724	ENSG00000207938,ENSG00000235020
chr10	18240391	18240785	10:18240391-18240785	ENSG00000207938,ENSG00000235020
chr10	18247041	18247177	10:18247041-18247177	ENSG00000235020
chr10	18261180	18261388	10:18261180-18261388	ENSG00000165995,ENSG00000235020
chr10	18308526	18308835	10:18308526-18308835	ENSG00000235020
chr10	18312528	18312662	10:18312528-18312662	-
chr10	18312782	18313139	10:18312782-18313139	ENSG00000207938
chr10	18334187	18334353	10:18334187-18334353	-
chr10	18340455	18341073	10:18340455-18341073	ENSG00000165995
chr10	18341194	18341328	10:18341194-18341328	ENSG00000165995
chr10	18343623	18343887	10:18343623-18343887	ENSG00000165995
chr10	18345941	18346292	10:18345941-18346292	ENSG00000165995
chr10	18347217	18347329	10:18347217-18347329	ENSG00000165995
chr10	18350425	18350939	10:18350425-18350939	-
chr10	18351977	18352458	10:18351977-18352458	-
chr10	18358569	18358704	10:18358569-18358704	-
chr10	18378841	18379041	10:18378841-18379041	-
chr10	18397995	18398098	10:18397995-18398098	ENSG00000165995
chr10	18400428	18400617	10:18400428-18400617	ENSG00000165995
chr10	18400880	18401098	10:18400880-18401098	ENSG00000165995
chr10	18407091	18407291	10:18407091-18407291	ENSG00000165995
chr10	18411919	18412218	10:18411919-18412218	-
chr10	18413849	18414563	10:18413849-18414563	-
chr10	18438346	18439234	10:18438346-18439234	ENSG00000234244,ENSG00000225509,ENSG00000234813
chr10	18439747	18439899	10:18439747-18439899	-
chr10	18449694	18449961	10:18449694-18449961	-
chr10	18455621	18455989	10:18455621-18455989	-
chr10	18463426	18464398	10:18463426-18464398	ENSG00000234244,ENSG00000225509,ENSG00000234813,ENSG00000227734,ENSG00000283456,ENSG00000230818
chr10	18465713	18466482	10:18465713-18466482	ENSG00000234244,ENSG00000225509,ENSG00000227734
chr10	18473070	18473979	10:18473070-18473979	ENSG00000234244,ENSG00000225509,ENSG00000234813
chr10	18474294	18474419	10:18474294-18474419	-
chr10	18486498	18486810	10:18486498-18486810	ENSG00000234244,ENSG00000225509,ENSG00000234813
chr10	18490817	18491012	10:18490817-18491012	ENSG00000234244,ENSG00000225509
chr10	18499487	18499683	10:18499487-18499683	ENSG00000225509
chr10	18527834	18527949	10:18527834-18527949	ENSG00000240291,ENSG00000225527,ENSG00000225509
chr10	18549172	18549415	10:18549172-18549415	ENSG00000240291,ENSG00000225527,ENSG00000241058
chr10	18619087	18619293	10:18619087-18619293	ENSG00000234244,ENSG00000225509
chr10	18627708	18627955	10:18627708-18627955	ENSG00000234244
chr10	18651402	18652011	10:18651402-18652011	ENSG00000241058,ENSG00000165997
chr10	18658293	18658445	10:18658293-18658445	ENSG00000241058,ENSG00000165997
chr10	18658989	18659950	10:18658989-18659950	ENSG00000241058,ENSG00000165997,ENSG00000234244,ENSG00000225509
chr10	19031891	19032004	10:19031891-19032004	ENSG00000225509,ENSG00000234813,ENSG00000204740,ENSG00000226255,ENSG00000227734,ENSG00000239539,ENSG00000200545
chr10	19815843	19816313	10:19815843-19816313	ENSG00000239539,ENSG00000252001,ENSG00000233968,ENSG00000283456,ENSG00000230818,ENSG00000252832,ENSG00000285852,ENSG00000120594,ENSG00000238246,ENSG00000287613
chr10	19816622	19816742	10:19816622-19816742	ENSG00000252001,ENSG00000233968,ENSG00000283456,ENSG00000230818,ENSG00000252832,ENSG00000285852,ENSG00000120594,ENSG00000238246,ENSG00000287613
chr10	19925204	19925380	10:19925204-19925380	ENSG00000239539,ENSG00000236960,ENSG00000200545,ENSG00000252001,ENSG00000233968,ENSG00000283456,ENSG00000230818,ENSG00000252832,ENSG00000238246,ENSG00000287613,ENSG00000228339
chr10	19931280	19931409	10:19931280-19931409	ENSG00000233968,ENSG00000283456,ENSG00000230818,ENSG00000252832,ENSG00000238246,ENSG00000287613
chr10	19931618	19931816	10:19931618-19931816	ENSG00000239539,ENSG00000236960,ENSG00000200545,ENSG00000252001,ENSG00000233968,ENSG00000283456,ENSG00000230818,ENSG00000252832,ENSG00000285852,ENSG00000120594,ENSG00000238246,ENSG00000287613,ENSG00000228339
chr10	20003790	20004016	10:20003790-20004016	ENSG00000204740,ENSG00000227734,ENSG00000239539,ENSG00000236960,ENSG00000200545,ENSG00000252001,ENSG00000233968,ENSG00000283456,ENSG00000230818,ENSG00000252832,ENSG00000120594,ENSG00000238246,ENSG00000287613,ENSG00000228339,ENSG00000265372
chr10	20004239	20004450	10:20004239-20004450	ENSG00000239539,ENSG00000236960,ENSG00000200545,ENSG00000252001,ENSG00000233968,ENSG00000283456,ENSG00000230818,ENSG00000252832,ENSG00000120594,ENSG00000238246,ENSG00000287613,ENSG00000228339
chr10	20598689	20598895	10:20598689-20598895	ENSG00000239539,ENSG00000236960,ENSG00000200545,ENSG00000252001,ENSG00000233968,ENSG00000283456,ENSG00000230818,ENSG00000252832,ENSG00000228339,ENSG00000270727,ENSG00000265372
chr10	20776834	20777090	10:20776834-20777090	ENSG00000239539,ENSG00000236960,ENSG00000228339,ENSG00000270727
chr10	20777279	20777399	10:20777279-20777399	ENSG00000239539,ENSG00000228339,ENSG00000270727
chr10	20777720	20778767	10:20777720-20778767	ENSG00000227734,ENSG00000239539,ENSG00000236960,ENSG00000200545,ENSG00000252001,ENSG00000233968,ENSG00000283456,ENSG00000230818,ENSG00000252832,ENSG00000228339,ENSG00000270727,ENSG00000265372
chr10	20779070	20779526	10:20779070-20779526	ENSG00000239539,ENSG00000236960,ENSG00000252001,ENSG00000233968,ENSG00000252832,ENSG00000228339,ENSG00000270727,ENSG00000265372
chr10	20780414	20781095	10:20780414-20781095	ENSG00000236960,ENSG00000200545,ENSG00000252001,ENSG00000283456,ENSG00000230818,ENSG00000252832,ENSG00000228339,ENSG00000270727
chr10	20781324	20781660	10:20781324-20781660	ENSG00000228339,ENSG00000270727
chr10	20782491	20782787	10:20782491-20782787	ENSG00000236960,ENSG00000200545,ENSG00000283456,ENSG00000230818,ENSG00000228339,ENSG00000270727
chr10	20782948	20783058	10:20782948-20783058	ENSG00000228339,ENSG00000270727
chr10	20784208	20784319	10:20784208-20784319	ENSG00000228339,ENSG00000270727
chr10	20784937	20785074	10:20784937-20785074	-
chr10	20785730	20785932	10:20785730-20785932	ENSG00000200545
chr10	20789619	20789853	10:20789619-20789853	ENSG00000200545,ENSG00000233968
chr10	20792747	20792965	10:20792747-20792965	-
chr10	20793508	20793792	10:20793508-20793792	-
chr10	20795596	20795782	10:20795596-20795782	ENSG00000235940
chr10	20796032	20796324	10:20796032-20796324	ENSG00000235940
chr10	20804853	20805141	10:20804853-20805141	ENSG00000228339,ENSG00000235940
chr10	20805579	20805861	10:20805579-20805861	ENSG00000235940
chr10	20807047	20807168	10:20807047-20807168	ENSG00000235940
chr10	20812563	20812889	10:20812563-20812889	ENSG00000078114
chr10	20814307	20814602	10:20814307-20814602	ENSG00000078114
chr10	20814889	20815144	10:20814889-20815144	ENSG00000078114
chr10	20815770	20815977	10:20815770-20815977	ENSG00000078114
chr10	20816911	20817501	10:20816911-20817501	ENSG00000078114
chr10	20818330	20818430	10:20818330-20818430	ENSG00000078114
chr10	20819763	20819879	10:20819763-20819879	ENSG00000078114
chr10	20834983	20835100	10:20834983-20835100	ENSG00000078114,ENSG00000230112
chr10	20836359	20836461	10:20836359-20836461	ENSG00000078114,ENSG00000230112
chr10	20836506	20836720	10:20836506-20836720	ENSG00000078114,ENSG00000230112
chr10	20856579	20856757	10:20856579-20856757	-
chr10	20865846	20865969	10:20865846-20865969	ENSG00000228753
chr10	20872604	20872873	10:20872604-20872873	-
chr10	20877754	20877862	10:20877754-20877862	-
chr10	20884659	20884775	10:20884659-20884775	-
chr10	20885617	20886102	10:20885617-20886102	ENSG00000227734,ENSG00000236960,ENSG00000200545,ENSG00000228753,ENSG00000228860
chr10	20886210	20886777	10:20886210-20886777	-
chr10	20887457	20887643	10:20887457-20887643	-
chr10	20890121	20890392	10:20890121-20890392	ENSG00000078114
chr10	20890457	20890751	10:20890457-20890751	ENSG00000078114
chr10	20891411	20891699	10:20891411-20891699	ENSG00000078114,ENSG00000228753
chr10	20891973	20892564	10:20891973-20892564	ENSG00000233968,ENSG00000078114,ENSG00000228753
chr10	20894219	20894448	10:20894219-20894448	ENSG00000078114
chr10	20894641	20895573	10:20894641-20895573	ENSG00000078114
chr10	20895686	20896130	10:20895686-20896130	ENSG00000078114
chr10	20897161	20897714	10:20897161-20897714	ENSG00000078114,ENSG00000228753
chr10	21068313	21068684	10:21068313-21068684	ENSG00000228753,ENSG00000228219,ENSG00000228860,ENSG00000232853,ENSG00000273566,ENSG00000279623
chr10	21069935	21070142	10:21069935-21070142	ENSG00000228753,ENSG00000228219,ENSG00000228860,ENSG00000232853,ENSG00000273566,ENSG00000252634
chr10	21077731	21078125	10:21077731-21078125	ENSG00000228753,ENSG00000228219,ENSG00000228860,ENSG00000232853,ENSG00000231553,ENSG00000278650,ENSG00000273566,ENSG00000223984,ENSG00000252634
chr10	21078619	21078719	10:21078619-21078719	ENSG00000228753,ENSG00000228219,ENSG00000228860,ENSG00000232853
chr10	21078759	21079007	10:21078759-21079007	ENSG00000228753,ENSG00000228219,ENSG00000228860,ENSG00000232853,ENSG00000278650,ENSG00000273566
chr10	21173223	21173328	10:21173223-21173328	ENSG00000078114,ENSG00000231920,ENSG00000228860,ENSG00000232853
chr10	21173904	21174710	10:21173904-21174710	ENSG00000078114,ENSG00000228219,ENSG00000231920,ENSG00000228860,ENSG00000232853
chr10	21278772	21279079	10:21278772-21279079	ENSG00000228860,ENSG00000232853,ENSG00000230109,ENSG00000231553,ENSG00000278650,ENSG00000273566,ENSG00000199222
chr10	21315429	21315657	10:21315429-21315657	ENSG00000228860,ENSG00000232853,ENSG00000207264,ENSG00000230109,ENSG00000231553,ENSG00000278650,ENSG00000273566
chr10	21315798	21316338	10:21315798-21316338	ENSG00000228860,ENSG00000232853,ENSG00000207264,ENSG00000230109,ENSG00000231553,ENSG00000278650,ENSG00000273566,ENSG00000199222,ENSG00000223984,ENSG00000252634,ENSG00000279623
chr10	21336546	21336690	10:21336546-21336690	ENSG00000230109,ENSG00000231553,ENSG00000278650,ENSG00000273566
chr10	21336879	21337117	10:21336879-21337117	ENSG00000230109,ENSG00000231553,ENSG00000278650,ENSG00000273566,ENSG00000201390
chr10	21494741	21494941	10:21494741-21494941	ENSG00000230109,ENSG00000278650,ENSG00000273566,ENSG00000199222,ENSG00000204682,ENSG00000222071,ENSG00000207347,ENSG00000223984,ENSG00000201390
chr10	21495583	21496121	10:21495583-21496121	ENSG00000230109,ENSG00000278650,ENSG00000273566,ENSG00000199222,ENSG00000204682,ENSG00000222071,ENSG00000207347,ENSG00000223984,ENSG00000201390,ENSG00000252634,ENSG00000279623
chr10	21496333	21496510	10:21496333-21496510	ENSG00000199222,ENSG00000204682,ENSG00000222071
chr10	21496568	21497502	10:21496568-21497502	ENSG00000278650,ENSG00000273566,ENSG00000199222,ENSG00000204682,ENSG00000222071,ENSG00000207347,ENSG00000223984,ENSG00000201390,ENSG00000252634,ENSG00000279623
chr10	21505726	21505926	10:21505726-21505926	ENSG00000278650,ENSG00000273566,ENSG00000199222,ENSG00000204682,ENSG00000222071,ENSG00000207347,ENSG00000223984,ENSG00000201390
chr10	21510363	21510590	10:21510363-21510590	ENSG00000180592,ENSG00000207347,ENSG00000223984
chr10	21516189	21516533	10:21516189-21516533	ENSG00000180592,ENSG00000078403,ENSG00000286881
chr10	21516672	21516777	10:21516672-21516777	ENSG00000180592,ENSG00000078403,ENSG00000286881
chr10	21516818	21517777	10:21516818-21517777	ENSG00000180592,ENSG00000078403,ENSG00000286881,ENSG00000207347,ENSG00000223984,ENSG00000201390
chr10	21518175	21518623	10:21518175-21518623	ENSG00000180592,ENSG00000078403,ENSG00000286881,ENSG00000207347
chr10	21518660	21519226	10:21518660-21519226	ENSG00000180592,ENSG00000078403,ENSG00000286881
chr10	21520126	21520255	10:21520126-21520255	ENSG00000180592,ENSG00000286881
chr10	21523680	21523849	10:21523680-21523849	ENSG00000180592,ENSG00000078403,ENSG00000286881
chr10	21525389	21526812	10:21525389-21526812	ENSG00000180592,ENSG00000078403,ENSG00000286881,ENSG00000207347
chr10	21527077	21527622	10:21527077-21527622	ENSG00000180592,ENSG00000078403,ENSG00000286881
chr10	21533379	21535534	10:21533379-21535534	ENSG00000180592,ENSG00000078403,ENSG00000286881,ENSG00000207347,ENSG00000223984,ENSG00000201390
chr10	21724792	21724985	10:21724792-21724985	ENSG00000207347,ENSG00000223984,ENSG00000201390,ENSG00000252634,ENSG00000279623
chr10	21732256	21732434	10:21732256-21732434	ENSG00000278650,ENSG00000199222,ENSG00000204682,ENSG00000222071,ENSG00000207347,ENSG00000223984,ENSG00000201390,ENSG00000252634,ENSG00000279623
chr10	21932213	21932450	10:21932213-21932450	ENSG00000201390,ENSG00000252634,ENSG00000279623,ENSG00000201364
chr10	21932572	21932698	10:21932572-21932698	ENSG00000252634,ENSG00000279623,ENSG00000201364
chr10	21989442	21989840	10:21989442-21989840	ENSG00000136770,ENSG00000252634,ENSG00000279623,ENSG00000232497,ENSG00000236777,ENSG00000223601
chr10	22002913	22003960	10:22002913-22003960	ENSG00000136770,ENSG00000279623,ENSG00000232497,ENSG00000236777,ENSG00000223601,ENSG00000233451,ENSG00000286810,ENSG00000285254,ENSG00000223131
chr10	22022298	22022552	10:22022298-22022552	ENSG00000232497,ENSG00000236777,ENSG00000223601,ENSG00000260205,ENSG00000233318,ENSG00000233451,ENSG00000286810,ENSG00000285254,ENSG00000223131
chr10	22022590	22022712	10:22022590-22022712	ENSG00000232497,ENSG00000236777,ENSG00000223601
chr10	22086757	22086957	10:22086757-22086957	ENSG00000252634,ENSG00000232497,ENSG00000236777,ENSG00000223601,ENSG00000260205,ENSG00000233318,ENSG00000233451,ENSG00000286810,ENSG00000285254
chr10	22229056	22229675	10:22229056-22229675	ENSG00000232497,ENSG00000236777,ENSG00000223601,ENSG00000260205,ENSG00000227462,ENSG00000286832,ENSG00000279631,ENSG00000233318,ENSG00000148444,ENSG00000269897,ENSG00000272366,ENSG00000233451,ENSG00000286810,ENSG00000285254
chr10	22251776	22252153	10:22251776-22252153	ENSG00000286832,ENSG00000279631,ENSG00000261671,ENSG00000233318
chr10	22252309	22253463	10:22252309-22253463	ENSG00000260205,ENSG00000227462,ENSG00000286832,ENSG00000279631,ENSG00000261671,ENSG00000233318
chr10	22253643	22253791	10:22253643-22253791	ENSG00000286832,ENSG00000279631,ENSG00000261671,ENSG00000233318
chr10	22285248	22285374	10:22285248-22285374	ENSG00000232497,ENSG00000236777,ENSG00000223601,ENSG00000233318,ENSG00000233451
chr10	22316008	22317142	10:22316008-22317142	ENSG00000148444,ENSG00000269897,ENSG00000168283,ENSG00000272516,ENSG00000271981,ENSG00000272366
chr10	22320507	22321187	10:22320507-22321187	ENSG00000148444,ENSG00000269897,ENSG00000168283,ENSG00000272516,ENSG00000271981,ENSG00000272366,ENSG00000233451
chr10	22321261	22321893	10:22321261-22321893	ENSG00000148444,ENSG00000269897,ENSG00000168283,ENSG00000272516,ENSG00000271981
chr10	22321950	22322083	10:22321950-22322083	ENSG00000148444,ENSG00000269897,ENSG00000168283
chr10	22325414	22325577	10:22325414-22325577	ENSG00000168283,ENSG00000272516,ENSG00000271981,ENSG00000272366
chr10	22325652	22325919	10:22325652-22325919	ENSG00000168283,ENSG00000272516,ENSG00000271981,ENSG00000272366
chr10	22340325	22341193	10:22340325-22341193	ENSG00000272516,ENSG00000271981,ENSG00000272366,ENSG00000077327,ENSG00000233451,ENSG00000286810,ENSG00000285254
chr10	22436833	22437644	10:22436833-22437644	ENSG00000272366,ENSG00000233451,ENSG00000286810,ENSG00000285254
chr10	22534914	22535114	10:22534914-22535114	ENSG00000233451,ENSG00000286810,ENSG00000285254,ENSG00000150867
chr10	22537887	22538295	10:22537887-22538295	ENSG00000232497,ENSG00000236777,ENSG00000233451,ENSG00000286810,ENSG00000285254,ENSG00000150867
chr10	22542918	22543018	10:22542918-22543018	ENSG00000286810,ENSG00000285254,ENSG00000150867
chr10	22616152	22616298	10:22616152-22616298	-
chr10	22618297	22618834	10:22618297-22618834	ENSG00000150867
chr10	22620414	22620522	10:22620414-22620522	-
chr10	22620640	22620814	10:22620640-22620814	ENSG00000150867
chr10	22625649	22625800	10:22625649-22625800	-
chr10	22657158	22657362	10:22657158-22657362	ENSG00000279819
chr10	22697236	22697363	10:22697236-22697363	ENSG00000150867,ENSG00000279819
chr10	22713676	22713818	10:22713676-22713818	ENSG00000150867,ENSG00000279819
chr10	22714348	22714816	10:22714348-22714816	ENSG00000150867,ENSG00000279819
chr10	22780217	22780347	10:22780217-22780347	ENSG00000206842
chr10	22849233	22849767	10:22849233-22849767	ENSG00000233451,ENSG00000286810,ENSG00000285254,ENSG00000223131
chr10	22854927	22855507	10:22854927-22855507	ENSG00000233451,ENSG00000286810,ENSG00000285254,ENSG00000165309
chr10	22927904	22928065	10:22927904-22928065	ENSG00000165309
chr10	22988772	22988896	10:22988772-22988896	ENSG00000223131
chr10	22988976	22989089	10:22988976-22989089	ENSG00000223131
chr10	23031384	23031627	10:23031384-23031627	ENSG00000165309,ENSG00000223131
chr10	23047413	23047582	10:23047413-23047582	ENSG00000223131
chr10	23051930	23052070	10:23051930-23052070	ENSG00000223131
chr10	23065542	23065946	10:23065542-23065946	ENSG00000232497,ENSG00000236777,ENSG00000233451,ENSG00000286924,ENSG00000223131,ENSG00000229932
chr10	23068281	23068413	10:23068281-23068413	ENSG00000286924,ENSG00000223131
chr10	23081336	23081438	10:23081336-23081438	ENSG00000229932
chr10	23081509	23081610	10:23081509-23081610	ENSG00000229932
chr10	23095160	23096357	10:23095160-23096357	ENSG00000286924,ENSG00000148450,ENSG00000229932,ENSG00000168267
chr10	23158498	23158626	10:23158498-23158626	ENSG00000229932,ENSG00000252049,ENSG00000168267,ENSG00000227537
chr10	23325269	23325396	10:23325269-23325396	ENSG00000168267,ENSG00000227537,ENSG00000286442
chr10	23342511	23342775	10:23342511-23342775	ENSG00000179133,ENSG00000224215
chr10	23343851	23344142	10:23343851-23344142	ENSG00000179133,ENSG00000224215
chr10	23344257	23344825	10:23344257-23344825	ENSG00000179133,ENSG00000224215
chr10	23345378	23345504	10:23345378-23345504	ENSG00000179133,ENSG00000224215
chr10	23347488	23347950	10:23347488-23347950	ENSG00000179133,ENSG00000227537,ENSG00000224215,ENSG00000286442
chr10	23359769	23359996	10:23359769-23359996	ENSG00000227537,ENSG00000286442
chr10	23370232	23370454	10:23370232-23370454	ENSG00000168267,ENSG00000227537,ENSG00000286442
chr10	23399581	23400243	10:23399581-23400243	ENSG00000229932,ENSG00000168267,ENSG00000227537,ENSG00000264574,ENSG00000286442
chr10	23403383	23403566	10:23403383-23403566	ENSG00000264574
chr10	23405426	23405811	10:23405426-23405811	ENSG00000286442
chr10	23438432	23440874	10:23438432-23440874	ENSG00000168267,ENSG00000165312,ENSG00000287124,ENSG00000286442
chr10	23442776	23442882	10:23442776-23442882	ENSG00000165312,ENSG00000287124
chr10	23443691	23444061	10:23443691-23444061	ENSG00000165312,ENSG00000287124
chr10	23461574	23461861	10:23461574-23461861	ENSG00000287124,ENSG00000286442
chr10	23525518	23525670	10:23525518-23525670	ENSG00000252049,ENSG00000168267,ENSG00000227537,ENSG00000286442
chr10	23703006	23703141	10:23703006-23703141	ENSG00000168267,ENSG00000227537,ENSG00000286442
chr10	23813826	23813933	10:23813826-23813933	ENSG00000227537,ENSG00000286442
chr10	23897985	23898114	10:23897985-23898114	ENSG00000227537,ENSG00000286442
chr10	23994609	23994736	10:23994609-23994736	-
chr10	24008567	24009102	10:24008567-24009102	ENSG00000227537,ENSG00000286442,ENSG00000223928,ENSG00000279029,ENSG00000223019
chr10	24115388	24115670	10:24115388-24115670	ENSG00000223928,ENSG00000223019
chr10	24168919	24169022	10:24168919-24169022	ENSG00000223928
chr10	24196571	24196687	10:24196571-24196687	ENSG00000120549,ENSG00000223928
chr10	24207786	24208113	10:24207786-24208113	ENSG00000120549
chr10	24208703	24209357	10:24208703-24209357	ENSG00000120549
chr10	24214802	24215046	10:24214802-24215046	ENSG00000120549
chr10	24224148	24224254	10:24224148-24224254	-
chr10	24256087	24256307	10:24256087-24256307	ENSG00000277563
chr10	24261719	24261929	10:24261719-24261929	ENSG00000277563
chr10	24263383	24263513	10:24263383-24263513	ENSG00000277563
chr10	24273473	24273607	10:24273473-24273607	ENSG00000207930
chr10	24277782	24278238	10:24277782-24278238	ENSG00000207930
chr10	24293320	24293970	10:24293320-24293970	-
chr10	24306522	24306896	10:24306522-24306896	ENSG00000279029
chr10	24307657	24308118	10:24307657-24308118	ENSG00000279029
chr10	24313369	24313521	10:24313369-24313521	-
chr10	24337928	24338095	10:24337928-24338095	-
chr10	24342003	24342155	10:24342003-24342155	-
chr10	24360615	24360783	10:24360615-24360783	ENSG00000279029
chr10	24370965	24371184	10:24370965-24371184	ENSG00000279029
chr10	24406894	24407069	10:24406894-24407069	ENSG00000286951,ENSG00000279029
chr10	24415850	24416072	10:24415850-24416072	ENSG00000286951,ENSG00000279029
chr10	24449320	24449506	10:24449320-24449506	ENSG00000120549,ENSG00000279029
chr10	24468638	24468739	10:24468638-24468739	ENSG00000120549,ENSG00000279029
chr10	24526098	24526757	10:24526098-24526757	ENSG00000120549,ENSG00000279029
chr10	24529051	24529328	10:24529051-24529328	ENSG00000120549,ENSG00000279029
chr10	24617890	24618031	10:24617890-24618031	ENSG00000107863,ENSG00000285750
chr10	24630438	24630874	10:24630438-24630874	ENSG00000107863,ENSG00000199535,ENSG00000285750,ENSG00000228667,ENSG00000223019
chr10	24643010	24643171	10:24643010-24643171	ENSG00000199535,ENSG00000285750,ENSG00000228667
chr10	24695616	24695745	10:24695616-24695745	ENSG00000285750,ENSG00000228667
chr10	24706565	24706705	10:24706565-24706705	ENSG00000107863,ENSG00000285750,ENSG00000228667
chr10	24713166	24713306	10:24713166-24713306	ENSG00000107863,ENSG00000285750
chr10	24721400	24721981	10:24721400-24721981	ENSG00000107863,ENSG00000228667
chr10	24722620	24725071	10:24722620-24725071	ENSG00000107863,ENSG00000285750,ENSG00000228667
chr10	24902244	24902391	10:24902244-24902391	ENSG00000285750,ENSG00000228667,ENSG00000240294
chr10	24952485	24953094	10:24952485-24953094	ENSG00000285750,ENSG00000099256,ENSG00000228667,ENSG00000285859,ENSG00000273107
chr10	24958850	24958977	10:24958850-24958977	ENSG00000285750,ENSG00000099256,ENSG00000228667,ENSG00000285859,ENSG00000273107
chr10	24971378	24971680	10:24971378-24971680	ENSG00000285750,ENSG00000099256,ENSG00000228667,ENSG00000285859,ENSG00000273107
chr10	24981119	24981761	10:24981119-24981761	ENSG00000285750,ENSG00000099256,ENSG00000228667,ENSG00000285859,ENSG00000273107
chr10	25016115	25017487	10:25016115-25017487	ENSG00000285750,ENSG00000228667,ENSG00000151023,ENSG00000185875
chr10	25081032	25081288	10:25081032-25081288	ENSG00000199535,ENSG00000285750,ENSG00000228667,ENSG00000151023,ENSG00000223019
chr10	25113276	25113425	10:25113276-25113425	ENSG00000231422,ENSG00000274242,ENSG00000227465,ENSG00000251711
chr10	25174515	25175154	10:25174515-25175154	ENSG00000233642,ENSG00000151025,ENSG00000274242,ENSG00000223019,ENSG00000251711,ENSG00000226304
chr10	25227189	25227306	10:25227189-25227306	ENSG00000274242,ENSG00000222543,ENSG00000227465,ENSG00000223019,ENSG00000251711
chr10	25304725	25304941	10:25304725-25304941	ENSG00000274242,ENSG00000222543,ENSG00000227465,ENSG00000223019,ENSG00000251711,ENSG00000226304
chr10	25441307	25441609	10:25441307-25441609	ENSG00000274242,ENSG00000222543,ENSG00000227465,ENSG00000223019,ENSG00000251711,ENSG00000226304,ENSG00000095777
chr10	25493190	25493431	10:25493190-25493431	ENSG00000222543,ENSG00000227465,ENSG00000223019,ENSG00000251711,ENSG00000226304,ENSG00000095777
chr10	25682255	25682506	10:25682255-25682506	ENSG00000227465,ENSG00000280809,ENSG00000271563,ENSG00000223019,ENSG00000251711,ENSG00000226304
chr10	25682667	25682822	10:25682667-25682822	ENSG00000227465,ENSG00000280809,ENSG00000271563,ENSG00000223019,ENSG00000251711,ENSG00000226304
chr10	26216261	26216362	10:26216261-26216362	ENSG00000226304,ENSG00000095777,ENSG00000136750
chr10	26274480	26274755	10:26274480-26274755	ENSG00000223019,ENSG00000251711,ENSG00000226304,ENSG00000095777,ENSG00000284951,ENSG00000236894,ENSG00000233261,ENSG00000234296,ENSG00000231976,ENSG00000283709
chr10	26335204	26335332	10:26335204-26335332	ENSG00000223019,ENSG00000251711,ENSG00000226304,ENSG00000095777,ENSG00000284951,ENSG00000077420,ENSG00000199733,ENSG00000236894,ENSG00000233261,ENSG00000234296,ENSG00000231976,ENSG00000234788
chr10	26485221	26485453	10:26485221-26485453	ENSG00000223019,ENSG00000251711,ENSG00000226304,ENSG00000095777,ENSG00000284951,ENSG00000077420,ENSG00000199733,ENSG00000236894,ENSG00000233261,ENSG00000234296,ENSG00000231976,ENSG00000283709
chr10	26557204	26557317	10:26557204-26557317	ENSG00000223019,ENSG00000226304,ENSG00000095777,ENSG00000284951,ENSG00000077420,ENSG00000199733,ENSG00000236894,ENSG00000233261,ENSG00000234296,ENSG00000231976
chr10	26697173	26698009	10:26697173-26698009	ENSG00000236894,ENSG00000233261,ENSG00000234296,ENSG00000231976,ENSG00000227932,ENSG00000279212,ENSG00000148459,ENSG00000234788,ENSG00000235843,ENSG00000223027,ENSG00000206605,ENSG00000283709
chr10	26858259	26858406	10:26858259-26858406	ENSG00000234788,ENSG00000235843,ENSG00000136754,ENSG00000223027,ENSG00000206605
chr10	26860096	26861388	10:26860096-26861388	ENSG00000236894,ENSG00000233261,ENSG00000234296,ENSG00000231976,ENSG00000148459,ENSG00000234788,ENSG00000235843,ENSG00000136754,ENSG00000223027,ENSG00000206605,ENSG00000283709
chr10	26879809	26879987	10:26879809-26879987	ENSG00000236894,ENSG00000233261,ENSG00000234296,ENSG00000231976,ENSG00000148459,ENSG00000234788,ENSG00000235843,ENSG00000136754,ENSG00000223027,ENSG00000206605,ENSG00000283709
chr10	26882159	26882264	10:26882159-26882264	ENSG00000236894,ENSG00000233261,ENSG00000234296,ENSG00000231976,ENSG00000148459,ENSG00000234788,ENSG00000235843,ENSG00000136754,ENSG00000223027,ENSG00000206605,ENSG00000283709
chr10	27019989	27020089	10:27019989-27020089	ENSG00000283709,ENSG00000107890,ENSG00000199855
chr10	27020332	27020557	10:27020332-27020557	ENSG00000234296,ENSG00000231976,ENSG00000283709,ENSG00000107890,ENSG00000199855
chr10	27099998	27100686	10:27099998-27100686	ENSG00000283709,ENSG00000107890,ENSG00000199855
chr10	27147765	27148038	10:27147765-27148038	ENSG00000199855,ENSG00000136758,ENSG00000120539
chr10	27153945	27154748	10:27153945-27154748	ENSG00000199855,ENSG00000136758,ENSG00000120539
chr10	27154896	27155673	10:27154896-27155673	ENSG00000199855,ENSG00000136758,ENSG00000120539
chr10	27156015	27156156	10:27156015-27156156	ENSG00000136758,ENSG00000120539
chr10	27198104	27198276	10:27198104-27198276	ENSG00000199855,ENSG00000252639,ENSG00000278830,ENSG00000200369
chr10	27219105	27219661	10:27219105-27219661	ENSG00000234296,ENSG00000283709,ENSG00000199855,ENSG00000252639,ENSG00000251839,ENSG00000278830,ENSG00000200369,ENSG00000213770,ENSG00000237956,ENSG00000182077
chr10	27236771	27236888	10:27236771-27236888	ENSG00000107897,ENSG00000251839,ENSG00000262412
chr10	27237613	27237773	10:27237613-27237773	ENSG00000107897,ENSG00000251839,ENSG00000262412
chr10	27240230	27241204	10:27240230-27241204	ENSG00000107897,ENSG00000251839,ENSG00000262412,ENSG00000230445,ENSG00000238021,ENSG00000278830,ENSG00000200369
chr10	27241291	27241629	10:27241291-27241629	ENSG00000107897,ENSG00000262412
chr10	27241762	27242440	10:27241762-27242440	ENSG00000107897,ENSG00000251839,ENSG00000262412,ENSG00000230445,ENSG00000238021,ENSG00000278830,ENSG00000200369
chr10	27242983	27243419	10:27242983-27243419	ENSG00000107897,ENSG00000262412
chr10	27248302	27248489	10:27248302-27248489	ENSG00000107897,ENSG00000262412,ENSG00000230445
chr10	27252443	27252859	10:27252443-27252859	ENSG00000107897,ENSG00000262412,ENSG00000230445,ENSG00000238021,ENSG00000278830,ENSG00000200369
chr10	27258836	27259050	10:27258836-27259050	ENSG00000230445,ENSG00000238021,ENSG00000278830,ENSG00000200369
chr10	27285215	27285348	10:27285215-27285348	ENSG00000238021,ENSG00000278830,ENSG00000200369,ENSG00000237956,ENSG00000182077
chr10	27341144	27341245	10:27341144-27341245	ENSG00000278830,ENSG00000200369,ENSG00000215409,ENSG00000207135,ENSG00000260151,ENSG00000213770,ENSG00000237956,ENSG00000182077
chr10	27360702	27360803	10:27360702-27360803	ENSG00000283709,ENSG00000278830,ENSG00000200369,ENSG00000213770,ENSG00000237956,ENSG00000182077
chr10	27503932	27504889	10:27503932-27504889	ENSG00000182077,ENSG00000099246
chr10	27507265	27507377	10:27507265-27507377	ENSG00000099246
chr10	27525980	27526105	10:27525980-27526105	ENSG00000099246
chr10	27558644	27558937	10:27558644-27558937	ENSG00000182077,ENSG00000285737,ENSG00000251810
chr10	27564984	27565221	10:27564984-27565221	ENSG00000237956,ENSG00000182077,ENSG00000285737,ENSG00000251810,ENSG00000226016
chr10	27687990	27688092	10:27687990-27688092	ENSG00000182077,ENSG00000251810
chr10	27715623	27715771	10:27715623-27715771	ENSG00000182077,ENSG00000230500,ENSG00000251810,ENSG00000226016
chr10	27742177	27742831	10:27742177-27742831	ENSG00000150051,ENSG00000230500,ENSG00000251810,ENSG00000226016
chr10	27819922	27820591	10:27819922-27820591	ENSG00000230500,ENSG00000169126,ENSG00000251810,ENSG00000226016
chr10	27998756	27999046	10:27998756-27999046	ENSG00000169126,ENSG00000226016,ENSG00000233472,ENSG00000226395
chr10	28171980	28172115	10:28171980-28172115	ENSG00000251810,ENSG00000226016
chr10	28291885	28292030	10:28291885-28292030	ENSG00000150054,ENSG00000286413,ENSG00000275036,ENSG00000237746,ENSG00000222666
chr10	28302494	28303456	10:28302494-28303456	ENSG00000182077,ENSG00000251810,ENSG00000226016,ENSG00000150054,ENSG00000286413,ENSG00000275036,ENSG00000282996,ENSG00000237746,ENSG00000222666
chr10	28307289	28307572	10:28307289-28307572	ENSG00000150054,ENSG00000286413,ENSG00000275036,ENSG00000282996,ENSG00000237746,ENSG00000222666
chr10	28326561	28327258	10:28326561-28327258	ENSG00000226016,ENSG00000150054,ENSG00000286413,ENSG00000275036,ENSG00000237746,ENSG00000222666
chr10	28334428	28334550	10:28334428-28334550	ENSG00000150054,ENSG00000286413,ENSG00000237746
chr10	28375874	28375982	10:28375874-28375982	ENSG00000286413,ENSG00000237746,ENSG00000222666
chr10	28381935	28382130	10:28381935-28382130	ENSG00000251810,ENSG00000286413,ENSG00000237746,ENSG00000222666
chr10	28394086	28394197	10:28394086-28394197	ENSG00000251810,ENSG00000286413,ENSG00000237746,ENSG00000222666
chr10	28432278	28432424	10:28432278-28432424	ENSG00000222666,ENSG00000224439,ENSG00000222705
chr10	28467710	28467915	10:28467710-28467915	ENSG00000222666,ENSG00000237128,ENSG00000224439,ENSG00000222705
chr10	28503233	28503417	10:28503233-28503417	ENSG00000237128,ENSG00000222705
chr10	28532116	28533479	10:28532116-28533479	ENSG00000254635,ENSG00000095787
chr10	28533636	28534150	10:28533636-28534150	ENSG00000254635,ENSG00000095787
chr10	28587961	28588194	10:28587961-28588194	ENSG00000222705,ENSG00000095787
chr10	28604663	28604788	10:28604663-28604788	ENSG00000095787
chr10	28628244	28628384	10:28628244-28628384	ENSG00000252401
chr10	28663963	28664107	10:28663963-28664107	ENSG00000252401,ENSG00000231911,ENSG00000207483,ENSG00000236716,ENSG00000201001,ENSG00000120563
chr10	28668751	28668961	10:28668751-28668961	ENSG00000252401,ENSG00000231911,ENSG00000207483,ENSG00000095739,ENSG00000236716,ENSG00000201001,ENSG00000120563
chr10	28676859	28678431	10:28676859-28678431	ENSG00000252401,ENSG00000207483,ENSG00000095739,ENSG00000236716,ENSG00000201001,ENSG00000235824,ENSG00000199402,ENSG00000120563
chr10	28678589	28678790	10:28678589-28678790	ENSG00000207483,ENSG00000095739
chr10	28679060	28679356	10:28679060-28679356	ENSG00000207483,ENSG00000095739
chr10	28681382	28681552	10:28681382-28681552	ENSG00000095739,ENSG00000236716,ENSG00000201001,ENSG00000235824
chr10	28722097	28722398	10:28722097-28722398	ENSG00000236716,ENSG00000201001,ENSG00000235824
chr10	28806696	28806820	10:28806696-28806820	ENSG00000232624,ENSG00000236716,ENSG00000201001,ENSG00000235824,ENSG00000271220
chr10	28839642	28839928	10:28839642-28839928	ENSG00000232624,ENSG00000236716,ENSG00000201001,ENSG00000235824,ENSG00000271220,ENSG00000199402
chr10	28841750	28841950	10:28841750-28841950	ENSG00000232624,ENSG00000236716,ENSG00000201001,ENSG00000235824,ENSG00000199402
chr10	28879984	28880182	10:28879984-28880182	ENSG00000232624,ENSG00000236716,ENSG00000201001,ENSG00000235824,ENSG00000199402
chr10	28891443	28891592	10:28891443-28891592	ENSG00000236716,ENSG00000201001,ENSG00000199402,ENSG00000229605
chr10	28897585	28897944	10:28897585-28897944	ENSG00000236716,ENSG00000201001,ENSG00000235824,ENSG00000199402,ENSG00000229605
chr10	28947352	28947476	10:28947352-28947476	ENSG00000236716,ENSG00000201001
chr10	28960244	28960384	10:28960244-28960384	ENSG00000236716,ENSG00000201001,ENSG00000199402
chr10	28984451	28984805	10:28984451-28984805	ENSG00000252401,ENSG00000236716,ENSG00000201001,ENSG00000235824,ENSG00000199402
chr10	28985594	28985799	10:28985594-28985799	ENSG00000236716,ENSG00000201001,ENSG00000235824
chr10	28991397	28991588	10:28991397-28991588	ENSG00000236716,ENSG00000201001
chr10	28991873	28991995	10:28991873-28991995	ENSG00000236716,ENSG00000201001
chr10	29057827	29058103	10:29057827-29058103	-
chr10	29150104	29150311	10:29150104-29150311	ENSG00000236716,ENSG00000201001,ENSG00000120563
chr10	29304680	29304825	10:29304680-29304825	ENSG00000120563
chr10	29318578	29318998	10:29318578-29318998	ENSG00000120563
chr10	29322933	29323263	10:29322933-29323263	ENSG00000120563
chr10	29329057	29329389	10:29329057-29329389	ENSG00000120563
chr10	29409425	29410136	10:29409425-29410136	ENSG00000287402,ENSG00000224597
chr10	29420803	29421025	10:29420803-29421025	ENSG00000287402,ENSG00000224597,ENSG00000274985
chr10	29445600	29445700	10:29445600-29445700	-
chr10	29448267	29448435	10:29448267-29448435	-
chr10	29449126	29449259	10:29449126-29449259	ENSG00000287402,ENSG00000224597
chr10	29458242	29458420	10:29458242-29458420	-
chr10	29463543	29463696	10:29463543-29463696	-
chr10	29464557	29465118	10:29464557-29465118	-
chr10	29469644	29469761	10:29469644-29469761	-
chr10	29470306	29470670	10:29470306-29470670	-
chr10	29472966	29473300	10:29472966-29473300	-
chr10	29473495	29474002	10:29473495-29474002	-
chr10	29474870	29475098	10:29474870-29475098	-
chr10	29477113	29477516	10:29477113-29477516	ENSG00000197321
chr10	29482794	29482915	10:29482794-29482915	ENSG00000197321
chr10	29496450	29496641	10:29496450-29496641	ENSG00000197321
chr10	29512562	29512810	10:29512562-29512810	-
chr10	29515952	29516114	10:29515952-29516114	ENSG00000197321
chr10	29516263	29516955	10:29516263-29516955	ENSG00000197321
chr10	29517445	29517686	10:29517445-29517686	ENSG00000197321
chr10	29526413	29527044	10:29526413-29527044	ENSG00000197321
chr10	29534783	29534935	10:29534783-29534935	-
chr10	29535220	29535766	10:29535220-29535766	ENSG00000207612
chr10	29535809	29535999	10:29535809-29535999	ENSG00000207612
chr10	29536705	29536990	10:29536705-29536990	ENSG00000207612
chr10	29542822	29543018	10:29542822-29543018	ENSG00000207612
chr10	29545041	29545418	10:29545041-29545418	ENSG00000207612
chr10	29560058	29560383	10:29560058-29560383	-
chr10	29574417	29574534	10:29574417-29574534	ENSG00000212411
chr10	29574688	29574809	10:29574688-29574809	ENSG00000212411
chr10	29579576	29579720	10:29579576-29579720	ENSG00000212411
chr10	29585543	29585946	10:29585543-29585946	ENSG00000212411
chr10	29586940	29587534	10:29586940-29587534	ENSG00000212411,ENSG00000225976,ENSG00000222092
chr10	29587565	29587776	10:29587565-29587776	ENSG00000212411
chr10	29589184	29589335	10:29589184-29589335	ENSG00000212411
chr10	29589959	29590498	10:29589959-29590498	-
chr10	29590706	29590885	10:29590706-29590885	-
chr10	29591698	29591962	10:29591698-29591962	-
chr10	29595698	29596020	10:29595698-29596020	ENSG00000216035
chr10	29598728	29599310	10:29598728-29599310	ENSG00000216035,ENSG00000225976
chr10	29608010	29608688	10:29608010-29608688	ENSG00000216035,ENSG00000225976
chr10	29609752	29609910	10:29609752-29609910	ENSG00000216035
chr10	29617990	29618149	10:29617990-29618149	-
chr10	29618711	29618896	10:29618711-29618896	-
chr10	29621267	29621377	10:29621267-29621377	-
chr10	29622712	29622812	10:29622712-29622812	-
chr10	29628922	29629161	10:29628922-29629161	ENSG00000197321
chr10	29630478	29630663	10:29630478-29630663	ENSG00000197321
chr10	29630914	29631117	10:29630914-29631117	ENSG00000197321
chr10	29632922	29633061	10:29632922-29633061	ENSG00000197321
chr10	29633106	29633636	10:29633106-29633636	ENSG00000197321
chr10	29634659	29635280	10:29634659-29635280	ENSG00000197321,ENSG00000225976,ENSG00000222092
chr10	29635792	29635957	10:29635792-29635957	ENSG00000197321
chr10	29643011	29643349	10:29643011-29643349	ENSG00000197321,ENSG00000225976,ENSG00000222092
chr10	29643812	29644274	10:29643812-29644274	ENSG00000197321
chr10	29663803	29664004	10:29663803-29664004	ENSG00000225976,ENSG00000222092
chr10	29725080	29725700	10:29725080-29725700	ENSG00000225976,ENSG00000222092
chr10	29735008	29737227	10:29735008-29737227	ENSG00000197321,ENSG00000225976,ENSG00000222092
chr10	29765424	29765635	10:29765424-29765635	ENSG00000225976,ENSG00000222092,ENSG00000237936
chr10	29784394	29784763	10:29784394-29784763	ENSG00000237936
chr10	29804289	29804431	10:29804289-29804431	-
chr10	29805373	29805623	10:29805373-29805623	-
chr10	29811715	29812029	10:29811715-29812029	ENSG00000225976,ENSG00000237936
chr10	29820920	29821134	10:29820920-29821134	ENSG00000237936
chr10	29838664	29838803	10:29838664-29838803	ENSG00000237936
chr10	29840485	29840855	10:29840485-29840855	ENSG00000237936
chr10	29841821	29842618	10:29841821-29842618	ENSG00000222092,ENSG00000237936,ENSG00000259994,ENSG00000285824
chr10	29843210	29843539	10:29843210-29843539	ENSG00000237936
chr10	29858378	29858747	10:29858378-29858747	ENSG00000237936
chr10	29946766	29947412	10:29946766-29947412	ENSG00000237936,ENSG00000200887,ENSG00000230125,ENSG00000259994,ENSG00000285824
chr10	29947472	29947602	10:29947472-29947602	ENSG00000237936
chr10	29947779	29947927	10:29947779-29947927	ENSG00000237936,ENSG00000200887,ENSG00000230125
chr10	29980237	29980364	10:29980237-29980364	ENSG00000237936,ENSG00000200887,ENSG00000230125,ENSG00000259994,ENSG00000285824,ENSG00000239625,ENSG00000284277
chr10	29998449	29998578	10:29998449-29998578	ENSG00000200887,ENSG00000230125,ENSG00000259994,ENSG00000285824,ENSG00000241621,ENSG00000239625,ENSG00000284277,ENSG00000214434,ENSG00000235679
chr10	30001016	30001215	10:30001016-30001215	ENSG00000165757,ENSG00000200887,ENSG00000230125,ENSG00000259994,ENSG00000285824
chr10	30001347	30001553	10:30001347-30001553	ENSG00000165757,ENSG00000200887,ENSG00000230125,ENSG00000259994,ENSG00000285824
chr10	30002512	30002694	10:30002512-30002694	ENSG00000237936,ENSG00000165757,ENSG00000200887,ENSG00000230125,ENSG00000259994,ENSG00000285824,ENSG00000241621,ENSG00000239625,ENSG00000284277
chr10	30013751	30013948	10:30013751-30013948	ENSG00000165757,ENSG00000200887,ENSG00000230125,ENSG00000259994,ENSG00000285824,ENSG00000241621
chr10	30059470	30059676	10:30059470-30059676	ENSG00000165757,ENSG00000200887,ENSG00000230125,ENSG00000259994,ENSG00000285824
chr10	30348906	30349405	10:30348906-30349405	ENSG00000200887,ENSG00000230125,ENSG00000259994,ENSG00000107951,ENSG00000285824,ENSG00000250833,ENSG00000241621,ENSG00000239625,ENSG00000284277,ENSG00000214434,ENSG00000235679
chr10	30392621	30392792	10:30392621-30392792	ENSG00000200887,ENSG00000241621,ENSG00000239625,ENSG00000284277,ENSG00000214434,ENSG00000235679,ENSG00000224473,ENSG00000213778,ENSG00000287420,ENSG00000230298,ENSG00000285630
chr10	30433364	30434319	10:30433364-30434319	ENSG00000241621,ENSG00000239625,ENSG00000284277,ENSG00000224473,ENSG00000107968,ENSG00000213778,ENSG00000287420,ENSG00000230298,ENSG00000285630
chr10	30434416	30434899	10:30434416-30434899	ENSG00000224473,ENSG00000107968,ENSG00000213778,ENSG00000287420,ENSG00000230298
chr10	30445846	30445953	10:30445846-30445953	ENSG00000224473,ENSG00000107968,ENSG00000213778,ENSG00000287420,ENSG00000230298
chr10	30455196	30455368	10:30455196-30455368	ENSG00000241621,ENSG00000239625,ENSG00000284277,ENSG00000214434,ENSG00000235679,ENSG00000224473,ENSG00000107968,ENSG00000213778,ENSG00000287420,ENSG00000230298,ENSG00000285630
chr10	30553995	30554113	10:30553995-30554113	ENSG00000241621,ENSG00000239625,ENSG00000284277,ENSG00000214434,ENSG00000235679,ENSG00000224473,ENSG00000213778,ENSG00000287420,ENSG00000228800,ENSG00000239744,ENSG00000230298,ENSG00000285630
chr10	30640497	30640699	10:30640497-30640699	ENSG00000241621,ENSG00000239625,ENSG00000284277,ENSG00000214434,ENSG00000235679,ENSG00000230298,ENSG00000285630,ENSG00000151033,ENSG00000234814
chr10	30643845	30644192	10:30643845-30644192	ENSG00000200887,ENSG00000259994,ENSG00000285824,ENSG00000241621,ENSG00000239625,ENSG00000284277,ENSG00000214434,ENSG00000235679,ENSG00000213778,ENSG00000287420,ENSG00000230298,ENSG00000285630,ENSG00000151033,ENSG00000234814
chr10	30644780	30644886	10:30644780-30644886	ENSG00000151033,ENSG00000234814
chr10	30645374	30645745	10:30645374-30645745	ENSG00000151033,ENSG00000234814
chr10	30668025	30668323	10:30668025-30668323	ENSG00000241621,ENSG00000151033,ENSG00000234814
chr10	30726916	30727034	10:30726916-30727034	ENSG00000230720
chr10	30736971	30737071	10:30736971-30737071	ENSG00000230720
chr10	30783985	30784143	10:30783985-30784143	ENSG00000272914
chr10	30784946	30785091	10:30784946-30785091	ENSG00000272914
chr10	30785220	30785509	10:30785220-30785509	ENSG00000272914,ENSG00000237135,ENSG00000252479
chr10	30857830	30858111	10:30857830-30858111	ENSG00000272914,ENSG00000237135,ENSG00000252479
chr10	30973799	30974076	10:30973799-30974076	ENSG00000183621,ENSG00000272914,ENSG00000237135
chr10	30974829	30975112	10:30974829-30975112	ENSG00000183621,ENSG00000272914,ENSG00000237135
chr10	30980913	30981530	10:30980913-30981530	ENSG00000183621,ENSG00000272914,ENSG00000237135,ENSG00000252479
chr10	31031476	31032731	10:31031476-31032731	ENSG00000183621,ENSG00000272914,ENSG00000237135,ENSG00000287564,ENSG00000237036,ENSG00000252479,ENSG00000148516
chr10	31133720	31134170	10:31133720-31134170	ENSG00000252479
chr10	31157647	31157858	10:31157647-31157858	ENSG00000252479
chr10	31186773	31186935	10:31186773-31186935	ENSG00000272381,ENSG00000252479
chr10	31204174	31204361	10:31204174-31204361	ENSG00000272381,ENSG00000252479
chr10	31318295	31319826	10:31318295-31319826	ENSG00000237036,ENSG00000148516
chr10	31319919	31321135	10:31319919-31321135	ENSG00000237036,ENSG00000148516
chr10	31340552	31340657	10:31340552-31340657	ENSG00000237036,ENSG00000148516,ENSG00000230397,ENSG00000285781
chr10	31395832	31395969	10:31395832-31395969	ENSG00000230397,ENSG00000285781
chr10	31399698	31399985	10:31399698-31399985	ENSG00000237036,ENSG00000252479,ENSG00000148516,ENSG00000230397,ENSG00000285781
chr10	31404751	31404976	10:31404751-31404976	ENSG00000252479,ENSG00000148516,ENSG00000230397,ENSG00000285781
chr10	31419794	31419989	10:31419794-31419989	ENSG00000252479,ENSG00000230397,ENSG00000285781
chr10	31427435	31427540	10:31427435-31427540	ENSG00000230397,ENSG00000285781
chr10	31468356	31468514	10:31468356-31468514	ENSG00000252479,ENSG00000230397,ENSG00000285781
chr10	31526345	31526456	10:31526345-31526456	-
chr10	31602525	31602720	10:31602525-31602720	ENSG00000237797,ENSG00000223834
chr10	31603289	31603855	10:31603289-31603855	ENSG00000237797,ENSG00000286694,ENSG00000223834
chr10	31623622	31623743	10:31623622-31623743	ENSG00000237797,ENSG00000231855,ENSG00000286694
chr10	31631217	31631512	10:31631217-31631512	ENSG00000237797,ENSG00000231855,ENSG00000286694
chr10	31650068	31650168	10:31650068-31650168	ENSG00000237797
chr10	31664904	31665166	10:31664904-31665166	ENSG00000237797
chr10	31678272	31678375	10:31678272-31678375	ENSG00000237797
chr10	31759179	31759512	10:31759179-31759512	ENSG00000222412,ENSG00000237797
chr10	31759870	31760638	10:31759870-31760638	ENSG00000222412,ENSG00000237797,ENSG00000252479
chr10	31822674	31822986	10:31822674-31822986	ENSG00000165322
chr10	31862426	31862663	10:31862426-31862663	ENSG00000239731,ENSG00000230240,ENSG00000165322
chr10	31887052	31887154	10:31887052-31887154	ENSG00000239731,ENSG00000230240,ENSG00000231148
chr10	31913005	31913110	10:31913005-31913110	ENSG00000230240,ENSG00000231148,ENSG00000165322
chr10	31928234	31929610	10:31928234-31929610	ENSG00000239731,ENSG00000230240,ENSG00000231148,ENSG00000165322
chr10	32004238	32004491	10:32004238-32004491	ENSG00000233190,ENSG00000234811,ENSG00000235113,ENSG00000234335,ENSG00000239731,ENSG00000230240
chr10	32039853	32040044	10:32039853-32040044	ENSG00000233190,ENSG00000217094,ENSG00000234811,ENSG00000235113,ENSG00000234335,ENSG00000170759,ENSG00000239731,ENSG00000230240
chr10	32040738	32040949	10:32040738-32040949	ENSG00000234811,ENSG00000235113,ENSG00000234335,ENSG00000230240
chr10	32041672	32041772	10:32041672-32041772	ENSG00000234811,ENSG00000235113,ENSG00000234335,ENSG00000170759,ENSG00000239731,ENSG00000230240
chr10	32054303	32054429	10:32054303-32054429	ENSG00000234811,ENSG00000235113,ENSG00000234335,ENSG00000206660,ENSG00000170759
chr10	32055497	32056672	10:32055497-32056672	ENSG00000233190,ENSG00000217094,ENSG00000234811,ENSG00000235113,ENSG00000234335,ENSG00000206660,ENSG00000170759,ENSG00000230240
chr10	32068664	32068837	10:32068664-32068837	ENSG00000233190,ENSG00000217094,ENSG00000234811,ENSG00000235113,ENSG00000234335,ENSG00000206660,ENSG00000170759,ENSG00000230240
chr10	32149218	32149547	10:32149218-32149547	ENSG00000231245,ENSG00000233190,ENSG00000217094,ENSG00000234811,ENSG00000235113,ENSG00000234335
chr10	32161717	32161845	10:32161717-32161845	ENSG00000231245,ENSG00000233190,ENSG00000217094,ENSG00000252482,ENSG00000234811,ENSG00000235113,ENSG00000234335
chr10	32169667	32169866	10:32169667-32169866	ENSG00000231245,ENSG00000233190,ENSG00000217094,ENSG00000252482,ENSG00000234811,ENSG00000235113,ENSG00000234335
chr10	32313312	32313477	10:32313312-32313477	ENSG00000226842,ENSG00000227253,ENSG00000233190
chr10	32329175	32329316	10:32329175-32329316	ENSG00000226842,ENSG00000227253,ENSG00000233190
chr10	32332344	32332644	10:32332344-32332644	ENSG00000229327,ENSG00000233825,ENSG00000226842,ENSG00000227253,ENSG00000233190
chr10	32346074	32347685	10:32346074-32347685	ENSG00000229327,ENSG00000233825,ENSG00000226842,ENSG00000120616,ENSG00000227253,ENSG00000233190,ENSG00000217094
chr10	32367908	32368044	10:32367908-32368044	ENSG00000229327,ENSG00000233825,ENSG00000226842,ENSG00000120616,ENSG00000227253,ENSG00000233190,ENSG00000217094
chr10	32371199	32371405	10:32371199-32371405	ENSG00000231245,ENSG00000200484,ENSG00000229327,ENSG00000233825,ENSG00000226842,ENSG00000120616,ENSG00000227253,ENSG00000233190,ENSG00000217094
chr10	32378550	32378977	10:32378550-32378977	ENSG00000231245,ENSG00000216937,ENSG00000286409,ENSG00000200484,ENSG00000229327,ENSG00000233825,ENSG00000226842,ENSG00000120616,ENSG00000227253,ENSG00000233190,ENSG00000217094
chr10	32408788	32409023	10:32408788-32409023	ENSG00000231245,ENSG00000200484,ENSG00000233190
chr10	32412555	32412707	10:32412555-32412707	ENSG00000231245,ENSG00000286409,ENSG00000200484,ENSG00000233190
chr10	32445804	32446517	10:32445804-32446517	ENSG00000231245,ENSG00000216937,ENSG00000286409,ENSG00000200484
chr10	32937978	32938138	10:32937978-32938138	ENSG00000228816,ENSG00000150093
chr10	32938576	32939091	10:32938576-32939091	ENSG00000228816,ENSG00000150093
chr10	32940951	32941122	10:32940951-32941122	ENSG00000228816,ENSG00000150093
chr10	32941505	32941629	10:32941505-32941629	ENSG00000228816,ENSG00000150093
chr10	32944115	32944386	10:32944115-32944386	ENSG00000228816,ENSG00000150093
chr10	32953441	32953658	10:32953441-32953658	ENSG00000229656,ENSG00000150093
chr10	32956463	32956674	10:32956463-32956674	ENSG00000229656,ENSG00000150093
chr10	32957361	32958929	10:32957361-32958929	ENSG00000229656,ENSG00000150093
chr10	32962056	32962271	10:32962056-32962271	ENSG00000229656,ENSG00000150093
chr10	32963211	32963392	10:32963211-32963392	ENSG00000229656,ENSG00000150093
chr10	32980470	32981025	10:32980470-32981025	ENSG00000235962,ENSG00000229878,ENSG00000265319,ENSG00000234163,ENSG00000229656,ENSG00000150093
chr10	32981101	32981218	10:32981101-32981218	ENSG00000229656
chr10	33005365	33005958	10:33005365-33005958	ENSG00000235962,ENSG00000229878,ENSG00000265319,ENSG00000234163,ENSG00000229656,ENSG00000150093
chr10	33006461	33006562	10:33006461-33006562	ENSG00000229878,ENSG00000265319,ENSG00000234163
chr10	33008834	33008945	10:33008834-33008945	ENSG00000235962,ENSG00000229878,ENSG00000265319,ENSG00000234163
chr10	33134172	33134402	10:33134172-33134402	ENSG00000233387,ENSG00000235962,ENSG00000229878,ENSG00000265319,ENSG00000234163
chr10	33193413	33193623	10:33193413-33193623	ENSG00000099250,ENSG00000233387,ENSG00000235962,ENSG00000229878,ENSG00000265319,ENSG00000234163
chr10	33211615	33211776	10:33211615-33211776	ENSG00000238258,ENSG00000099250
chr10	33215792	33215895	10:33215792-33215895	ENSG00000238258,ENSG00000099250
chr10	33247539	33247752	10:33247539-33247752	-
chr10	33273104	33273933	10:33273104-33273933	ENSG00000244356,ENSG00000099250,ENSG00000233387,ENSG00000235962,ENSG00000229878,ENSG00000265319
chr10	33277128	33277573	10:33277128-33277573	ENSG00000244356,ENSG00000235962,ENSG00000265319
chr10	33285050	33285234	10:33285050-33285234	ENSG00000244356
chr10	33288271	33288563	10:33288271-33288563	ENSG00000244356
chr10	33290987	33291089	10:33290987-33291089	ENSG00000244356
chr10	33318818	33318997	10:33318818-33318997	-
chr10	33327867	33328055	10:33327867-33328055	ENSG00000099250
chr10	33330606	33330769	10:33330606-33330769	ENSG00000287278,ENSG00000099250
chr10	33332246	33332806	10:33332246-33332806	ENSG00000099250
chr10	33334150	33334465	10:33334150-33334465	ENSG00000099250
chr10	33334723	33337881	10:33334723-33337881	ENSG00000226412,ENSG00000287278,ENSG00000273012,ENSG00000099250
chr10	33349406	33349550	10:33349406-33349550	ENSG00000287278,ENSG00000273012
chr10	33355419	33355590	10:33355419-33355590	ENSG00000226412,ENSG00000287278,ENSG00000273012
chr10	33460489	33460782	10:33460489-33460782	ENSG00000223470,ENSG00000226407,ENSG00000261683,ENSG00000226412,ENSG00000287278
chr10	33476992	33477153	10:33476992-33477153	ENSG00000226407,ENSG00000226412,ENSG00000287278
chr10	33657311	33657432	10:33657311-33657432	ENSG00000223470,ENSG00000226407,ENSG00000261683,ENSG00000203565,ENSG00000226412
chr10	33664078	33664385	10:33664078-33664385	ENSG00000223470,ENSG00000226407,ENSG00000261683,ENSG00000203565,ENSG00000226412
chr10	33715319	33715499	10:33715319-33715499	ENSG00000223470,ENSG00000226407,ENSG00000261683,ENSG00000203565,ENSG00000226412
chr10	33719430	33719705	10:33719430-33719705	ENSG00000223470,ENSG00000226407,ENSG00000261683,ENSG00000203565,ENSG00000226412
chr10	33721615	33721810	10:33721615-33721810	ENSG00000223470,ENSG00000226407,ENSG00000261683,ENSG00000203565,ENSG00000226412,ENSG00000287278
chr10	33799676	33799948	10:33799676-33799948	ENSG00000223470,ENSG00000226407,ENSG00000261683,ENSG00000203565,ENSG00000226412
chr10	33799998	33800173	10:33799998-33800173	ENSG00000223470,ENSG00000226407,ENSG00000261683,ENSG00000226412
chr10	33800523	33800957	10:33800523-33800957	ENSG00000199200,ENSG00000223470,ENSG00000226407,ENSG00000261683,ENSG00000203565,ENSG00000226412,ENSG00000287278,ENSG00000235962,ENSG00000229878
chr10	34109602	34109755	10:34109602-34109755	ENSG00000199200,ENSG00000223470,ENSG00000226407
chr10	34124892	34125018	10:34124892-34125018	ENSG00000199200,ENSG00000223470,ENSG00000226407
chr10	34231675	34231800	10:34231675-34231800	ENSG00000199200
chr10	34252243	34252429	10:34252243-34252429	ENSG00000199200,ENSG00000223470
chr10	34473554	34473754	10:34473554-34473754	ENSG00000234167,ENSG00000199200
chr10	34479646	34479802	10:34479646-34479802	ENSG00000234167
chr10	34507375	34507492	10:34507375-34507492	ENSG00000234167
chr10	34539615	34540119	10:34539615-34540119	ENSG00000234167
chr10	34628463	34628720	10:34628463-34628720	ENSG00000223047,ENSG00000215184,ENSG00000229235,ENSG00000199200,ENSG00000223470,ENSG00000226407,ENSG00000226412,ENSG00000235962
chr10	34644367	34644577	10:34644367-34644577	ENSG00000215184,ENSG00000229235,ENSG00000199200
chr10	34647286	34647418	10:34647286-34647418	ENSG00000215184,ENSG00000229235
chr10	34648005	34648140	10:34648005-34648140	ENSG00000223047,ENSG00000215184,ENSG00000229235
chr10	34706252	34706435	10:34706252-34706435	ENSG00000223047,ENSG00000232525,ENSG00000215184,ENSG00000229235
chr10	34711647	34711920	10:34711647-34711920	ENSG00000222909,ENSG00000223047,ENSG00000232525,ENSG00000215184,ENSG00000229235
chr10	34723912	34724087	10:34723912-34724087	ENSG00000222909,ENSG00000223047,ENSG00000232525,ENSG00000215184,ENSG00000229235
chr10	34727684	34727785	10:34727684-34727785	ENSG00000222909,ENSG00000223047,ENSG00000232525,ENSG00000215184,ENSG00000229235
chr10	34727860	34728013	10:34727860-34728013	ENSG00000222909,ENSG00000223047,ENSG00000232525,ENSG00000215184,ENSG00000229235
chr10	34739958	34740220	10:34739958-34740220	ENSG00000223047,ENSG00000232525,ENSG00000215184
chr10	34743685	34744201	10:34743685-34744201	ENSG00000266228,ENSG00000222909,ENSG00000223047,ENSG00000232525,ENSG00000226386,ENSG00000215184,ENSG00000229235,ENSG00000148498
chr10	34760524	34760917	10:34760524-34760917	ENSG00000222909,ENSG00000223047,ENSG00000232525,ENSG00000215184,ENSG00000229235
chr10	34765541	34765746	10:34765541-34765746	ENSG00000222909,ENSG00000223047,ENSG00000232525,ENSG00000215184
chr10	34768603	34768969	10:34768603-34768969	ENSG00000222909,ENSG00000223047,ENSG00000232525,ENSG00000226386,ENSG00000215184,ENSG00000229235,ENSG00000148498
chr10	34781088	34781188	10:34781088-34781188	ENSG00000232525
chr10	34814046	34814246	10:34814046-34814246	ENSG00000226386,ENSG00000148498
chr10	34814462	34814902	10:34814462-34814902	ENSG00000232525,ENSG00000226386,ENSG00000148498
chr10	34814936	34815905	10:34814936-34815905	ENSG00000223047,ENSG00000232525,ENSG00000226386,ENSG00000148498
chr10	34961016	34961271	10:34961016-34961271	ENSG00000283000,ENSG00000213724,ENSG00000222909,ENSG00000223047,ENSG00000232525,ENSG00000215184,ENSG00000229235
chr10	34971647	34971920	10:34971647-34971920	ENSG00000283000,ENSG00000213724,ENSG00000222909,ENSG00000223047,ENSG00000232525
chr10	35090112	35090889	10:35090112-35090889	ENSG00000253070,ENSG00000233200,ENSG00000230534,ENSG00000266228,ENSG00000108094
chr10	35126399	35127815	10:35126399-35127815	ENSG00000253070,ENSG00000233200,ENSG00000233343,ENSG00000253054,ENSG00000095794,ENSG00000230534
chr10	35149507	35149812	10:35149507-35149812	ENSG00000233343,ENSG00000253054,ENSG00000095794
chr10	35153757	35154025	10:35153757-35154025	ENSG00000233343,ENSG00000253054,ENSG00000095794
chr10	35195716	35196314	10:35195716-35196314	ENSG00000253054,ENSG00000095794,ENSG00000230534
chr10	35214564	35214811	10:35214564-35214811	ENSG00000253070,ENSG00000233200,ENSG00000269952,ENSG00000253054,ENSG00000095794,ENSG00000230534
chr10	35218499	35218707	10:35218499-35218707	ENSG00000253070,ENSG00000233200,ENSG00000269952,ENSG00000253054,ENSG00000095794,ENSG00000230534
chr10	35331888	35332403	10:35331888-35332403	ENSG00000271335,ENSG00000200097,ENSG00000108100
chr10	35335870	35336834	10:35335870-35336834	ENSG00000271335,ENSG00000200097,ENSG00000108100,ENSG00000253070,ENSG00000233200
chr10	35336922	35337637	10:35336922-35337637	ENSG00000271335,ENSG00000108100
chr10	35347167	35347472	10:35347167-35347472	ENSG00000271335,ENSG00000200097,ENSG00000108100,ENSG00000253070,ENSG00000233200
chr10	35348454	35348785	10:35348454-35348785	ENSG00000271335,ENSG00000108100
chr10	35369154	35369354	10:35369154-35369354	ENSG00000200097,ENSG00000253070,ENSG00000233200
chr10	35372326	35372910	10:35372326-35372910	ENSG00000177291,ENSG00000273312,ENSG00000271335,ENSG00000200097,ENSG00000108100,ENSG00000253070,ENSG00000233200,ENSG00000266228
chr10	35382207	35382414	10:35382207-35382414	ENSG00000200097,ENSG00000253070,ENSG00000233200
chr10	35409186	35409519	10:35409186-35409519	-
chr10	35421296	35421759	10:35421296-35421759	-
chr10	35422320	35422509	10:35422320-35422509	-
chr10	35425016	35425128	10:35425016-35425128	ENSG00000287945,ENSG00000108100
chr10	35437960	35438201	10:35437960-35438201	ENSG00000148513,ENSG00000287945,ENSG00000108100
chr10	35447977	35448241	10:35447977-35448241	ENSG00000287945
chr10	35451572	35451983	10:35451572-35451983	ENSG00000287945,ENSG00000200097
chr10	35454043	35454143	10:35454043-35454143	ENSG00000287945
chr10	35462687	35462940	10:35462687-35462940	ENSG00000253070,ENSG00000233200
chr10	35467330	35467459	10:35467330-35467459	ENSG00000200097
chr10	35470616	35470864	10:35470616-35470864	ENSG00000177291,ENSG00000273312,ENSG00000200097,ENSG00000253070,ENSG00000233200
chr10	35488349	35488491	10:35488349-35488491	ENSG00000200097
chr10	35493850	35494060	10:35493850-35494060	ENSG00000200097,ENSG00000253070,ENSG00000233200
chr10	35517556	35517864	10:35517556-35517864	ENSG00000200097
chr10	35554573	35554675	10:35554573-35554675	ENSG00000177291,ENSG00000273312,ENSG00000200097,ENSG00000253070,ENSG00000233200
chr10	35561689	35562011	10:35561689-35562011	ENSG00000177291,ENSG00000273312,ENSG00000200097,ENSG00000253070,ENSG00000233200
chr10	35565608	35566154	10:35565608-35566154	ENSG00000177291,ENSG00000273312,ENSG00000200097,ENSG00000253070,ENSG00000233200
chr10	35635635	35635756	10:35635635-35635756	ENSG00000280719,ENSG00000226646,ENSG00000284265,ENSG00000287528,ENSG00000177283,ENSG00000177291,ENSG00000273312
chr10	35640072	35640240	10:35640072-35640240	ENSG00000226646,ENSG00000284265,ENSG00000287528,ENSG00000177283
chr10	35640535	35642899	10:35640535-35642899	ENSG00000207271,ENSG00000227475,ENSG00000280719,ENSG00000226646,ENSG00000284265,ENSG00000287528,ENSG00000177283,ENSG00000177291,ENSG00000273312
chr10	35643183	35643512	10:35643183-35643512	ENSG00000280719,ENSG00000226646,ENSG00000284265,ENSG00000287528,ENSG00000177283,ENSG00000177291,ENSG00000273312
chr10	35822323	35822638	10:35822323-35822638	ENSG00000252621,ENSG00000244402,ENSG00000235687,ENSG00000234918,ENSG00000148513,ENSG00000225355,ENSG00000233533,ENSG00000238176,ENSG00000207271,ENSG00000227475,ENSG00000280719,ENSG00000226646,ENSG00000177291,ENSG00000273312
chr10	35898763	35899387	10:35898763-35899387	ENSG00000225355,ENSG00000227313,ENSG00000280719,ENSG00000226646
chr10	35928899	35929009	10:35928899-35929009	ENSG00000207271,ENSG00000229644,ENSG00000227475,ENSG00000280719,ENSG00000226646
chr10	35992241	35992424	10:35992241-35992424	ENSG00000236313,ENSG00000252621,ENSG00000244402,ENSG00000206796,ENSG00000148513,ENSG00000225355,ENSG00000207271,ENSG00000229644,ENSG00000227475,ENSG00000280719,ENSG00000226646
chr10	36003149	36003339	10:36003149-36003339	ENSG00000252621,ENSG00000234918,ENSG00000206796,ENSG00000148513,ENSG00000225355,ENSG00000233533,ENSG00000238176,ENSG00000207271,ENSG00000229644,ENSG00000227475,ENSG00000280719,ENSG00000226646
chr10	36111805	36111919	10:36111805-36111919	ENSG00000227475,ENSG00000280719
chr10	36164624	36164796	10:36164624-36164796	ENSG00000237970,ENSG00000244402,ENSG00000234918,ENSG00000148513,ENSG00000207271,ENSG00000227475,ENSG00000280719
chr10	36441598	36441903	10:36441598-36441903	ENSG00000207271,ENSG00000229644,ENSG00000274458,ENSG00000237002,ENSG00000228694,ENSG00000236626
chr10	36446808	36447385	10:36446808-36447385	ENSG00000236313,ENSG00000237970,ENSG00000252621,ENSG00000244402,ENSG00000235687,ENSG00000206796,ENSG00000225355,ENSG00000233533,ENSG00000238176,ENSG00000207271,ENSG00000229644,ENSG00000274458,ENSG00000237002,ENSG00000228694,ENSG00000236626
chr10	36450402	36450727	10:36450402-36450727	ENSG00000227679,ENSG00000233867,ENSG00000235687,ENSG00000234918,ENSG00000225355,ENSG00000207271,ENSG00000229644,ENSG00000274458,ENSG00000237002,ENSG00000228694,ENSG00000236626
chr10	36462345	36462445	10:36462345-36462445	ENSG00000234918,ENSG00000148513,ENSG00000207271,ENSG00000229644,ENSG00000236626
chr10	36463529	36463702	10:36463529-36463702	ENSG00000233832,ENSG00000236313,ENSG00000237970,ENSG00000252621,ENSG00000244402,ENSG00000235687,ENSG00000234918,ENSG00000206796,ENSG00000148513,ENSG00000225355,ENSG00000233533,ENSG00000238176,ENSG00000207271,ENSG00000229644,ENSG00000274458,ENSG00000237002,ENSG00000228694,ENSG00000236626,ENSG00000227475,ENSG00000280719,ENSG00000226646
chr10	36725624	36725746	10:36725624-36725746	ENSG00000252621,ENSG00000244402,ENSG00000235687,ENSG00000234918,ENSG00000206796,ENSG00000225355,ENSG00000233533,ENSG00000238176,ENSG00000207271,ENSG00000229644,ENSG00000226646
chr10	36779352	36779529	10:36779352-36779529	ENSG00000277133,ENSG00000236313,ENSG00000237970,ENSG00000252621,ENSG00000244402,ENSG00000235687,ENSG00000206796,ENSG00000148513,ENSG00000225355,ENSG00000233533,ENSG00000238176,ENSG00000207271,ENSG00000229644,ENSG00000280719,ENSG00000226646,ENSG00000177291,ENSG00000273312
chr10	36781602	36782011	10:36781602-36782011	ENSG00000252621,ENSG00000244402,ENSG00000235687,ENSG00000234918,ENSG00000206796,ENSG00000148513,ENSG00000225355,ENSG00000233533,ENSG00000238176,ENSG00000207271,ENSG00000229644,ENSG00000280719,ENSG00000226646,ENSG00000177291,ENSG00000273312
chr10	36802563	36802711	10:36802563-36802711	ENSG00000233832,ENSG00000227679,ENSG00000225638,ENSG00000236313,ENSG00000237970,ENSG00000252621,ENSG00000244402,ENSG00000235687,ENSG00000234918,ENSG00000206796,ENSG00000148513,ENSG00000225355,ENSG00000233533,ENSG00000238176,ENSG00000207271,ENSG00000229644,ENSG00000226646
chr10	36886491	36886602	10:36886491-36886602	ENSG00000236313,ENSG00000237970,ENSG00000252621,ENSG00000244402,ENSG00000235687,ENSG00000234918,ENSG00000206796,ENSG00000148513,ENSG00000225355,ENSG00000233533,ENSG00000238176
chr10	37520583	37520918	10:37520583-37520918	ENSG00000233832,ENSG00000227679,ENSG00000234541,ENSG00000227264,ENSG00000233867,ENSG00000225638,ENSG00000277133,ENSG00000215151,ENSG00000234941,ENSG00000226113,ENSG00000224761,ENSG00000225965,ENSG00000256892,ENSG00000225276,ENSG00000224920,ENSG00000236313,ENSG00000237970,ENSG00000252621,ENSG00000244402,ENSG00000235687,ENSG00000234918,ENSG00000206796,ENSG00000148513,ENSG00000225355
chr10	37711675	37711775	10:37711675-37711775	ENSG00000233832,ENSG00000227679,ENSG00000234541,ENSG00000227264,ENSG00000233867,ENSG00000225638,ENSG00000277133,ENSG00000215151,ENSG00000203496,ENSG00000234941,ENSG00000226113,ENSG00000224761,ENSG00000225965,ENSG00000151963,ENSG00000228828,ENSG00000226578,ENSG00000256892,ENSG00000225276,ENSG00000236313,ENSG00000237970,ENSG00000252621,ENSG00000244402,ENSG00000235687,ENSG00000234918,ENSG00000206796,ENSG00000233533,ENSG00000238176
chr10	37712808	37713093	10:37712808-37713093	ENSG00000233832,ENSG00000227679,ENSG00000234541,ENSG00000227264,ENSG00000233867,ENSG00000225638,ENSG00000277133,ENSG00000215151,ENSG00000203496,ENSG00000228882,ENSG00000234941,ENSG00000226113,ENSG00000224761,ENSG00000225965,ENSG00000272983,ENSG00000235197,ENSG00000151963,ENSG00000228828,ENSG00000260137,ENSG00000226578,ENSG00000256892,ENSG00000225276,ENSG00000236313,ENSG00000237970,ENSG00000252621,ENSG00000244402,ENSG00000235687,ENSG00000234918,ENSG00000206796,ENSG00000148513,ENSG00000225355,ENSG00000233533,ENSG00000238176
chr10	37754843	37755005	10:37754843-37755005	ENSG00000233832,ENSG00000227679,ENSG00000234541,ENSG00000227264,ENSG00000233867,ENSG00000225638,ENSG00000277133,ENSG00000215151,ENSG00000203496,ENSG00000228882,ENSG00000234941,ENSG00000226113,ENSG00000224761,ENSG00000225965,ENSG00000272983,ENSG00000235197,ENSG00000151963,ENSG00000228828,ENSG00000260137,ENSG00000226578,ENSG00000256892,ENSG00000225276,ENSG00000236313,ENSG00000237970,ENSG00000252621,ENSG00000244402,ENSG00000235687,ENSG00000234918,ENSG00000206796,ENSG00000148513,ENSG00000225355,ENSG00000233533,ENSG00000238176
chr10	37803396	37803618	10:37803396-37803618	ENSG00000233832,ENSG00000227679,ENSG00000227264,ENSG00000233867,ENSG00000225638,ENSG00000277133,ENSG00000215151,ENSG00000203496,ENSG00000228882,ENSG00000234941,ENSG00000226113,ENSG00000224761,ENSG00000225965,ENSG00000272983,ENSG00000235197,ENSG00000151963,ENSG00000228828,ENSG00000225192,ENSG00000260137,ENSG00000226578,ENSG00000256892,ENSG00000225276,ENSG00000236313,ENSG00000237970,ENSG00000252621,ENSG00000244402,ENSG00000235687,ENSG00000206796,ENSG00000148513,ENSG00000225355
chr10	37856943	37858378	10:37856943-37858378	ENSG00000227679,ENSG00000234541,ENSG00000227264,ENSG00000233867,ENSG00000225638,ENSG00000277133,ENSG00000215151,ENSG00000226113,ENSG00000224761,ENSG00000272983,ENSG00000275675,ENSG00000252132,ENSG00000235197,ENSG00000151963,ENSG00000236514,ENSG00000228828,ENSG00000198105,ENSG00000206796
chr10	37906535	37906636	10:37906535-37906636	ENSG00000233832,ENSG00000227679,ENSG00000234541,ENSG00000227264,ENSG00000233867,ENSG00000277133,ENSG00000215151,ENSG00000203496,ENSG00000234941,ENSG00000226113,ENSG00000224761,ENSG00000225965,ENSG00000272983,ENSG00000252132,ENSG00000235197,ENSG00000151963,ENSG00000228828,ENSG00000226578,ENSG00000256892,ENSG00000225276,ENSG00000236313,ENSG00000252621,ENSG00000235687,ENSG00000234918
chr10	37976109	37976934	10:37976109-37976934	ENSG00000233832,ENSG00000227679,ENSG00000234541,ENSG00000227264,ENSG00000233867,ENSG00000277133,ENSG00000215151,ENSG00000203496,ENSG00000228882,ENSG00000222314,ENSG00000099251,ENSG00000234941,ENSG00000226113,ENSG00000224761,ENSG00000225965,ENSG00000272983,ENSG00000283930,ENSG00000075407,ENSG00000235964,ENSG00000226086,ENSG00000275675,ENSG00000252132,ENSG00000189180,ENSG00000206840,ENSG00000226447,ENSG00000175395,ENSG00000235197,ENSG00000151963,ENSG00000236514,ENSG00000228828,ENSG00000198105,ENSG00000236313,ENSG00000237970,ENSG00000252621,ENSG00000244402,ENSG00000235687,ENSG00000234918
chr10	38010360	38011342	10:38010360-38011342	ENSG00000233832,ENSG00000227679,ENSG00000234541,ENSG00000227264,ENSG00000233867,ENSG00000277133,ENSG00000215151,ENSG00000203496,ENSG00000228882,ENSG00000222314,ENSG00000234941,ENSG00000226113,ENSG00000224761,ENSG00000225965,ENSG00000272983,ENSG00000283930,ENSG00000075407,ENSG00000235964,ENSG00000226086,ENSG00000275675,ENSG00000252132,ENSG00000189180,ENSG00000206840,ENSG00000226447,ENSG00000175395,ENSG00000235197,ENSG00000151963,ENSG00000228828,ENSG00000236313,ENSG00000237970,ENSG00000252621,ENSG00000235687
chr10	38093949	38094995	10:38093949-38094995	ENSG00000233832,ENSG00000227679,ENSG00000227264,ENSG00000233867,ENSG00000277133,ENSG00000215151,ENSG00000234941,ENSG00000226113,ENSG00000224761,ENSG00000225965,ENSG00000272983,ENSG00000283930,ENSG00000075407,ENSG00000235964,ENSG00000226086,ENSG00000275675,ENSG00000252132,ENSG00000206840,ENSG00000148513
chr10	38112339	38112469	10:38112339-38112469	ENSG00000233832,ENSG00000227679,ENSG00000234541,ENSG00000227264,ENSG00000225638,ENSG00000215151,ENSG00000228882,ENSG00000234941,ENSG00000226113,ENSG00000224761,ENSG00000225965,ENSG00000272983,ENSG00000226086,ENSG00000275675,ENSG00000252132,ENSG00000206840
chr10	38356020	38356187	10:38356020-38356187	ENSG00000233832,ENSG00000227679,ENSG00000233867,ENSG00000225638,ENSG00000277133,ENSG00000203496,ENSG00000222314,ENSG00000099251,ENSG00000234941,ENSG00000226113,ENSG00000224761
chr10	38366045	38366177	10:38366045-38366177	ENSG00000233832,ENSG00000227679,ENSG00000234541,ENSG00000233867,ENSG00000225638,ENSG00000215151,ENSG00000203496,ENSG00000228882,ENSG00000222314,ENSG00000099251,ENSG00000234941,ENSG00000224761,ENSG00000225965,ENSG00000272983,ENSG00000275675,ENSG00000206840,ENSG00000236313,ENSG00000234918
chr10	38402389	38403018	10:38402389-38403018	ENSG00000233832,ENSG00000227679,ENSG00000234541,ENSG00000227264,ENSG00000233867,ENSG00000225638,ENSG00000277133,ENSG00000215151,ENSG00000203496,ENSG00000228882,ENSG00000222314,ENSG00000276805,ENSG00000120555,ENSG00000099251,ENSG00000226113,ENSG00000224761,ENSG00000225965,ENSG00000272983,ENSG00000275675,ENSG00000206840,ENSG00000236313,ENSG00000206796
chr10	38403098	38403432	10:38403098-38403432	ENSG00000233832,ENSG00000227679,ENSG00000234541,ENSG00000227264,ENSG00000233867,ENSG00000225638,ENSG00000277133,ENSG00000215151,ENSG00000203496,ENSG00000228882,ENSG00000222314,ENSG00000276805,ENSG00000120555,ENSG00000099251,ENSG00000226113,ENSG00000224761,ENSG00000275675,ENSG00000236313
chr10	38578947	38579107	10:38578947-38579107	-
chr10	41859854	41860034	10:41859854-41860034	-
chr10	41860214	41860369	10:41860214-41860369	-
chr10	41875046	41875199	10:41875046-41875199	-
chr10	41877816	41877943	10:41877816-41877943	-
chr10	41903449	41903609	10:41903449-41903609	-
chr10	42367774	42368253	10:42367774-42368253	ENSG00000234864,ENSG00000232109,ENSG00000233515,ENSG00000185904,ENSG00000279239,ENSG00000182632,ENSG00000215146,ENSG00000228755,ENSG00000274167,ENSG00000271650,ENSG00000237592,ENSG00000229485
chr10	42423016	42423177	10:42423016-42423177	ENSG00000185904,ENSG00000279239,ENSG00000182632,ENSG00000228755,ENSG00000274167,ENSG00000271650,ENSG00000237592,ENSG00000229485
chr10	42552349	42553289	10:42552349-42553289	ENSG00000230425,ENSG00000234864,ENSG00000231009,ENSG00000232109,ENSG00000233515,ENSG00000285884,ENSG00000251783,ENSG00000272387,ENSG00000272319,ENSG00000277479,ENSG00000196693,ENSG00000233837,ENSG00000270762,ENSG00000234420,ENSG00000185904,ENSG00000279239,ENSG00000182632,ENSG00000228755,ENSG00000274167,ENSG00000271650,ENSG00000237592,ENSG00000229485
chr10	42598632	42598732	10:42598632-42598732	ENSG00000234864,ENSG00000231009,ENSG00000232109,ENSG00000233515,ENSG00000251783,ENSG00000272387,ENSG00000272319,ENSG00000277479,ENSG00000196693,ENSG00000233837,ENSG00000185904,ENSG00000279239,ENSG00000182632,ENSG00000228755,ENSG00000229485
chr10	42637827	42638869	10:42637827-42638869	ENSG00000230425,ENSG00000234864,ENSG00000231009,ENSG00000232109,ENSG00000233515,ENSG00000285884,ENSG00000251783,ENSG00000272387,ENSG00000272319,ENSG00000277479,ENSG00000196693,ENSG00000233837,ENSG00000234420,ENSG00000185904,ENSG00000279239,ENSG00000182632,ENSG00000228755,ENSG00000274167
chr10	42753125	42753488	10:42753125-42753488	ENSG00000259869,ENSG00000270552,ENSG00000230425,ENSG00000234864,ENSG00000231009,ENSG00000232109,ENSG00000233515,ENSG00000272319,ENSG00000277479,ENSG00000185904,ENSG00000279239,ENSG00000182632,ENSG00000274167,ENSG00000271650,ENSG00000237592,ENSG00000229485
chr10	42758365	42758551	10:42758365-42758551	ENSG00000259869,ENSG00000270552,ENSG00000230425,ENSG00000234864,ENSG00000231009,ENSG00000232109,ENSG00000233515,ENSG00000185904,ENSG00000279239,ENSG00000228755,ENSG00000237592,ENSG00000229485
chr10	42782285	42783139	10:42782285-42783139	ENSG00000165733,ENSG00000259869,ENSG00000230425,ENSG00000234864,ENSG00000231009,ENSG00000232109,ENSG00000233515,ENSG00000251783,ENSG00000272387,ENSG00000272319,ENSG00000277479,ENSG00000233837,ENSG00000185904,ENSG00000279239,ENSG00000182632,ENSG00000274167,ENSG00000237592,ENSG00000229485
chr10	42825135	42825312	10:42825135-42825312	ENSG00000252416,ENSG00000230425,ENSG00000234864,ENSG00000231009,ENSG00000233515,ENSG00000274167,ENSG00000271650,ENSG00000237592,ENSG00000229485
chr10	42827365	42827469	10:42827365-42827469	ENSG00000252416,ENSG00000234864,ENSG00000233515,ENSG00000271650,ENSG00000237592
chr10	42836773	42836920	10:42836773-42836920	ENSG00000263795,ENSG00000252416,ENSG00000230425,ENSG00000234864,ENSG00000231009,ENSG00000232109,ENSG00000233515
chr10	42866746	42867000	10:42866746-42867000	ENSG00000165731,ENSG00000263795,ENSG00000229630,ENSG00000234944,ENSG00000231009,ENSG00000279239,ENSG00000228755,ENSG00000274167,ENSG00000271650,ENSG00000237592
chr10	42960571	42960749	10:42960571-42960749	ENSG00000263795,ENSG00000229630,ENSG00000228755,ENSG00000271650,ENSG00000229485
chr10	42960917	42961154	10:42960917-42961154	ENSG00000263795,ENSG00000229630,ENSG00000228755,ENSG00000271650,ENSG00000229485
chr10	43060313	43060654	10:43060313-43060654	ENSG00000165731,ENSG00000263795,ENSG00000229630,ENSG00000228755,ENSG00000229485
chr10	43105247	43105828	10:43105247-43105828	ENSG00000165731,ENSG00000263795,ENSG00000237592
chr10	43137707	43137995	10:43137707-43137995	ENSG00000169826,ENSG00000273008
chr10	43138038	43138973	10:43138038-43138973	ENSG00000169826,ENSG00000273008,ENSG00000228755
chr10	43174993	43175256	10:43174993-43175256	ENSG00000274167,ENSG00000237592
chr10	43205053	43205196	10:43205053-43205196	ENSG00000198915
chr10	43212152	43212315	10:43212152-43212315	ENSG00000198915,ENSG00000271650
chr10	43236639	43236754	10:43236639-43236754	-
chr10	43256920	43257077	10:43256920-43257077	ENSG00000236114,ENSG00000198915,ENSG00000237592
chr10	43260353	43260527	10:43260353-43260527	ENSG00000236114,ENSG00000198915,ENSG00000237592
chr10	43265980	43266182	10:43265980-43266182	ENSG00000236114,ENSG00000198915,ENSG00000237592
chr10	43293348	43293457	10:43293348-43293457	ENSG00000236114,ENSG00000221468
chr10	43304832	43304988	10:43304832-43304988	ENSG00000221468
chr10	43322893	43323103	10:43322893-43323103	ENSG00000221468,ENSG00000224265
chr10	43348573	43348720	10:43348573-43348720	ENSG00000150201,ENSG00000221468,ENSG00000285712
chr10	43362103	43362794	10:43362103-43362794	ENSG00000236114,ENSG00000150201,ENSG00000221468,ENSG00000285712,ENSG00000237592
chr10	43390843	43390987	10:43390843-43390987	ENSG00000169813,ENSG00000150201
chr10	43396138	43397559	10:43396138-43397559	ENSG00000169813,ENSG00000150201
chr10	43407122	43408093	10:43407122-43408093	ENSG00000243660,ENSG00000230555,ENSG00000221400,ENSG00000169813
chr10	43408128	43408252	10:43408128-43408252	ENSG00000221400,ENSG00000169813
chr10	43408649	43409656	10:43408649-43409656	ENSG00000252532,ENSG00000243660,ENSG00000230555,ENSG00000221400,ENSG00000169813,ENSG00000150201
chr10	43420388	43421221	10:43420388-43421221	ENSG00000252532,ENSG00000243660,ENSG00000230555,ENSG00000221400,ENSG00000169813,ENSG00000150201
chr10	43436265	43437496	10:43436265-43437496	ENSG00000252532,ENSG00000243660,ENSG00000230555,ENSG00000221400,ENSG00000169813
chr10	43455284	43456107	10:43455284-43456107	ENSG00000236114,ENSG00000252532,ENSG00000243660,ENSG00000230555,ENSG00000221400,ENSG00000169813,ENSG00000150201,ENSG00000285712,ENSG00000233515,ENSG00000228755,ENSG00000274167,ENSG00000271650,ENSG00000229485
chr10	43574211	43574768	10:43574211-43574768	ENSG00000238263,ENSG00000237389,ENSG00000223910,ENSG00000287852,ENSG00000196793,ENSG00000236114
chr10	43598575	43598692	10:43598575-43598692	ENSG00000238263,ENSG00000237389,ENSG00000223910,ENSG00000198298,ENSG00000232004,ENSG00000287852,ENSG00000236114
chr10	43606210	43606601	10:43606210-43606601	ENSG00000238263,ENSG00000237389,ENSG00000223910,ENSG00000198298,ENSG00000232004,ENSG00000287852,ENSG00000236114
chr10	43606664	43606797	10:43606664-43606797	ENSG00000238263,ENSG00000237389,ENSG00000223910,ENSG00000198298,ENSG00000232004,ENSG00000287852
chr10	43648382	43649350	10:43648382-43649350	ENSG00000270767,ENSG00000228426,ENSG00000230565,ENSG00000226245,ENSG00000169740,ENSG00000238263,ENSG00000237389,ENSG00000223910,ENSG00000198298,ENSG00000232004,ENSG00000236114
chr10	43671796	43671913	10:43671796-43671913	ENSG00000107562,ENSG00000228426
chr10	43679598	43679779	10:43679598-43679779	ENSG00000287173,ENSG00000214089,ENSG00000226790,ENSG00000234973,ENSG00000224162,ENSG00000271173,ENSG00000228426,ENSG00000238263,ENSG00000237389,ENSG00000223910
chr10	43685798	43685982	10:43685798-43685982	ENSG00000226790,ENSG00000234973,ENSG00000224162,ENSG00000271173
chr10	43689690	43689897	10:43689690-43689897	ENSG00000270767,ENSG00000226790,ENSG00000234973,ENSG00000224162,ENSG00000271173
chr10	43690065	43690775	10:43690065-43690775	ENSG00000234580,ENSG00000287173,ENSG00000214089,ENSG00000226790,ENSG00000234973,ENSG00000224162,ENSG00000271173
chr10	43698256	43698442	10:43698256-43698442	ENSG00000226790,ENSG00000234973,ENSG00000224162,ENSG00000271173
chr10	43749203	43749358	10:43749203-43749358	ENSG00000226790,ENSG00000234973,ENSG00000223746,ENSG00000224162,ENSG00000271173
chr10	43816770	43817161	10:43816770-43817161	ENSG00000226790,ENSG00000234973,ENSG00000224162,ENSG00000271173
chr10	43824978	43825285	10:43824978-43825285	ENSG00000226790,ENSG00000226808,ENSG00000234973,ENSG00000224162,ENSG00000271173
chr10	43855727	43856098	10:43855727-43856098	ENSG00000226790,ENSG00000226808,ENSG00000234973
chr10	43863908	43864513	10:43863908-43864513	ENSG00000226790,ENSG00000226808,ENSG00000234973
chr10	43865366	43865611	10:43865366-43865611	ENSG00000226790,ENSG00000226808,ENSG00000234973,ENSG00000224162,ENSG00000271173
chr10	43892400	43892671	10:43892400-43892671	ENSG00000227029,ENSG00000233395,ENSG00000236769,ENSG00000226790,ENSG00000234973
chr10	43910395	43910524	10:43910395-43910524	ENSG00000227029,ENSG00000233395,ENSG00000236769
chr10	43940296	43940449	10:43940296-43940449	ENSG00000233395
chr10	44010862	44011124	10:44010862-44011124	ENSG00000239152,ENSG00000234973,ENSG00000224162
chr10	44070369	44070593	10:44070369-44070593	ENSG00000234580,ENSG00000287173,ENSG00000214089,ENSG00000226790,ENSG00000234973,ENSG00000224162,ENSG00000271173
chr10	44164366	44164552	10:44164366-44164552	ENSG00000287173,ENSG00000224162
chr10	44167902	44168019	10:44167902-44168019	-
chr10	44253918	44254032	10:44253918-44254032	ENSG00000237590
chr10	44261308	44261651	10:44261308-44261651	ENSG00000234580,ENSG00000287173,ENSG00000214089,ENSG00000277288,ENSG00000229116,ENSG00000237590
chr10	44293936	44294181	10:44293936-44294181	ENSG00000277288,ENSG00000229116
chr10	44301451	44301608	10:44301451-44301608	ENSG00000287901,ENSG00000277288,ENSG00000229116
chr10	44311008	44311569	10:44311008-44311569	ENSG00000287173,ENSG00000270767,ENSG00000214089,ENSG00000287901,ENSG00000277288,ENSG00000229116
chr10	44334903	44335069	10:44334903-44335069	ENSG00000287173,ENSG00000270767,ENSG00000214089
chr10	44384300	44384408	10:44384300-44384408	ENSG00000214089,ENSG00000107562
chr10	44386620	44386804	10:44386620-44386804	ENSG00000287173,ENSG00000270767,ENSG00000214089,ENSG00000107562
chr10	44389220	44389467	10:44389220-44389467	ENSG00000287173,ENSG00000270767,ENSG00000214089,ENSG00000107562
chr10	44725528	44725656	10:44725528-44725656	ENSG00000234580,ENSG00000287173,ENSG00000270767
chr10	44801919	44802415	10:44801919-44802415	ENSG00000207071,ENSG00000275312,ENSG00000227683,ENSG00000263476,ENSG00000230501,ENSG00000243349,ENSG00000235690,ENSG00000232554,ENSG00000228462,ENSG00000270258,ENSG00000277757,ENSG00000226937,ENSG00000227395,ENSG00000234580,ENSG00000287173,ENSG00000270767,ENSG00000214089
chr10	44805715	44806037	10:44805715-44806037	ENSG00000227395,ENSG00000234580,ENSG00000287173,ENSG00000270767,ENSG00000214089
chr10	44857856	44857992	10:44857856-44857992	ENSG00000234580,ENSG00000287173,ENSG00000270767,ENSG00000214089
chr10	44864170	44864324	10:44864170-44864324	ENSG00000234580,ENSG00000287173,ENSG00000270767,ENSG00000214089
chr10	44864736	44865158	10:44864736-44865158	ENSG00000234580,ENSG00000287173,ENSG00000270767,ENSG00000214089
chr10	44878614	44879356	10:44878614-44879356	ENSG00000224812,ENSG00000270767
chr10	44911127	44911398	10:44911127-44911398	ENSG00000279058,ENSG00000187783,ENSG00000234504
chr10	44932782	44933038	10:44932782-44933038	ENSG00000207071,ENSG00000278531,ENSG00000275312,ENSG00000227683,ENSG00000263476,ENSG00000230501,ENSG00000236442,ENSG00000243349,ENSG00000235690,ENSG00000232554,ENSG00000228462,ENSG00000270258,ENSG00000277757,ENSG00000226937,ENSG00000165507,ENSG00000223462,ENSG00000187783,ENSG00000234504
chr10	44935655	44935955	10:44935655-44935955	ENSG00000207071,ENSG00000223462,ENSG00000187783,ENSG00000234504
chr10	44948816	44949053	10:44948816-44949053	ENSG00000273363,ENSG00000223462,ENSG00000234504,ENSG00000224812
chr10	44950041	44950217	10:44950041-44950217	ENSG00000273363,ENSG00000224812
chr10	44958198	44958683	10:44958198-44958683	ENSG00000107551,ENSG00000273363,ENSG00000224812
chr10	44959057	44960140	10:44959057-44960140	ENSG00000188234,ENSG00000107551,ENSG00000273363,ENSG00000223462,ENSG00000234504,ENSG00000224812
chr10	44960466	44960652	10:44960466-44960652	ENSG00000273363,ENSG00000224812
chr10	44962098	44962218	10:44962098-44962218	ENSG00000273363,ENSG00000224812
chr10	44963423	44963704	10:44963423-44963704	ENSG00000273363,ENSG00000224812
chr10	44964059	44964629	10:44964059-44964629	ENSG00000107551,ENSG00000273363,ENSG00000224812
chr10	44965765	44965996	10:44965765-44965996	ENSG00000107551,ENSG00000273363,ENSG00000224812
chr10	44969795	44970199	10:44969795-44970199	ENSG00000107551,ENSG00000273363,ENSG00000224812
chr10	44974187	44974301	10:44974187-44974301	ENSG00000165507,ENSG00000107551
chr10	44974342	44975380	10:44974342-44975380	ENSG00000165507,ENSG00000107551
chr10	44977413	44977544	10:44977413-44977544	ENSG00000165507,ENSG00000107551
chr10	44977622	44978190	10:44977622-44978190	ENSG00000165507,ENSG00000107551
chr10	44978345	44978483	10:44978345-44978483	ENSG00000165507,ENSG00000107551
chr10	44978581	44979325	10:44978581-44979325	ENSG00000165507,ENSG00000107551,ENSG00000187783,ENSG00000234504
chr10	44981279	44982528	10:44981279-44982528	ENSG00000165507,ENSG00000107551
chr10	44983621	44983787	10:44983621-44983787	ENSG00000165507,ENSG00000107551
chr10	44984629	44984787	10:44984629-44984787	ENSG00000165507,ENSG00000107551
chr10	44984896	44985043	10:44984896-44985043	ENSG00000165507,ENSG00000107551
chr10	44985138	44985684	10:44985138-44985684	ENSG00000107551
chr10	44990447	44990635	10:44990447-44990635	ENSG00000278531,ENSG00000230501,ENSG00000236442,ENSG00000243349,ENSG00000235690,ENSG00000232554,ENSG00000228462,ENSG00000270258,ENSG00000277757,ENSG00000226937,ENSG00000165512,ENSG00000165511,ENSG00000107551
chr10	44992063	44992375	10:44992063-44992375	ENSG00000107551
chr10	44995257	44995434	10:44995257-44995434	ENSG00000165512,ENSG00000165511
chr10	44995923	44997045	10:44995923-44997045	ENSG00000207071,ENSG00000278531,ENSG00000275312,ENSG00000227683,ENSG00000230501,ENSG00000243349,ENSG00000232554,ENSG00000228462,ENSG00000270258,ENSG00000277757,ENSG00000226937,ENSG00000165512,ENSG00000165511,ENSG00000107551
chr10	44998496	44998598	10:44998496-44998598	ENSG00000165512,ENSG00000165511
chr10	45000759	45001973	10:45000759-45001973	ENSG00000234993,ENSG00000207071,ENSG00000278531,ENSG00000275312,ENSG00000227683,ENSG00000263476,ENSG00000230501,ENSG00000236442,ENSG00000243349,ENSG00000235690,ENSG00000232554,ENSG00000228462,ENSG00000270258,ENSG00000277757,ENSG00000226937,ENSG00000165512,ENSG00000165511
chr10	45008729	45008858	10:45008729-45008858	ENSG00000234993,ENSG00000207071,ENSG00000278531,ENSG00000275312,ENSG00000227683,ENSG00000263476,ENSG00000230501,ENSG00000236442,ENSG00000243349,ENSG00000235690,ENSG00000232554,ENSG00000228462,ENSG00000270258,ENSG00000277757,ENSG00000226937,ENSG00000165512,ENSG00000165511
chr10	45374030	45374228	10:45374030-45374228	ENSG00000012779,ENSG00000256574
chr10	45419047	45419282	10:45419047-45419282	ENSG00000285662,ENSG00000012779,ENSG00000256574,ENSG00000224402,ENSG00000234993
chr10	45419427	45419562	10:45419427-45419562	ENSG00000285662,ENSG00000012779,ENSG00000256574,ENSG00000234993
chr10	45420602	45420750	10:45420602-45420750	ENSG00000239152,ENSG00000012779,ENSG00000256574,ENSG00000224402,ENSG00000234993
chr10	45445567	45445839	10:45445567-45445839	ENSG00000231964,ENSG00000012779,ENSG00000256574,ENSG00000224402,ENSG00000234993,ENSG00000207071
chr10	45452864	45453436	10:45452864-45453436	ENSG00000188234,ENSG00000231122,ENSG00000270434,ENSG00000231964,ENSG00000012779,ENSG00000256574,ENSG00000224402,ENSG00000234993,ENSG00000207071,ENSG00000278531,ENSG00000275312,ENSG00000227683,ENSG00000230501,ENSG00000243349,ENSG00000232554,ENSG00000228462,ENSG00000270258,ENSG00000277757,ENSG00000226937
chr10	45463802	45463986	10:45463802-45463986	ENSG00000239152,ENSG00000270434,ENSG00000165406,ENSG00000231964,ENSG00000256574,ENSG00000224402,ENSG00000234993
chr10	45465084	45465266	10:45465084-45465266	ENSG00000239152,ENSG00000188234,ENSG00000231122,ENSG00000270434,ENSG00000172661,ENSG00000165406,ENSG00000256574,ENSG00000224402,ENSG00000234993,ENSG00000278531,ENSG00000230501
chr10	45594281	45595098	10:45594281-45595098	ENSG00000188234,ENSG00000231122,ENSG00000270434,ENSG00000165406,ENSG00000256574,ENSG00000224402,ENSG00000234993
chr10	45624864	45625015	10:45624864-45625015	ENSG00000172671
chr10	45625999	45626198	10:45625999-45626198	ENSG00000188234,ENSG00000172671,ENSG00000256574,ENSG00000275312,ENSG00000227683
chr10	45627496	45627908	10:45627496-45627908	ENSG00000188234,ENSG00000231122,ENSG00000270434,ENSG00000172671,ENSG00000256574,ENSG00000224402,ENSG00000234993,ENSG00000278531,ENSG00000275312,ENSG00000227683,ENSG00000230501,ENSG00000236442,ENSG00000243349,ENSG00000235690,ENSG00000232554,ENSG00000277757
chr10	45672207	45673186	10:45672207-45673186	ENSG00000204172,ENSG00000264217,ENSG00000239152,ENSG00000231122,ENSG00000270434,ENSG00000172661,ENSG00000228702,ENSG00000237840,ENSG00000230869,ENSG00000172671,ENSG00000256574,ENSG00000224402,ENSG00000234993,ENSG00000278531,ENSG00000230501,ENSG00000236442
chr10	45726963	45727077	10:45726963-45727077	ENSG00000188234,ENSG00000172661,ENSG00000228702,ENSG00000237840
```
