## Supplementary material for "Cell type-specific epigenetic regulatory circuitry of coronary artery disease loci": vCM_ATAC_c4_hg38_EnhancerInteractions.bed (part 2 of 10)

```
chr10	45727136	45727417	10:45727136-45727417	ENSG00000188234,ENSG00000172661,ENSG00000228702,ENSG00000237840,ENSG00000224402,ENSG00000234993
chr10	45757799	45757922	10:45757799-45757922	ENSG00000270025,ENSG00000264217,ENSG00000231122,ENSG00000270434,ENSG00000224402,ENSG00000234993,ENSG00000236442,ENSG00000235690
chr10	45972178	45972572	10:45972178-45972572	ENSG00000285294,ENSG00000285402,ENSG00000264230,ENSG00000265733,ENSG00000265354,ENSG00000264217,ENSG00000239883,ENSG00000270434,ENSG00000207071
chr10	46019255	46019473	10:46019255-46019473	ENSG00000229227,ENSG00000204176,ENSG00000263639,ENSG00000266412,ENSG00000265733,ENSG00000264217,ENSG00000231122
chr10	46019864	46020216	10:46019864-46020216	ENSG00000263639,ENSG00000266412,ENSG00000265733,ENSG00000265354,ENSG00000264217,ENSG00000239883
chr10	46020335	46020589	10:46020335-46020589	ENSG00000263639,ENSG00000266412,ENSG00000265733,ENSG00000265354,ENSG00000264217,ENSG00000239883,ENSG00000188234
chr10	46022503	46022608	10:46022503-46022608	ENSG00000266412,ENSG00000265733
chr10	46023130	46023727	10:46023130-46023727	ENSG00000277758,ENSG00000229927,ENSG00000272430,ENSG00000165874,ENSG00000213412,ENSG00000280012,ENSG00000263639,ENSG00000266412,ENSG00000265733,ENSG00000265354,ENSG00000264217,ENSG00000239152,ENSG00000239883,ENSG00000188234,ENSG00000231122,ENSG00000270434,ENSG00000224402,ENSG00000234993,ENSG00000207071,ENSG00000278531,ENSG00000275312,ENSG00000227683,ENSG00000230501,ENSG00000243349,ENSG00000235690,ENSG00000277757
chr10	46028686	46028805	10:46028686-46028805	ENSG00000263639,ENSG00000266412,ENSG00000265733,ENSG00000264217
chr10	46030156	46030814	10:46030156-46030814	ENSG00000274186,ENSG00000280012,ENSG00000263639,ENSG00000266412,ENSG00000265733,ENSG00000265354,ENSG00000264217,ENSG00000239883,ENSG00000188234,ENSG00000231122,ENSG00000270434
chr10	46078503	46078638	10:46078503-46078638	ENSG00000277758,ENSG00000280012,ENSG00000263639,ENSG00000264217
chr10	46106433	46106969	10:46106433-46106969	ENSG00000229927,ENSG00000165874,ENSG00000204174,ENSG00000285402,ENSG00000264230,ENSG00000279458,ENSG00000273225,ENSG00000263482,ENSG00000264204,ENSG00000280012,ENSG00000263639,ENSG00000188234,ENSG00000231122
chr10	46228654	46228867	10:46228654-46228867	ENSG00000265018,ENSG00000264717,ENSG00000274186,ENSG00000165874,ENSG00000229227,ENSG00000231187,ENSG00000204176,ENSG00000204175,ENSG00000204174,ENSG00000213412,ENSG00000285294,ENSG00000285402,ENSG00000264230,ENSG00000279058
chr10	46241114	46241315	10:46241114-46241315	ENSG00000264717,ENSG00000266217,ENSG00000204172,ENSG00000204176,ENSG00000204174,ENSG00000273225,ENSG00000279058,ENSG00000263482
chr10	46247858	46248067	10:46247858-46248067	ENSG00000213412,ENSG00000285294,ENSG00000285402,ENSG00000264230,ENSG00000279458,ENSG00000273225,ENSG00000279058,ENSG00000263482
chr10	46248295	46248425	10:46248295-46248425	ENSG00000213412,ENSG00000285294,ENSG00000285402,ENSG00000264230,ENSG00000279458,ENSG00000273225,ENSG00000279058,ENSG00000263482
chr10	46256177	46256329	10:46256177-46256329	ENSG00000277758,ENSG00000229927,ENSG00000165874,ENSG00000229227,ENSG00000231187,ENSG00000213412,ENSG00000285402,ENSG00000264230,ENSG00000279458,ENSG00000273225,ENSG00000263482
chr10	46282896	46283243	10:46282896-46283243	ENSG00000265018,ENSG00000264404,ENSG00000265763,ENSG00000285662,ENSG00000274186,ENSG00000229927,ENSG00000272430,ENSG00000165874,ENSG00000229227,ENSG00000204174,ENSG00000213412,ENSG00000285294,ENSG00000285402,ENSG00000264230,ENSG00000279458,ENSG00000273225,ENSG00000274209,ENSG00000263482,ENSG00000264204,ENSG00000188234
chr10	46284406	46285090	10:46284406-46285090	ENSG00000264404,ENSG00000274186,ENSG00000229927,ENSG00000272430,ENSG00000165874,ENSG00000229227,ENSG00000204174,ENSG00000285294,ENSG00000285402,ENSG00000264230,ENSG00000279458,ENSG00000273225,ENSG00000274209,ENSG00000263482,ENSG00000264204
chr10	46299579	46299898	10:46299579-46299898	ENSG00000213412,ENSG00000285402,ENSG00000264230,ENSG00000279058,ENSG00000274209,ENSG00000263482
chr10	46309149	46309411	10:46309149-46309411	ENSG00000266217,ENSG00000213412,ENSG00000285294,ENSG00000285402,ENSG00000264230,ENSG00000273225,ENSG00000279058,ENSG00000274209
chr10	46318967	46319091	10:46318967-46319091	ENSG00000265018,ENSG00000274186,ENSG00000285402,ENSG00000264230,ENSG00000279458,ENSG00000273225,ENSG00000279058
chr10	46442029	46442258	10:46442029-46442258	ENSG00000215097,ENSG00000213412,ENSG00000279458,ENSG00000273225,ENSG00000264217,ENSG00000275312,ENSG00000227683,ENSG00000236442
chr10	46565704	46565835	10:46565704-46565835	ENSG00000265203,ENSG00000280913,ENSG00000285662,ENSG00000229927,ENSG00000272430,ENSG00000165874,ENSG00000229227,ENSG00000231187,ENSG00000204175,ENSG00000279458,ENSG00000273225,ENSG00000239152,ENSG00000263476
chr10	46572898	46573006	10:46572898-46573006	ENSG00000150175,ENSG00000274186,ENSG00000204176,ENSG00000204175,ENSG00000278531,ENSG00000270258
chr10	46786706	46787043	10:46786706-46787043	ENSG00000277758,ENSG00000189014,ENSG00000251079,ENSG00000254929,ENSG00000150175,ENSG00000243289,ENSG00000238405,ENSG00000204177,ENSG00000215097,ENSG00000265366,ENSG00000285662,ENSG00000229227
chr10	46911245	46911448	10:46911245-46911448	ENSG00000228403,ENSG00000226964,ENSG00000204179,ENSG00000280913,ENSG00000285662,ENSG00000285294,ENSG00000224402,ENSG00000263476,ENSG00000243349,ENSG00000277757
chr10	46993055	46993396	10:46993055-46993396	ENSG00000270025,ENSG00000277758,ENSG00000270369,ENSG00000265190,ENSG00000265203,ENSG00000150175,ENSG00000243289
chr10	47024860	47024997	10:47024860-47024997	ENSG00000277758,ENSG00000224919,ENSG00000270369,ENSG00000265190,ENSG00000265203,ENSG00000204179,ENSG00000243289,ENSG00000238405
chr10	47039391	47039639	10:47039391-47039639	ENSG00000273760,ENSG00000276850,ENSG00000189014,ENSG00000224919,ENSG00000265203,ENSG00000266524,ENSG00000150175,ENSG00000238405,ENSG00000215097,ENSG00000280913,ENSG00000204174
chr10	47233757	47233862	10:47233757-47233862	ENSG00000204174
chr10	47253463	47254010	10:47253463-47254010	ENSG00000278561,ENSG00000273760,ENSG00000266217,ENSG00000204172,ENSG00000189090,ENSG00000270369,ENSG00000265190,ENSG00000265203,ENSG00000266524,ENSG00000238405,ENSG00000229227,ENSG00000285402,ENSG00000264230
chr10	47260634	47260817	10:47260634-47260817	ENSG00000273760,ENSG00000189014,ENSG00000264404,ENSG00000204172,ENSG00000266524,ENSG00000274186,ENSG00000213412
chr10	47277720	47277858	10:47277720-47277858	ENSG00000265018,ENSG00000265203,ENSG00000266524,ENSG00000285662
chr10	47287363	47287849	10:47287363-47287849	ENSG00000265018,ENSG00000276850,ENSG00000277758,ENSG00000189014,ENSG00000266217,ENSG00000270369,ENSG00000265190,ENSG00000265203,ENSG00000266524,ENSG00000280913,ENSG00000274186,ENSG00000272430
chr10	47290509	47290613	10:47290509-47290613	ENSG00000204172,ENSG00000189090,ENSG00000265203,ENSG00000266524
chr10	47312162	47312385	10:47312162-47312385	ENSG00000252149,ENSG00000265018,ENSG00000189014,ENSG00000252877,ENSG00000224919,ENSG00000265190,ENSG00000265203,ENSG00000263761,ENSG00000266524,ENSG00000238405,ENSG00000285662,ENSG00000274186,ENSG00000272430
chr10	47326633	47327094	10:47326633-47327094	ENSG00000276430,ENSG00000273760,ENSG00000276850,ENSG00000204172,ENSG00000189090,ENSG00000270369,ENSG00000265190,ENSG00000265203,ENSG00000263761,ENSG00000266524
chr10	47384164	47384878	10:47384164-47384878	ENSG00000273760,ENSG00000277758,ENSG00000189014,ENSG00000266217,ENSG00000224919,ENSG00000270369,ENSG00000265190,ENSG00000265763,ENSG00000265203,ENSG00000150175,ENSG00000238405,ENSG00000264204
chr10	47403000	47403202	10:47403000-47403202	ENSG00000189014,ENSG00000224919,ENSG00000270369,ENSG00000265190,ENSG00000265203,ENSG00000229227,ENSG00000204174
chr10	47438987	47439105	10:47438987-47439105	ENSG00000276850,ENSG00000277758,ENSG00000276544,ENSG00000189014,ENSG00000266217,ENSG00000224919,ENSG00000270369,ENSG00000265190,ENSG00000265203,ENSG00000229227,ENSG00000204176
chr10	47552913	47553021	10:47552913-47553021	ENSG00000264404,ENSG00000266217,ENSG00000215065,ENSG00000265630,ENSG00000251079,ENSG00000252877,ENSG00000254929,ENSG00000224919,ENSG00000204177,ENSG00000265366
chr10	47553264	47553676	10:47553264-47553676	ENSG00000264404,ENSG00000266217,ENSG00000215065,ENSG00000265630,ENSG00000251079,ENSG00000252877,ENSG00000254929,ENSG00000224919,ENSG00000204177,ENSG00000265366,ENSG00000285662
chr10	47705946	47706092	10:47705946-47706092	ENSG00000226964,ENSG00000276544,ENSG00000264404,ENSG00000204179
chr10	47942464	47942637	10:47942464-47942637	ENSG00000265018,ENSG00000276430,ENSG00000273760,ENSG00000276850,ENSG00000213412
chr10	48234431	48234531	10:48234431-48234531	ENSG00000285786,ENSG00000170324,ENSG00000189014,ENSG00000204174
chr10	48248586	48248736	10:48248586-48248736	ENSG00000285786,ENSG00000170324,ENSG00000276430,ENSG00000273760,ENSG00000204174
chr10	48254151	48254271	10:48254151-48254271	ENSG00000285786,ENSG00000170324
chr10	48289769	48289902	10:48289769-48289902	ENSG00000225482,ENSG00000170324,ENSG00000252149
chr10	48306245	48307394	10:48306245-48307394	ENSG00000107643,ENSG00000225482,ENSG00000278561,ENSG00000276850,ENSG00000277758,ENSG00000276544,ENSG00000204172
chr10	48333902	48334189	10:48333902-48334189	ENSG00000264404,ENSG00000280913
chr10	48340811	48341038	10:48340811-48341038	ENSG00000231906,ENSG00000248682,ENSG00000107643,ENSG00000276430,ENSG00000277758,ENSG00000189014,ENSG00000265190,ENSG00000279058
chr10	48450008	48450241	10:48450008-48450241	ENSG00000248682,ENSG00000128805,ENSG00000279822,ENSG00000278561,ENSG00000265018
chr10	48465075	48465759	10:48465075-48465759	ENSG00000204149,ENSG00000231906,ENSG00000248682,ENSG00000128805,ENSG00000279822,ENSG00000252149,ENSG00000273760,ENSG00000276850,ENSG00000264404
chr10	48480828	48480972	10:48480828-48480972	ENSG00000248682,ENSG00000128805
chr10	48493165	48493275	10:48493165-48493275	ENSG00000231906,ENSG00000248682,ENSG00000128805
chr10	48523460	48523619	10:48523460-48523619	ENSG00000231906,ENSG00000248682,ENSG00000128805,ENSG00000252149,ENSG00000276430
chr10	48605093	48605193	10:48605093-48605193	ENSG00000251413,ENSG00000231906,ENSG00000128805
chr10	48608295	48608402	10:48608295-48608402	ENSG00000251413,ENSG00000231906,ENSG00000128805
chr10	48639251	48639411	10:48639251-48639411	ENSG00000236800,ENSG00000251413,ENSG00000231906,ENSG00000189014,ENSG00000189090
chr10	48655440	48655770	10:48655440-48655770	ENSG00000165383,ENSG00000228403,ENSG00000286993,ENSG00000228754,ENSG00000236800,ENSG00000251413,ENSG00000231906,ENSG00000128805
chr10	48655917	48656568	10:48655917-48656568	ENSG00000165383,ENSG00000241577,ENSG00000228403,ENSG00000286993,ENSG00000228754,ENSG00000236800,ENSG00000251413,ENSG00000231906,ENSG00000128805
chr10	48698159	48698363	10:48698159-48698363	ENSG00000165383,ENSG00000228403,ENSG00000286993,ENSG00000228754,ENSG00000128815,ENSG00000236800,ENSG00000265018
chr10	48708259	48708470	10:48708259-48708470	ENSG00000165383,ENSG00000241577,ENSG00000228403,ENSG00000286993,ENSG00000228754,ENSG00000128815,ENSG00000236800,ENSG00000252149,ENSG00000265018,ENSG00000264717,ENSG00000280913
chr10	48710722	48710927	10:48710722-48710927	ENSG00000165383,ENSG00000228403,ENSG00000286993,ENSG00000228754,ENSG00000236800,ENSG00000278561,ENSG00000189090,ENSG00000150175
chr10	48711910	48712176	10:48711910-48712176	ENSG00000165383,ENSG00000241577,ENSG00000228403,ENSG00000286993,ENSG00000228754,ENSG00000128815,ENSG00000236800,ENSG00000278561,ENSG00000189090,ENSG00000150175
chr10	48714075	48714180	10:48714075-48714180	ENSG00000228403,ENSG00000286993,ENSG00000228754,ENSG00000236800,ENSG00000278561,ENSG00000189090,ENSG00000150175
chr10	48976351	48976474	10:48976351-48976474	ENSG00000264800,ENSG00000226576,ENSG00000233665,ENSG00000165383,ENSG00000241577,ENSG00000128815
chr10	48981451	48981581	10:48981451-48981581	ENSG00000264800,ENSG00000226576,ENSG00000233665,ENSG00000165383,ENSG00000241577,ENSG00000128815
chr10	49000773	49000881	10:49000773-49000881	ENSG00000264800,ENSG00000233665,ENSG00000241577
chr10	49001454	49001643	10:49001454-49001643	ENSG00000172538,ENSG00000264800,ENSG00000233665,ENSG00000165383,ENSG00000241577,ENSG00000228403
chr10	49001904	49002185	10:49001904-49002185	ENSG00000172538,ENSG00000264800,ENSG00000233665,ENSG00000165383,ENSG00000241577,ENSG00000228403,ENSG00000270369
chr10	49008064	49008452	10:49008064-49008452	ENSG00000172538,ENSG00000264800,ENSG00000233665,ENSG00000165383,ENSG00000241577,ENSG00000228403,ENSG00000286993,ENSG00000229227
chr10	49008613	49009299	10:49008613-49009299	ENSG00000264800,ENSG00000233665,ENSG00000165383,ENSG00000241577,ENSG00000228403,ENSG00000229227
chr10	49009333	49009518	10:49009333-49009518	ENSG00000233665,ENSG00000165383,ENSG00000241577,ENSG00000229227
chr10	49053100	49053364	10:49053100-49053364	ENSG00000172538,ENSG00000165383
chr10	49053799	49053914	10:49053799-49053914	ENSG00000172538
chr10	49081670	49081811	10:49081670-49081811	ENSG00000172538,ENSG00000165633
chr10	49082794	49082987	10:49082794-49082987	ENSG00000172538,ENSG00000165633
chr10	49089861	49090038	10:49089861-49090038	ENSG00000172538,ENSG00000165633
chr10	49106551	49106657	10:49106551-49106657	ENSG00000172538,ENSG00000277758
chr10	49110027	49110345	10:49110027-49110345	ENSG00000172538,ENSG00000234736,ENSG00000165633
chr10	49113777	49113906	10:49113777-49113906	ENSG00000172538,ENSG00000234736,ENSG00000165633
chr10	49114922	49115657	10:49114922-49115657	ENSG00000172538,ENSG00000234736,ENSG00000165633
chr10	49164694	49164806	10:49164694-49164806	ENSG00000204161,ENSG00000172538
chr10	49187134	49187359	10:49187134-49187359	ENSG00000204161
chr10	49188268	49188552	10:49188268-49188552	ENSG00000204161
chr10	49218621	49218776	10:49218621-49218776	-
chr10	49225260	49225682	10:49225260-49225682	-
chr10	49242681	49242970	10:49242681-49242970	ENSG00000165383,ENSG00000264717
chr10	49271433	49271587	10:49271433-49271587	ENSG00000285803,ENSG00000264717
chr10	49272376	49272699	10:49272376-49272699	ENSG00000285803,ENSG00000264717
chr10	49278420	49278774	10:49278420-49278774	ENSG00000172538,ENSG00000165383,ENSG00000241577,ENSG00000228403,ENSG00000286993,ENSG00000276430
chr10	49279367	49279501	10:49279367-49279501	-
chr10	49282898	49283286	10:49282898-49283286	ENSG00000265018
chr10	49296360	49297132	10:49296360-49297132	ENSG00000177354,ENSG00000236208,ENSG00000204172
chr10	49297895	49299996	10:49297895-49299996	ENSG00000177354,ENSG00000236208,ENSG00000204172
chr10	49300235	49300354	10:49300235-49300354	ENSG00000177354,ENSG00000236208
chr10	49300493	49300922	10:49300493-49300922	ENSG00000177354,ENSG00000236208,ENSG00000241577,ENSG00000286993,ENSG00000273760,ENSG00000276850
chr10	49312601	49312709	10:49312601-49312709	-
chr10	49323085	49323612	10:49323085-49323612	ENSG00000229870,ENSG00000187714,ENSG00000070748,ENSG00000165383,ENSG00000241577,ENSG00000228403,ENSG00000286993,ENSG00000276430,ENSG00000276850
chr10	49360072	49360179	10:49360072-49360179	-
chr10	49360228	49361027	10:49360228-49361027	ENSG00000228403,ENSG00000286993
chr10	49375675	49375941	10:49375675-49375941	ENSG00000229870,ENSG00000187714,ENSG00000070748,ENSG00000165606,ENSG00000165383,ENSG00000286993
chr10	49398026	49398355	10:49398026-49398355	ENSG00000165606
chr10	49407683	49407847	10:49407683-49407847	ENSG00000235939,ENSG00000165606
chr10	49410424	49410841	10:49410424-49410841	ENSG00000285803,ENSG00000187714,ENSG00000070748,ENSG00000235939,ENSG00000165606
chr10	49534904	49535046	10:49534904-49535046	ENSG00000271237,ENSG00000225830
chr10	49535231	49535392	10:49535231-49535392	ENSG00000271237,ENSG00000225830
chr10	49538634	49539602	10:49538634-49539602	ENSG00000187714,ENSG00000070748,ENSG00000271237,ENSG00000225830
chr10	49539690	49539865	10:49539690-49539865	ENSG00000271237,ENSG00000225830
chr10	49679461	49679711	10:49679461-49679711	ENSG00000229870,ENSG00000178645,ENSG00000187714,ENSG00000070748,ENSG00000276850
chr10	49762271	49762496	10:49762271-49762496	ENSG00000204149,ENSG00000285803,ENSG00000222108,ENSG00000230166,ENSG00000229870,ENSG00000226389,ENSG00000197444,ENSG00000187714,ENSG00000070748
chr10	49941744	49942270	10:49941744-49942270	ENSG00000226631,ENSG00000204149,ENSG00000285803,ENSG00000222108,ENSG00000288603,ENSG00000178440,ENSG00000204152,ENSG00000230166,ENSG00000227345,ENSG00000229870
chr10	50055628	50055812	10:50055628-50055812	ENSG00000099290,ENSG00000226631,ENSG00000235618,ENSG00000204149,ENSG00000222108,ENSG00000229870
chr10	50067834	50068065	10:50067834-50068065	ENSG00000233011,ENSG00000099290,ENSG00000226631,ENSG00000235618,ENSG00000204149,ENSG00000285803,ENSG00000222108,ENSG00000288603,ENSG00000230166
chr10	50224471	50224585	10:50224471-50224585	ENSG00000225137,ENSG00000188611,ENSG00000233011,ENSG00000226631,ENSG00000204149,ENSG00000222108,ENSG00000230166,ENSG00000229870
chr10	50316365	50316472	10:50316365-50316472	ENSG00000286401,ENSG00000225137,ENSG00000188611
chr10	50325484	50325759	10:50325484-50325759	ENSG00000279863,ENSG00000286401,ENSG00000225137,ENSG00000188611,ENSG00000285803,ENSG00000276430
chr10	50326891	50327066	10:50326891-50327066	ENSG00000279863,ENSG00000286401,ENSG00000225137,ENSG00000188611,ENSG00000276430
chr10	50332150	50332268	10:50332150-50332268	ENSG00000279863,ENSG00000286401,ENSG00000225137
chr10	50374007	50374116	10:50374007-50374116	ENSG00000225137,ENSG00000188611,ENSG00000204149,ENSG00000285803,ENSG00000230166
chr10	50382650	50382880	10:50382650-50382880	ENSG00000230011,ENSG00000225137,ENSG00000188611,ENSG00000233011,ENSG00000204149,ENSG00000285803
chr10	50397899	50398011	10:50397899-50398011	ENSG00000204149,ENSG00000285803,ENSG00000222108
chr10	50418039	50418506	10:50418039-50418506	ENSG00000198964,ENSG00000225137,ENSG00000188611,ENSG00000233011
chr10	50470046	50470146	10:50470046-50470146	ENSG00000225303,ENSG00000198964
chr10	50489489	50489652	10:50489489-50489652	ENSG00000225303,ENSG00000225137,ENSG00000233011
chr10	50497757	50497961	10:50497757-50497961	ENSG00000225303,ENSG00000188611,ENSG00000233011
chr10	50527510	50527652	10:50527510-50527652	-
chr10	50549402	50549516	10:50549402-50549516	ENSG00000230166
chr10	50550321	50550674	10:50550321-50550674	ENSG00000226168,ENSG00000232706,ENSG00000231588,ENSG00000225137,ENSG00000188611,ENSG00000233011
chr10	50554492	50554648	10:50554492-50554648	ENSG00000231588
chr10	50555006	50555166	10:50555006-50555166	ENSG00000230011,ENSG00000231588
chr10	50555395	50555540	10:50555395-50555540	ENSG00000230011,ENSG00000232706,ENSG00000231588
chr10	50558500	50558650	10:50558500-50558650	ENSG00000230011,ENSG00000231588
chr10	50577742	50578003	10:50577742-50578003	ENSG00000231588,ENSG00000238523,ENSG00000233011,ENSG00000204149,ENSG00000285803
chr10	50594139	50594301	10:50594139-50594301	ENSG00000231588,ENSG00000238523,ENSG00000226631
chr10	50605248	50605664	10:50605248-50605664	ENSG00000226168,ENSG00000231588,ENSG00000226200,ENSG00000238523,ENSG00000198964,ENSG00000225137,ENSG00000233011
chr10	50610522	50610675	10:50610522-50610675	ENSG00000230011,ENSG00000226168,ENSG00000231588,ENSG00000226200,ENSG00000198964,ENSG00000225137
chr10	50614410	50614564	10:50614410-50614564	ENSG00000231588,ENSG00000226200
chr10	50621898	50622487	10:50621898-50622487	ENSG00000226168,ENSG00000232706,ENSG00000231588,ENSG00000226200,ENSG00000198964,ENSG00000225137
chr10	50622673	50623097	10:50622673-50623097	ENSG00000231588,ENSG00000226200,ENSG00000198964
chr10	50623187	50625480	10:50623187-50625480	ENSG00000226168,ENSG00000232706,ENSG00000231588,ENSG00000226200,ENSG00000198964,ENSG00000225137,ENSG00000188611
chr10	50660232	50660370	10:50660232-50660370	ENSG00000213667,ENSG00000230011,ENSG00000226168,ENSG00000232706,ENSG00000231345,ENSG00000231588,ENSG00000233011
chr10	50739602	50740296	10:50739602-50740296	ENSG00000204147,ENSG00000287221,ENSG00000213667,ENSG00000226168,ENSG00000232706
chr10	50740423	50740542	10:50740423-50740542	ENSG00000204147,ENSG00000287221,ENSG00000213667,ENSG00000226168
chr10	50789107	50789207	10:50789107-50789207	ENSG00000229711,ENSG00000148584,ENSG00000213667,ENSG00000230011
chr10	50918614	50918739	10:50918614-50918739	ENSG00000261368,ENSG00000236944,ENSG00000229711,ENSG00000148584
chr10	50927939	50928147	10:50927939-50928147	ENSG00000261368,ENSG00000236944,ENSG00000229711,ENSG00000148584,ENSG00000226168,ENSG00000233011,ENSG00000285803,ENSG00000222108
chr10	50990379	50991383	10:50990379-50991383	ENSG00000185532,ENSG00000261368,ENSG00000236944
chr10	50991459	50992801	10:50991459-50992801	ENSG00000185532,ENSG00000261368,ENSG00000236944,ENSG00000229711,ENSG00000148584
chr10	50993502	50993602	10:50993502-50993602	ENSG00000185532,ENSG00000261368,ENSG00000236944
chr10	51047974	51048076	10:51047974-51048076	ENSG00000223502
chr10	51073691	51075003	10:51073691-51075003	ENSG00000223502,ENSG00000185532
chr10	51090273	51090472	10:51090273-51090472	ENSG00000213659,ENSG00000235279,ENSG00000207813,ENSG00000223502
chr10	51092481	51092689	10:51092481-51092689	ENSG00000213659,ENSG00000235279,ENSG00000207813,ENSG00000223502
chr10	51141141	51141241	10:51141141-51141241	ENSG00000213659
chr10	51145526	51145664	10:51145526-51145664	ENSG00000213659,ENSG00000235279,ENSG00000207813,ENSG00000285803
chr10	51162079	51162279	10:51162079-51162279	ENSG00000213659,ENSG00000235279,ENSG00000207813
chr10	51230943	51231135	10:51230943-51231135	ENSG00000213659,ENSG00000235279,ENSG00000207813,ENSG00000231132
chr10	51244404	51244529	10:51244404-51244529	ENSG00000213659,ENSG00000235279,ENSG00000207813,ENSG00000231132
chr10	51244940	51245104	10:51244940-51245104	ENSG00000213659,ENSG00000235279,ENSG00000207813,ENSG00000231132
chr10	51366169	51366332	10:51366169-51366332	ENSG00000213659,ENSG00000235279,ENSG00000207813
chr10	51377392	51377573	10:51377392-51377573	ENSG00000213659,ENSG00000235279,ENSG00000207813
chr10	51397763	51397983	10:51397763-51397983	ENSG00000213659,ENSG00000235279,ENSG00000207813
chr10	51419518	51419914	10:51419518-51419914	ENSG00000213659,ENSG00000235279,ENSG00000207813
chr10	51421959	51422206	10:51421959-51422206	ENSG00000213659,ENSG00000235279,ENSG00000207813,ENSG00000223502
chr10	51422334	51422611	10:51422334-51422611	ENSG00000213659,ENSG00000235279
chr10	51422714	51422854	10:51422714-51422854	ENSG00000213659,ENSG00000235279,ENSG00000207813
chr10	51462178	51462319	10:51462178-51462319	ENSG00000185532
chr10	51548037	51548254	10:51548037-51548254	ENSG00000207813
chr10	51683207	51683469	10:51683207-51683469	-
chr10	51699273	51700025	10:51699273-51700025	ENSG00000177613
chr10	51724160	51724360	10:51724160-51724360	-
chr10	51860377	51860544	10:51860377-51860544	-
chr10	51964762	51964878	10:51964762-51964878	-
chr10	52064234	52064386	10:52064234-52064386	-
chr10	52071876	52072090	10:52071876-52072090	ENSG00000213657,ENSG00000213659,ENSG00000185532,ENSG00000226168
chr10	52108406	52108523	10:52108406-52108523	-
chr10	52111614	52111749	10:52111614-52111749	-
chr10	52128120	52128305	10:52128120-52128305	ENSG00000185532
chr10	52250539	52250869	10:52250539-52250869	ENSG00000213657
chr10	52252468	52252637	10:52252468-52252637	ENSG00000213657
chr10	52258926	52259304	10:52258926-52259304	ENSG00000213657,ENSG00000236671
chr10	52308310	52308607	10:52308310-52308607	ENSG00000227972,ENSG00000213657,ENSG00000107984,ENSG00000236671
chr10	52308705	52308952	10:52308705-52308952	ENSG00000227972,ENSG00000213657,ENSG00000107984,ENSG00000236671
chr10	52314064	52314353	10:52314064-52314353	ENSG00000213657,ENSG00000107984,ENSG00000236671
chr10	52314419	52314698	10:52314419-52314698	ENSG00000227972,ENSG00000213657,ENSG00000107984,ENSG00000236671,ENSG00000204149
chr10	52452706	52452956	10:52452706-52452956	ENSG00000231131,ENSG00000227972,ENSG00000213657
chr10	52644799	52644931	10:52644799-52644931	ENSG00000165471,ENSG00000227972,ENSG00000213657
chr10	52652499	52652656	10:52652499-52652656	ENSG00000165471,ENSG00000227972,ENSG00000213657
chr10	52653215	52654071	10:52653215-52654071	ENSG00000231399,ENSG00000227121,ENSG00000285958,ENSG00000165471,ENSG00000231131,ENSG00000227972,ENSG00000213657,ENSG00000230011
chr10	52654220	52654584	10:52654220-52654584	ENSG00000165471,ENSG00000227972,ENSG00000213657,ENSG00000230011
chr10	52780193	52780359	10:52780193-52780359	ENSG00000165471,ENSG00000231131
chr10	52818058	52818191	10:52818058-52818191	ENSG00000231399,ENSG00000227121,ENSG00000285958,ENSG00000201196,ENSG00000165471
chr10	52875511	52875621	10:52875511-52875621	ENSG00000231399,ENSG00000227121,ENSG00000285958,ENSG00000201196
chr10	52877551	52877763	10:52877551-52877763	ENSG00000224697,ENSG00000252252,ENSG00000226296,ENSG00000231399,ENSG00000227121,ENSG00000285958,ENSG00000201196,ENSG00000230011
chr10	52884243	52884539	10:52884243-52884539	ENSG00000234173,ENSG00000252252,ENSG00000233805,ENSG00000226296,ENSG00000231399,ENSG00000227121,ENSG00000285958,ENSG00000201196
chr10	53162941	53163154	10:53162941-53163154	ENSG00000221594,ENSG00000233805,ENSG00000226296,ENSG00000231399,ENSG00000227121,ENSG00000285958
chr10	53403613	53404315	10:53403613-53404315	ENSG00000228048,ENSG00000236958,ENSG00000221594,ENSG00000224697,ENSG00000234173,ENSG00000252252,ENSG00000233805,ENSG00000252161,ENSG00000226296,ENSG00000231399,ENSG00000227121,ENSG00000285958,ENSG00000201196,ENSG00000227972,ENSG00000213657
chr10	53487133	53487724	10:53487133-53487724	ENSG00000236958,ENSG00000221594,ENSG00000224697,ENSG00000234173,ENSG00000252252,ENSG00000233805,ENSG00000252161,ENSG00000226296,ENSG00000231399,ENSG00000227121,ENSG00000285958
chr10	53489401	53489642	10:53489401-53489642	ENSG00000270541,ENSG00000236958,ENSG00000221594,ENSG00000224697,ENSG00000234173,ENSG00000252252,ENSG00000233805,ENSG00000252161,ENSG00000226296,ENSG00000231399,ENSG00000227121,ENSG00000285958
chr10	53702615	53702778	10:53702615-53702778	ENSG00000221594,ENSG00000224697,ENSG00000234173,ENSG00000252252,ENSG00000233805,ENSG00000226296,ENSG00000231399,ENSG00000227121,ENSG00000285958
chr10	54063546	54063720	10:54063546-54063720	ENSG00000221594,ENSG00000224697,ENSG00000234173,ENSG00000252252,ENSG00000233805
chr10	54091294	54091557	10:54091294-54091557	ENSG00000236958,ENSG00000221594,ENSG00000224697,ENSG00000234173,ENSG00000252252,ENSG00000233805,ENSG00000231399
chr10	54259213	54259371	10:54259213-54259371	ENSG00000221594,ENSG00000224697,ENSG00000234173,ENSG00000252252
chr10	54801165	54801472	10:54801165-54801472	ENSG00000236958,ENSG00000150275
chr10	54827144	54827247	10:54827144-54827247	ENSG00000236958,ENSG00000224697
chr10	54844094	54844214	10:54844094-54844214	ENSG00000236958,ENSG00000221594,ENSG00000224697,ENSG00000234173,ENSG00000252252
chr10	55019630	55019734	10:55019630-55019734	ENSG00000228048,ENSG00000236958,ENSG00000221594,ENSG00000224697,ENSG00000234173,ENSG00000252252
chr10	55410579	55410917	10:55410579-55410917	ENSG00000264747,ENSG00000270541,ENSG00000236993,ENSG00000249860,ENSG00000228048,ENSG00000223800,ENSG00000236744,ENSG00000236958,ENSG00000221594,ENSG00000224697,ENSG00000234173,ENSG00000252252,ENSG00000233805
chr10	55629843	55629962	10:55629843-55629962	ENSG00000270541,ENSG00000236993,ENSG00000249860,ENSG00000228048,ENSG00000236744,ENSG00000150275
chr10	55631128	55631574	10:55631128-55631574	ENSG00000270541,ENSG00000236993,ENSG00000249860,ENSG00000228048,ENSG00000223800,ENSG00000236744,ENSG00000221594,ENSG00000224697,ENSG00000234173,ENSG00000252252,ENSG00000150275
chr10	56178181	56178615	10:56178181-56178615	ENSG00000232115,ENSG00000235810,ENSG00000264747,ENSG00000270541,ENSG00000236993,ENSG00000249860,ENSG00000228048,ENSG00000236744,ENSG00000221594,ENSG00000224697,ENSG00000234173
chr10	56361102	56361881	10:56361102-56361881	ENSG00000287016,ENSG00000122952
chr10	56538083	56538222	10:56538083-56538222	ENSG00000235810,ENSG00000238707,ENSG00000270541
chr10	56585485	56586158	10:56585485-56586158	ENSG00000232115,ENSG00000235810,ENSG00000264747,ENSG00000238707,ENSG00000270541,ENSG00000224697
chr10	57014833	57015094	10:57014833-57015094	ENSG00000232115,ENSG00000235810,ENSG00000264747,ENSG00000270541,ENSG00000221594
chr10	57015146	57015459	10:57015146-57015459	ENSG00000235810,ENSG00000264747
chr10	57015738	57015938	10:57015738-57015938	ENSG00000235810,ENSG00000264747
chr10	57016029	57016254	10:57016029-57016254	ENSG00000235810,ENSG00000264747,ENSG00000270541
chr10	57026414	57026567	10:57026414-57026567	ENSG00000264747
chr10	57580059	57580193	10:57580059-57580193	ENSG00000232115,ENSG00000235810,ENSG00000264747
chr10	57657289	57657397	10:57657289-57657397	ENSG00000232115,ENSG00000235810,ENSG00000264747
chr10	57703859	57704125	10:57703859-57704125	ENSG00000232115,ENSG00000235810,ENSG00000264747
chr10	57846464	57846594	10:57846464-57846594	ENSG00000232115,ENSG00000235810
chr10	57846758	57846998	10:57846758-57846998	ENSG00000232115,ENSG00000270192,ENSG00000235810,ENSG00000264747
chr10	57962489	57962650	10:57962489-57962650	ENSG00000232115,ENSG00000270192,ENSG00000223841
chr10	57962846	57963139	10:57962846-57963139	ENSG00000232115,ENSG00000270192,ENSG00000223841
chr10	57964367	57964726	10:57964367-57964726	ENSG00000183055,ENSG00000232115,ENSG00000270192,ENSG00000223841,ENSG00000235810,ENSG00000264747
chr10	58013541	58013696	10:58013541-58013696	ENSG00000232115,ENSG00000270192,ENSG00000235810,ENSG00000264747
chr10	58209750	58210001	10:58209750-58210001	ENSG00000228527,ENSG00000180221,ENSG00000232115
chr10	58219975	58220124	10:58219975-58220124	ENSG00000180221
chr10	58266388	58266589	10:58266388-58266589	ENSG00000122873,ENSG00000151151
chr10	58267055	58268417	10:58267055-58268417	ENSG00000228527,ENSG00000122873,ENSG00000151151
chr10	58268650	58269659	10:58268650-58269659	ENSG00000228527,ENSG00000122873,ENSG00000151151,ENSG00000232115
chr10	58291662	58291800	10:58291662-58291800	ENSG00000228527
chr10	58327099	58327358	10:58327099-58327358	ENSG00000072401,ENSG00000261076,ENSG00000228527
chr10	58334758	58336082	10:58334758-58336082	ENSG00000108064,ENSG00000072401,ENSG00000261076,ENSG00000228527
chr10	58336354	58336472	10:58336354-58336472	ENSG00000072401,ENSG00000261076,ENSG00000228527
chr10	58372790	58373117	10:58372790-58373117	ENSG00000072401,ENSG00000228527
chr10	58384777	58385952	10:58384777-58385952	ENSG00000108064,ENSG00000072401,ENSG00000228527
chr10	58512706	58512873	10:58512706-58512873	ENSG00000183055,ENSG00000122870
chr10	58512983	58513105	10:58512983-58513105	ENSG00000183055,ENSG00000122870
chr10	58531222	58531322	10:58531222-58531322	ENSG00000183055
chr10	58783158	58783298	10:58783158-58783298	ENSG00000183055,ENSG00000122870
chr10	58817554	58817682	10:58817554-58817682	ENSG00000235469,ENSG00000226557,ENSG00000226888,ENSG00000252076,ENSG00000183055
chr10	58853802	58853972	10:58853802-58853972	ENSG00000235469,ENSG00000226557,ENSG00000226888,ENSG00000252076,ENSG00000183055
chr10	58856529	58857048	10:58856529-58857048	ENSG00000226557,ENSG00000226888,ENSG00000252076,ENSG00000183055
chr10	58921666	58921804	10:58921666-58921804	ENSG00000226557,ENSG00000226888,ENSG00000252076,ENSG00000183055
chr10	58952798	58952937	10:58952798-58952937	ENSG00000235140,ENSG00000165443,ENSG00000226557,ENSG00000226888
chr10	58967667	58967855	10:58967667-58967855	ENSG00000226557,ENSG00000226888,ENSG00000237949
chr10	58999344	58999663	10:58999344-58999663	ENSG00000226557,ENSG00000226888,ENSG00000237949
chr10	59036804	59036906	10:59036804-59036906	ENSG00000226557,ENSG00000226888
chr10	59181809	59181940	10:59181809-59181940	ENSG00000165443,ENSG00000226557,ENSG00000226888
chr10	59294708	59294820	10:59294708-59294820	ENSG00000235469,ENSG00000236556,ENSG00000148541
chr10	59315557	59315816	10:59315557-59315816	ENSG00000235140,ENSG00000235469,ENSG00000236556,ENSG00000148541
chr10	59322967	59323448	10:59322967-59323448	ENSG00000235140,ENSG00000235469,ENSG00000236556,ENSG00000148541
chr10	59336917	59337026	10:59336917-59337026	ENSG00000235469,ENSG00000236556
chr10	59337320	59337636	10:59337320-59337636	ENSG00000235140,ENSG00000235469,ENSG00000287969,ENSG00000236556,ENSG00000148541
chr10	59361766	59361979	10:59361766-59361979	ENSG00000287969,ENSG00000148541
chr10	59362228	59362869	10:59362228-59362869	ENSG00000287969,ENSG00000148541
chr10	59363019	59363321	10:59363019-59363321	ENSG00000287969,ENSG00000148541
chr10	59626121	59626283	10:59626121-59626283	ENSG00000232682,ENSG00000227877,ENSG00000235140,ENSG00000235469
chr10	59708865	59709074	10:59708865-59709074	ENSG00000227877,ENSG00000165449
chr10	59709426	59710400	10:59709426-59710400	ENSG00000227877,ENSG00000165449
chr10	59788985	59789305	10:59788985-59789305	ENSG00000227877
chr10	59807668	59808206	10:59807668-59808206	ENSG00000232682,ENSG00000108091,ENSG00000227877,ENSG00000235140
chr10	59809414	59809643	10:59809414-59809643	ENSG00000108091,ENSG00000227877,ENSG00000235140
chr10	59823136	59823426	10:59823136-59823426	ENSG00000227877
chr10	59826052	59826213	10:59826052-59826213	ENSG00000232682,ENSG00000227877,ENSG00000235140
chr10	59830766	59830873	10:59830766-59830873	-
chr10	59844597	59844738	10:59844597-59844738	-
chr10	59865241	59865451	10:59865241-59865451	ENSG00000232682
chr10	59892842	59892959	10:59892842-59892959	-
chr10	59894133	59894384	10:59894133-59894384	ENSG00000232682
chr10	59895721	59896108	10:59895721-59896108	-
chr10	59896313	59896458	10:59896313-59896458	-
chr10	59898518	59898729	10:59898518-59898729	-
chr10	59905119	59905709	10:59905119-59905709	ENSG00000108091
chr10	59905885	59907131	10:59905885-59907131	ENSG00000202190,ENSG00000232682,ENSG00000108091,ENSG00000227877,ENSG00000235140
chr10	59908521	59908691	10:59908521-59908691	ENSG00000108091
chr10	59960817	59961030	10:59960817-59961030	ENSG00000235931
chr10	59971978	59972185	10:59971978-59972185	ENSG00000232682,ENSG00000235931
chr10	60032774	60033054	10:60032774-60033054	ENSG00000202190,ENSG00000232682
chr10	60114918	60115024	10:60114918-60115024	ENSG00000202190,ENSG00000151150
chr10	60122346	60122475	10:60122346-60122475	ENSG00000202190
chr10	60123215	60123527	10:60123215-60123527	ENSG00000282121,ENSG00000202190,ENSG00000232682,ENSG00000151150
chr10	60130167	60130305	10:60130167-60130305	ENSG00000282121,ENSG00000151150
chr10	60140626	60141538	10:60140626-60141538	ENSG00000282121,ENSG00000151150
chr10	60156308	60156721	10:60156308-60156721	ENSG00000282121,ENSG00000202190,ENSG00000151150
chr10	60182969	60183129	10:60182969-60183129	ENSG00000202190
chr10	60186635	60187008	10:60186635-60187008	ENSG00000202190,ENSG00000232682
chr10	60188590	60188939	10:60188590-60188939	-
chr10	60222170	60222372	10:60222170-60222372	ENSG00000202190
chr10	60235113	60235323	10:60235113-60235323	ENSG00000202190
chr10	60236998	60237627	10:60236998-60237627	ENSG00000254271,ENSG00000202190,ENSG00000232682
chr10	60238414	60238802	10:60238414-60238802	ENSG00000202190
chr10	60267828	60268369	10:60267828-60268369	-
chr10	60282033	60282293	10:60282033-60282293	ENSG00000122872,ENSG00000202190
chr10	60290675	60290783	10:60290675-60290783	-
chr10	60291491	60291615	10:60291491-60291615	-
chr10	60293102	60293292	10:60293102-60293292	-
chr10	60296038	60296414	10:60296038-60296414	ENSG00000151150
chr10	60296700	60296943	10:60296700-60296943	ENSG00000151150
chr10	60299980	60300970	10:60299980-60300970	ENSG00000151150
chr10	60310886	60310987	10:60310886-60310987	-
chr10	60353583	60354058	10:60353583-60354058	ENSG00000122872
chr10	60355428	60355560	10:60355428-60355560	-
chr10	60394476	60394603	10:60394476-60394603	ENSG00000151150
chr10	60399509	60399684	10:60399509-60399684	-
chr10	60434549	60434694	10:60434549-60434694	ENSG00000202190
chr10	60446993	60447160	10:60446993-60447160	ENSG00000122872
chr10	60454454	60454634	10:60454454-60454634	-
chr10	60481242	60481515	10:60481242-60481515	ENSG00000254271,ENSG00000122872
chr10	60531135	60531296	10:60531135-60531296	ENSG00000254271,ENSG00000122872
chr10	60541570	60541696	10:60541570-60541696	ENSG00000122872
chr10	60572568	60573173	10:60572568-60573173	ENSG00000122872,ENSG00000151150
chr10	60573374	60573605	10:60573374-60573605	ENSG00000122872,ENSG00000151150
chr10	60576244	60576424	10:60576244-60576424	ENSG00000151150
chr10	60778033	60778632	10:60778033-60778632	ENSG00000170312,ENSG00000254271,ENSG00000122872
chr10	60810613	60810713	10:60810613-60810713	ENSG00000227244
chr10	60810831	60811132	10:60810831-60811132	ENSG00000272592,ENSG00000288052,ENSG00000237233,ENSG00000196932,ENSG00000227244,ENSG00000254271,ENSG00000122872
chr10	60816672	60816812	10:60816672-60816812	ENSG00000288052,ENSG00000237233,ENSG00000196932,ENSG00000227244,ENSG00000254271
chr10	60848750	60848939	10:60848750-60848939	-
chr10	60853225	60853435	10:60853225-60853435	ENSG00000288052,ENSG00000237233,ENSG00000227244
chr10	60853788	60853947	10:60853788-60853947	-
chr10	60883187	60883710	10:60883187-60883710	ENSG00000227244,ENSG00000072422
chr10	60886194	60886296	10:60886194-60886296	ENSG00000072422
chr10	60892687	60892849	10:60892687-60892849	ENSG00000072422
chr10	60896094	60896194	10:60896094-60896194	-
chr10	60898431	60898531	10:60898431-60898531	-
chr10	60901750	60902314	10:60901750-60902314	ENSG00000272592,ENSG00000288052,ENSG00000237233,ENSG00000196932,ENSG00000227244,ENSG00000223107,ENSG00000072422,ENSG00000254271,ENSG00000122872
chr10	60905581	60905939	10:60905581-60905939	ENSG00000227244,ENSG00000223107
chr10	60906576	60906745	10:60906576-60906745	ENSG00000223107
chr10	60914683	60914902	10:60914683-60914902	ENSG00000223107
chr10	60934501	60934941	10:60934501-60934941	ENSG00000227244
chr10	60942678	60944958	10:60942678-60944958	ENSG00000237233,ENSG00000227244,ENSG00000072422
chr10	60945061	60945192	10:60945061-60945192	ENSG00000072422
chr10	60964242	60964401	10:60964242-60964401	ENSG00000227244
chr10	61125997	61126109	10:61125997-61126109	ENSG00000196932,ENSG00000227244
chr10	61140880	61141003	10:61140880-61141003	ENSG00000272592,ENSG00000288052,ENSG00000237233,ENSG00000196932,ENSG00000227244
chr10	61166208	61166308	10:61166208-61166308	ENSG00000288052,ENSG00000237233,ENSG00000196932,ENSG00000227244
chr10	61169412	61169605	10:61169412-61169605	ENSG00000272592,ENSG00000288052,ENSG00000237233,ENSG00000196932,ENSG00000227244
chr10	61190653	61190858	10:61190653-61190858	ENSG00000288052,ENSG00000237233,ENSG00000196932,ENSG00000227244
chr10	61662843	61662956	10:61662843-61662956	ENSG00000272592,ENSG00000183346,ENSG00000288052,ENSG00000237233,ENSG00000196932
chr10	61751050	61751206	10:61751050-61751206	ENSG00000233643,ENSG00000272592,ENSG00000288052,ENSG00000237233,ENSG00000196932
chr10	61867898	61868213	10:61867898-61868213	ENSG00000234756,ENSG00000233643,ENSG00000272592,ENSG00000288052,ENSG00000237233,ENSG00000196932
chr10	61897056	61897413	10:61897056-61897413	ENSG00000150347,ENSG00000233643
chr10	61897478	61897623	10:61897478-61897623	ENSG00000150347
chr10	61897753	61897914	10:61897753-61897914	ENSG00000150347,ENSG00000233643
chr10	61900066	61900166	10:61900066-61900166	ENSG00000150347
chr10	61900272	61900523	10:61900272-61900523	ENSG00000150347
chr10	61900574	61900769	10:61900574-61900769	ENSG00000150347
chr10	61902303	61902637	10:61902303-61902637	ENSG00000150347
chr10	61903057	61903889	10:61903057-61903889	ENSG00000150347,ENSG00000233643
chr10	61904896	61905011	10:61904896-61905011	ENSG00000150347
chr10	61921322	61921422	10:61921322-61921422	-
chr10	61974019	61974181	10:61974019-61974181	-
chr10	61992777	61992972	10:61992777-61992972	-
chr10	62016048	62016305	10:62016048-62016305	-
chr10	62038778	62038933	10:62038778-62038933	-
chr10	62045979	62046145	10:62045979-62046145	ENSG00000150347
chr10	62047538	62047694	10:62047538-62047694	ENSG00000150347
chr10	62047995	62048369	10:62047995-62048369	ENSG00000150347
chr10	62048907	62049604	10:62048907-62049604	ENSG00000240940,ENSG00000234756,ENSG00000182010,ENSG00000150347,ENSG00000233643
chr10	62050926	62051527	10:62050926-62051527	ENSG00000234756,ENSG00000150347
chr10	62052309	62052548	10:62052309-62052548	ENSG00000150347
chr10	62052579	62052791	10:62052579-62052791	ENSG00000150347
chr10	62053133	62053257	10:62053133-62053257	ENSG00000150347
chr10	62054416	62054661	10:62054416-62054661	ENSG00000150347
chr10	62056915	62057236	10:62056915-62057236	-
chr10	62057319	62057735	10:62057319-62057735	ENSG00000240940
chr10	62059668	62059925	10:62059668-62059925	-
chr10	62063912	62064062	10:62063912-62064062	-
chr10	62069772	62070078	10:62069772-62070078	-
chr10	62072094	62072321	10:62072094-62072321	-
chr10	62075359	62075840	10:62075359-62075840	ENSG00000240940,ENSG00000234756
chr10	62076842	62077080	10:62076842-62077080	-
chr10	62080976	62081140	10:62080976-62081140	-
chr10	62082915	62083201	10:62082915-62083201	-
chr10	62083397	62083736	10:62083397-62083736	-
chr10	62083917	62084259	10:62083917-62084259	-
chr10	62245094	62245255	10:62245094-62245255	ENSG00000240940,ENSG00000234756,ENSG00000182010,ENSG00000233643
chr10	62268614	62269011	10:62268614-62269011	ENSG00000240940,ENSG00000234756,ENSG00000182010
chr10	62374239	62374352	10:62374239-62374352	ENSG00000285837,ENSG00000138311,ENSG00000240940,ENSG00000288011
chr10	62594133	62594276	10:62594133-62594276	-
chr10	62610782	62610899	10:62610782-62610899	-
chr10	62632529	62632787	10:62632529-62632787	ENSG00000285551
chr10	62658546	62658903	10:62658546-62658903	ENSG00000234489,ENSG00000285551
chr10	62734007	62734307	10:62734007-62734307	ENSG00000234489,ENSG00000285551
chr10	62763126	62763591	10:62763126-62763591	ENSG00000233724,ENSG00000227173,ENSG00000282906,ENSG00000224714,ENSG00000270648,ENSG00000235489,ENSG00000181915,ENSG00000234489,ENSG00000285551,ENSG00000240940
chr10	62772336	62772463	10:62772336-62772463	ENSG00000234489
chr10	62788994	62789285	10:62788994-62789285	-
chr10	62804202	62805775	10:62804202-62805775	ENSG00000122877,ENSG00000181915,ENSG00000238280
chr10	62805813	62806098	10:62805813-62806098	ENSG00000122877,ENSG00000181915,ENSG00000238280
chr10	62816310	62816927	10:62816310-62816927	ENSG00000122877,ENSG00000181915,ENSG00000238280,ENSG00000285551
chr10	62817062	62817485	10:62817062-62817485	ENSG00000122877,ENSG00000238280
chr10	62817840	62818309	10:62817840-62818309	ENSG00000122877,ENSG00000181915,ENSG00000238280
chr10	62818798	62818954	10:62818798-62818954	ENSG00000122877,ENSG00000238280
chr10	62885748	62885961	10:62885748-62885961	ENSG00000240940
chr10	62887781	62887890	10:62887781-62887890	-
chr10	62997012	62997229	10:62997012-62997229	ENSG00000240940
chr10	63084004	63084177	10:63084004-63084177	-
chr10	63114007	63114283	10:63114007-63114283	ENSG00000148572,ENSG00000224301,ENSG00000199446
chr10	63115725	63116250	10:63115725-63116250	ENSG00000148572,ENSG00000224301,ENSG00000199446
chr10	63133017	63133898	10:63133017-63133898	ENSG00000148572,ENSG00000224301
chr10	63158263	63158373	10:63158263-63158373	-
chr10	63164203	63164644	10:63164203-63164644	-
chr10	63166933	63167073	10:63166933-63167073	ENSG00000270352,ENSG00000221063
chr10	63207030	63207150	10:63207030-63207150	ENSG00000221063,ENSG00000270421,ENSG00000171988
chr10	63207255	63207360	10:63207255-63207360	ENSG00000221063,ENSG00000171988
chr10	63210601	63210852	10:63210601-63210852	ENSG00000224412,ENSG00000235816,ENSG00000221063,ENSG00000270421,ENSG00000234369,ENSG00000171988
chr10	63215346	63215477	10:63215346-63215477	ENSG00000235816,ENSG00000221063,ENSG00000270421,ENSG00000234369,ENSG00000171988
chr10	63217202	63217366	10:63217202-63217366	ENSG00000235816,ENSG00000221063,ENSG00000270421,ENSG00000234369,ENSG00000171988
chr10	63236510	63236616	10:63236510-63236616	ENSG00000235816,ENSG00000221063,ENSG00000270421,ENSG00000234369
chr10	63253178	63253333	10:63253178-63253333	ENSG00000224412,ENSG00000235816,ENSG00000221063,ENSG00000270421,ENSG00000234369
chr10	63265275	63265375	10:63265275-63265375	ENSG00000235816,ENSG00000221063,ENSG00000270421,ENSG00000171988
chr10	63267787	63267999	10:63267787-63267999	ENSG00000235816,ENSG00000221063,ENSG00000270421,ENSG00000171988
chr10	63268801	63269496	10:63268801-63269496	ENSG00000270352,ENSG00000224412,ENSG00000272767,ENSG00000235816,ENSG00000221063,ENSG00000270421,ENSG00000234369,ENSG00000171988
chr10	63464955	63466471	10:63464955-63466471	ENSG00000224412,ENSG00000272767,ENSG00000235816,ENSG00000221063,ENSG00000270421,ENSG00000171988
chr10	63520760	63522186	10:63520760-63522186	ENSG00000270352,ENSG00000165476,ENSG00000224412,ENSG00000272767,ENSG00000235816,ENSG00000221063,ENSG00000270421,ENSG00000171988
chr10	63628592	63631005	10:63628592-63631005	ENSG00000270352,ENSG00000232075,ENSG00000286373,ENSG00000165476,ENSG00000224412,ENSG00000272767,ENSG00000235816,ENSG00000221063,ENSG00000270421,ENSG00000234369,ENSG00000171988
chr10	63633824	63633938	10:63633824-63633938	ENSG00000270352,ENSG00000232075,ENSG00000286373
chr10	63707363	63707522	10:63707363-63707522	ENSG00000270352
chr10	63711451	63711723	10:63711451-63711723	ENSG00000270352,ENSG00000232075,ENSG00000286373,ENSG00000224412,ENSG00000235816,ENSG00000221063,ENSG00000270421
chr10	63712227	63712725	10:63712227-63712725	ENSG00000235356,ENSG00000233724,ENSG00000227173,ENSG00000282906,ENSG00000270754,ENSG00000224714,ENSG00000216740,ENSG00000270648,ENSG00000233900,ENSG00000235489,ENSG00000270352,ENSG00000232075,ENSG00000286373,ENSG00000224412,ENSG00000235816,ENSG00000221063,ENSG00000270421
chr10	63872440	63872586	10:63872440-63872586	ENSG00000273360,ENSG00000235356,ENSG00000233724,ENSG00000227173,ENSG00000282906,ENSG00000270754,ENSG00000224714,ENSG00000216740,ENSG00000270648,ENSG00000233900,ENSG00000235489,ENSG00000213609,ENSG00000228566
chr10	64041250	64041556	10:64041250-64041556	ENSG00000273360,ENSG00000235356,ENSG00000233724,ENSG00000227173,ENSG00000282906,ENSG00000270754,ENSG00000224714,ENSG00000216740,ENSG00000270648,ENSG00000233900,ENSG00000235489,ENSG00000226426,ENSG00000213609
chr10	64408909	64409053	10:64408909-64409053	ENSG00000273360,ENSG00000235356,ENSG00000233724,ENSG00000227173,ENSG00000282906,ENSG00000270754,ENSG00000224714,ENSG00000216740,ENSG00000270648,ENSG00000233900,ENSG00000235489,ENSG00000213609
chr10	65570447	65570549	10:65570447-65570549	ENSG00000228065
chr10	66322353	66322518	10:66322353-66322518	ENSG00000277056,ENSG00000273360,ENSG00000235356,ENSG00000233724,ENSG00000227173,ENSG00000282906,ENSG00000270754,ENSG00000224714,ENSG00000216740,ENSG00000270648
chr10	66538422	66538605	10:66538422-66538605	ENSG00000276866,ENSG00000277056,ENSG00000273360,ENSG00000235356,ENSG00000233724,ENSG00000227173,ENSG00000282906,ENSG00000270754,ENSG00000224714
chr10	66566157	66566268	10:66566157-66566268	ENSG00000277056,ENSG00000273360,ENSG00000235356,ENSG00000233724,ENSG00000227173,ENSG00000282906,ENSG00000270754,ENSG00000224714,ENSG00000270648
chr10	66627314	66627414	10:66627314-66627414	ENSG00000276866,ENSG00000277056,ENSG00000273360,ENSG00000235356,ENSG00000233724,ENSG00000227173,ENSG00000282906,ENSG00000270648
chr10	66637358	66637544	10:66637358-66637544	ENSG00000226448,ENSG00000277056,ENSG00000273360,ENSG00000235356,ENSG00000233724,ENSG00000227173,ENSG00000282906,ENSG00000270754,ENSG00000224714,ENSG00000270648
chr10	66880385	66880569	10:66880385-66880569	ENSG00000277056,ENSG00000273360,ENSG00000183230,ENSG00000235356
chr10	66880974	66881079	10:66880974-66881079	ENSG00000277056,ENSG00000273360,ENSG00000183230,ENSG00000235356
chr10	66925957	66926152	10:66925957-66926152	ENSG00000276866,ENSG00000226448,ENSG00000225299,ENSG00000198739,ENSG00000277056,ENSG00000273360,ENSG00000235356,ENSG00000233724,ENSG00000227173,ENSG00000282906,ENSG00000270754,ENSG00000224714,ENSG00000216740,ENSG00000270648
chr10	66928173	66928280	10:66928173-66928280	ENSG00000198739,ENSG00000277056,ENSG00000273360,ENSG00000233724
chr10	67075674	67075830	10:67075674-67075830	ENSG00000276866,ENSG00000226448,ENSG00000225299,ENSG00000277056,ENSG00000273360,ENSG00000270648
chr10	67076293	67076437	10:67076293-67076437	ENSG00000276866,ENSG00000226448,ENSG00000225299,ENSG00000277056,ENSG00000273360,ENSG00000270648
chr10	67086618	67086816	10:67086618-67086816	ENSG00000276866,ENSG00000226448,ENSG00000225299
chr10	67086954	67087054	10:67086954-67087054	ENSG00000276866,ENSG00000226448,ENSG00000225299
chr10	67211826	67211980	10:67211826-67211980	ENSG00000276866,ENSG00000226448,ENSG00000225299,ENSG00000273360,ENSG00000270754
chr10	67222035	67222320	10:67222035-67222320	ENSG00000276866,ENSG00000226448,ENSG00000225299,ENSG00000227173
chr10	67224727	67224914	10:67224727-67224914	ENSG00000276866,ENSG00000226448,ENSG00000225299,ENSG00000227173
chr10	67521053	67521185	10:67521053-67521185	ENSG00000276866,ENSG00000226448,ENSG00000273360,ENSG00000235356
chr10	67539452	67539579	10:67539452-67539579	ENSG00000276866,ENSG00000226448
chr10	67575659	67575857	10:67575659-67575857	ENSG00000276866,ENSG00000226448,ENSG00000227173
chr10	67607630	67607742	10:67607630-67607742	ENSG00000276866
chr10	67657901	67658053	10:67657901-67658053	ENSG00000183230
chr10	67659608	67659776	10:67659608-67659776	ENSG00000183230
chr10	67663517	67663669	10:67663517-67663669	ENSG00000183230
chr10	67665577	67665809	10:67665577-67665809	ENSG00000183230
chr10	67695640	67695839	10:67695640-67695839	ENSG00000225922,ENSG00000213606,ENSG00000183230
chr10	67696038	67696355	10:67696038-67696355	ENSG00000225922,ENSG00000213606,ENSG00000276866,ENSG00000183230
chr10	67697796	67697921	10:67697796-67697921	ENSG00000183230
chr10	67763582	67763808	10:67763582-67763808	ENSG00000225922,ENSG00000213606,ENSG00000183230
chr10	67764006	67764880	10:67764006-67764880	ENSG00000239942,ENSG00000225922,ENSG00000213606,ENSG00000183230
chr10	67779955	67780135	10:67779955-67780135	ENSG00000225922
chr10	67800280	67800715	10:67800280-67800715	ENSG00000239942,ENSG00000212520,ENSG00000225922
chr10	67838021	67838298	10:67838021-67838298	ENSG00000272892,ENSG00000237141,ENSG00000239942,ENSG00000108176
chr10	67849370	67849805	10:67849370-67849805	ENSG00000236375,ENSG00000219932,ENSG00000252113,ENSG00000272892,ENSG00000237141,ENSG00000239942,ENSG00000108176
chr10	67855685	67855834	10:67855685-67855834	ENSG00000266467,ENSG00000219932,ENSG00000252113
chr10	67884211	67885386	10:67884211-67885386	ENSG00000236375,ENSG00000266467,ENSG00000226318,ENSG00000096717,ENSG00000219932,ENSG00000252113
chr10	67976917	67977153	10:67976917-67977153	ENSG00000236375,ENSG00000266467,ENSG00000226318
chr10	68074573	68075490	10:68074573-68075490	ENSG00000236375,ENSG00000266467,ENSG00000148634
chr10	68087674	68088018	10:68087674-68088018	ENSG00000260400,ENSG00000236375,ENSG00000266467,ENSG00000148634,ENSG00000219932
chr10	68097237	68097467	10:68097237-68097467	ENSG00000138347,ENSG00000236375,ENSG00000266467,ENSG00000148634
chr10	68099412	68099624	10:68099412-68099624	ENSG00000138347,ENSG00000236375,ENSG00000266467
chr10	68109316	68109744	10:68109316-68109744	ENSG00000138347,ENSG00000236375,ENSG00000266467
chr10	68110196	68110388	10:68110196-68110388	ENSG00000138347
chr10	68111653	68111906	10:68111653-68111906	ENSG00000138347,ENSG00000266467
chr10	68124843	68124966	10:68124843-68124966	-
chr10	68126034	68126181	10:68126034-68126181	-
chr10	68126216	68126327	10:68126216-68126327	-
chr10	68133606	68133908	10:68133606-68133908	ENSG00000236375,ENSG00000266467
chr10	68136265	68136758	10:68136265-68136758	ENSG00000236375,ENSG00000266467
chr10	68153478	68154395	10:68153478-68154395	ENSG00000222371,ENSG00000236375,ENSG00000266467,ENSG00000252113
chr10	68155581	68155712	10:68155581-68155712	ENSG00000222371,ENSG00000252113
chr10	68156481	68156640	10:68156481-68156640	ENSG00000222371,ENSG00000236375,ENSG00000266467,ENSG00000252113
chr10	68158109	68158302	10:68158109-68158302	ENSG00000222371,ENSG00000252113
chr10	68159199	68159345	10:68159199-68159345	ENSG00000222371,ENSG00000252113
chr10	68160241	68160508	10:68160241-68160508	ENSG00000222371
chr10	68160541	68160895	10:68160541-68160895	ENSG00000222371
chr10	68231159	68231764	10:68231159-68231764	ENSG00000233590,ENSG00000179774
chr10	68261109	68261587	10:68261109-68261587	ENSG00000108187,ENSG00000234102,ENSG00000233590
chr10	68271763	68271863	10:68271763-68271863	ENSG00000234102
chr10	68302320	68302420	10:68302320-68302420	ENSG00000108187
chr10	68331382	68333050	10:68331382-68333050	ENSG00000096746,ENSG00000108187
chr10	68406487	68406608	10:68406487-68406608	ENSG00000234806,ENSG00000204130
chr10	68406789	68407571	10:68406789-68407571	ENSG00000207438,ENSG00000226493,ENSG00000234806,ENSG00000138346,ENSG00000204130
chr10	68463520	68463643	10:68463520-68463643	ENSG00000200218,ENSG00000221184,ENSG00000283551,ENSG00000207438,ENSG00000226493,ENSG00000199638,ENSG00000234806,ENSG00000138346
chr10	68471931	68472093	10:68471931-68472093	ENSG00000207438,ENSG00000226493,ENSG00000199638,ENSG00000234806,ENSG00000138346
chr10	68527108	68527842	10:68527108-68527842	ENSG00000200218,ENSG00000165730,ENSG00000221184,ENSG00000283551,ENSG00000195401,ENSG00000060339,ENSG00000270494,ENSG00000260400,ENSG00000227583,ENSG00000213025,ENSG00000138336,ENSG00000214881,ENSG00000207438,ENSG00000226493,ENSG00000122912,ENSG00000234806
chr10	68600256	68600672	10:68600256-68600672	ENSG00000200218,ENSG00000165730,ENSG00000221184,ENSG00000283551,ENSG00000195401,ENSG00000260400,ENSG00000227583,ENSG00000213025,ENSG00000138336,ENSG00000214881,ENSG00000207438,ENSG00000226493
chr10	68720935	68721689	10:68720935-68721689	ENSG00000200218,ENSG00000165730,ENSG00000221184,ENSG00000283551,ENSG00000195401,ENSG00000060339,ENSG00000270494,ENSG00000260400,ENSG00000227583,ENSG00000213025,ENSG00000138336,ENSG00000214881,ENSG00000207438,ENSG00000226493
chr10	68897581	68897690	10:68897581-68897690	ENSG00000206855,ENSG00000107625,ENSG00000285871,ENSG00000200218,ENSG00000165730,ENSG00000221184,ENSG00000283551,ENSG00000260400
chr10	68900762	68901701	10:68900762-68901701	ENSG00000122862,ENSG00000165732,ENSG00000206855,ENSG00000107625,ENSG00000285871,ENSG00000200218,ENSG00000165730,ENSG00000221184,ENSG00000283551,ENSG00000195401,ENSG00000260400,ENSG00000227583,ENSG00000213025,ENSG00000138336,ENSG00000214881,ENSG00000226493
chr10	68955834	68956712	10:68955834-68956712	ENSG00000274008,ENSG00000122862,ENSG00000165732,ENSG00000206855,ENSG00000221184,ENSG00000283551
chr10	68979883	68980015	10:68979883-68980015	ENSG00000274008,ENSG00000198954,ENSG00000165732,ENSG00000221184,ENSG00000283551
chr10	68988483	68989307	10:68988483-68989307	ENSG00000233163,ENSG00000274008,ENSG00000122862,ENSG00000229001,ENSG00000214875,ENSG00000198954,ENSG00000165732,ENSG00000221184,ENSG00000283551
chr10	68993153	68993393	10:68993153-68993393	ENSG00000274008,ENSG00000122862,ENSG00000229001,ENSG00000214875,ENSG00000198954
chr10	68997800	68997962	10:68997800-68997962	ENSG00000233163,ENSG00000274008,ENSG00000122862,ENSG00000229001,ENSG00000214875,ENSG00000198954
chr10	69038800	69038918	10:69038800-69038918	ENSG00000233163,ENSG00000274008,ENSG00000122862,ENSG00000229001
chr10	69123437	69124669	10:69123437-69124669	ENSG00000233163,ENSG00000122958,ENSG00000274008,ENSG00000122862,ENSG00000229001,ENSG00000198954,ENSG00000165732,ENSG00000165730
chr10	69124901	69125032	10:69124901-69125032	ENSG00000233163,ENSG00000122958,ENSG00000274008,ENSG00000122862
chr10	69179829	69180546	10:69179829-69180546	ENSG00000156510,ENSG00000156502,ENSG00000233163,ENSG00000274008,ENSG00000122862
chr10	69237699	69237827	10:69237699-69237827	ENSG00000229197,ENSG00000156515,ENSG00000231748,ENSG00000156510,ENSG00000229261
chr10	69291129	69291268	10:69291129-69291268	ENSG00000229197,ENSG00000156515,ENSG00000231748,ENSG00000156510
chr10	69317982	69319665	10:69317982-69319665	ENSG00000229197,ENSG00000156515,ENSG00000231748,ENSG00000156510
chr10	69326283	69326455	10:69326283-69326455	ENSG00000229197,ENSG00000156515,ENSG00000231748
chr10	69327585	69327687	10:69327585-69327687	ENSG00000229197,ENSG00000156515,ENSG00000231748
chr10	69327730	69328346	10:69327730-69328346	ENSG00000229197,ENSG00000156515,ENSG00000231748,ENSG00000156510,ENSG00000233163
chr10	69328380	69328480	10:69328380-69328480	ENSG00000229197,ENSG00000156515,ENSG00000231748
chr10	69333281	69333724	10:69333281-69333724	ENSG00000229197,ENSG00000156515,ENSG00000231748,ENSG00000156510
chr10	69335166	69335484	10:69335166-69335484	ENSG00000229197,ENSG00000156515,ENSG00000231748,ENSG00000156510
chr10	69345378	69345654	10:69345378-69345654	ENSG00000229197,ENSG00000156515,ENSG00000231748,ENSG00000156510
chr10	69360820	69360977	10:69360820-69360977	ENSG00000229197,ENSG00000231748,ENSG00000156510
chr10	69361300	69361522	10:69361300-69361522	ENSG00000229197,ENSG00000231748,ENSG00000156510
chr10	69362749	69362922	10:69362749-69362922	ENSG00000229197,ENSG00000231748,ENSG00000156510
chr10	69363919	69364157	10:69363919-69364157	ENSG00000229197,ENSG00000231748,ENSG00000156510,ENSG00000233163
chr10	69375352	69376149	10:69375352-69376149	ENSG00000229197,ENSG00000156515,ENSG00000231748,ENSG00000156510,ENSG00000233163
chr10	69392555	69392773	10:69392555-69392773	ENSG00000229197,ENSG00000156515,ENSG00000231748,ENSG00000156510,ENSG00000229261,ENSG00000233163
chr10	69408559	69409252	10:69408559-69409252	ENSG00000235803,ENSG00000230755,ENSG00000236154,ENSG00000122859,ENSG00000232734,ENSG00000075073,ENSG00000231748,ENSG00000156510,ENSG00000229261,ENSG00000122862,ENSG00000235524,ENSG00000231152,ENSG00000226794
chr10	69413364	69413495	10:69413364-69413495	ENSG00000232734,ENSG00000075073
chr10	69421872	69422479	10:69421872-69422479	ENSG00000235803,ENSG00000230755,ENSG00000236154,ENSG00000122859,ENSG00000287306,ENSG00000099282,ENSG00000232734,ENSG00000075073,ENSG00000156510,ENSG00000235524,ENSG00000231152,ENSG00000226794
chr10	69451308	69451572	10:69451308-69451572	ENSG00000235803,ENSG00000230755,ENSG00000236154,ENSG00000122859,ENSG00000099282,ENSG00000232734,ENSG00000235524,ENSG00000231152
chr10	69479544	69479688	10:69479544-69479688	ENSG00000099282
chr10	69507915	69508115	10:69507915-69508115	ENSG00000235803,ENSG00000230755,ENSG00000236154,ENSG00000122859,ENSG00000233197,ENSG00000287306,ENSG00000099282,ENSG00000232734,ENSG00000235524,ENSG00000231152,ENSG00000226794
chr10	69515770	69515891	10:69515770-69515891	ENSG00000235803,ENSG00000230755,ENSG00000236154,ENSG00000122859,ENSG00000233197,ENSG00000287306,ENSG00000235524,ENSG00000231152,ENSG00000226794
chr10	69630146	69630323	10:69630146-69630323	ENSG00000235803,ENSG00000230755,ENSG00000236154,ENSG00000122859,ENSG00000235524,ENSG00000231152,ENSG00000226794,ENSG00000171224
chr10	69684421	69684544	10:69684421-69684544	ENSG00000235803,ENSG00000230755,ENSG00000236154,ENSG00000122859,ENSG00000235524,ENSG00000231152,ENSG00000226794,ENSG00000235645
chr10	69686229	69686478	10:69686229-69686478	ENSG00000235803,ENSG00000230755,ENSG00000236154,ENSG00000122859,ENSG00000235524,ENSG00000231152,ENSG00000226794,ENSG00000235645,ENSG00000230469
chr10	69721705	69722313	10:69721705-69722313	ENSG00000235803,ENSG00000230755,ENSG00000236154,ENSG00000122859,ENSG00000235524,ENSG00000231152,ENSG00000226794,ENSG00000230469,ENSG00000197467
chr10	69728395	69728613	10:69728395-69728613	ENSG00000235803,ENSG00000230755,ENSG00000236154,ENSG00000122859,ENSG00000235524,ENSG00000231152,ENSG00000226794,ENSG00000230469
chr10	69729690	69730001	10:69729690-69730001	ENSG00000226794,ENSG00000230469
chr10	69730106	69730567	10:69730106-69730567	ENSG00000235803,ENSG00000230755,ENSG00000236154,ENSG00000122859,ENSG00000235524,ENSG00000231152,ENSG00000226794,ENSG00000230469,ENSG00000197467,ENSG00000224222
chr10	69732546	69732876	10:69732546-69732876	ENSG00000235803,ENSG00000230755,ENSG00000122859,ENSG00000235524,ENSG00000231152,ENSG00000226794,ENSG00000230469
chr10	69738188	69738337	10:69738188-69738337	ENSG00000236154,ENSG00000230469
chr10	69801223	69801343	10:69801223-69801343	ENSG00000230469,ENSG00000197467
chr10	69802448	69803028	10:69802448-69803028	ENSG00000230469,ENSG00000197467
chr10	69845964	69846140	10:69845964-69846140	ENSG00000230469,ENSG00000197467
chr10	69866803	69866935	10:69866803-69866935	ENSG00000197467
chr10	69914761	69914878	10:69914761-69914878	ENSG00000230469,ENSG00000197467
chr10	70052650	70053054	10:70052650-70053054	ENSG00000224222,ENSG00000099284
chr10	70053379	70053825	10:70053379-70053825	ENSG00000224222,ENSG00000099284
chr10	70053892	70053992	10:70053892-70053992	ENSG00000224222,ENSG00000099284
chr10	70132332	70132432	10:70132332-70132432	ENSG00000042286,ENSG00000156521
chr10	70132550	70133004	10:70132550-70133004	ENSG00000224222,ENSG00000042286,ENSG00000156521,ENSG00000229097,ENSG00000232142
chr10	70145646	70147032	10:70145646-70147032	ENSG00000042286,ENSG00000156521,ENSG00000079332,ENSG00000229097,ENSG00000232142
chr10	70170146	70170975	10:70170146-70170975	ENSG00000156521,ENSG00000079332,ENSG00000229097,ENSG00000232142
chr10	70233131	70233825	10:70233131-70233825	ENSG00000232142,ENSG00000180817,ENSG00000148734
chr10	70296561	70296858	10:70296561-70296858	ENSG00000232142,ENSG00000148734
chr10	70319339	70319498	10:70319339-70319498	ENSG00000148734
chr10	70320838	70321053	10:70320838-70321053	ENSG00000232142,ENSG00000148734
chr10	70324233	70324651	10:70324233-70324651	ENSG00000148734
chr10	70331512	70331632	10:70331512-70331632	ENSG00000148734
chr10	70331842	70332249	10:70331842-70332249	ENSG00000232142,ENSG00000148734
chr10	70343391	70343615	10:70343391-70343615	ENSG00000232142,ENSG00000148734
chr10	70343807	70344011	10:70343807-70344011	ENSG00000232142,ENSG00000148734
chr10	70364484	70364755	10:70364484-70364755	ENSG00000232142,ENSG00000180817,ENSG00000148734
chr10	70380458	70380681	10:70380458-70380681	ENSG00000172731,ENSG00000224725
chr10	70381439	70382935	10:70381439-70382935	ENSG00000172731,ENSG00000224725
chr10	70387670	70387840	10:70387670-70387840	ENSG00000172731,ENSG00000224725
chr10	70403837	70404782	10:70403837-70404782	ENSG00000232142,ENSG00000172731,ENSG00000224725,ENSG00000148730
chr10	70405019	70406253	10:70405019-70406253	ENSG00000232142,ENSG00000148730,ENSG00000156574,ENSG00000280401
chr10	70408281	70408466	10:70408281-70408466	ENSG00000148730
chr10	70430420	70431127	10:70430420-70431127	ENSG00000156574,ENSG00000280401
chr10	70458266	70459027	10:70458266-70459027	ENSG00000156574
chr10	70459123	70459301	10:70459123-70459301	ENSG00000156574
chr10	70459387	70459737	10:70459387-70459737	ENSG00000156574
chr10	70461484	70461662	10:70461484-70461662	ENSG00000156574
chr10	70462599	70463025	10:70462599-70463025	ENSG00000156574
chr10	70478431	70478533	10:70478431-70478533	ENSG00000107719
chr10	70478676	70478973	10:70478676-70478973	ENSG00000107719,ENSG00000230661
chr10	70480019	70480147	10:70480019-70480147	ENSG00000107719,ENSG00000230661
chr10	70482180	70482500	10:70482180-70482500	ENSG00000156574,ENSG00000107719,ENSG00000230661
chr10	70508971	70509184	10:70508971-70509184	-
chr10	70549990	70550095	10:70549990-70550095	ENSG00000180644,ENSG00000166220
chr10	70559193	70559725	10:70559193-70559725	ENSG00000180644,ENSG00000166220
chr10	70560615	70560958	10:70560615-70560958	ENSG00000180644,ENSG00000166220,ENSG00000231366
chr10	70576071	70576262	10:70576071-70576262	ENSG00000180644,ENSG00000166220
chr10	70653360	70653525	10:70653360-70653525	ENSG00000180644
chr10	70672454	70672878	10:70672454-70672878	ENSG00000180644,ENSG00000138316
chr10	70673741	70673910	10:70673741-70673910	ENSG00000180644,ENSG00000138316
chr10	70690700	70690871	10:70690700-70690871	ENSG00000180644,ENSG00000166220
chr10	70803890	70804039	10:70803890-70804039	ENSG00000166220,ENSG00000231366
chr10	70815758	70816186	10:70815758-70816186	ENSG00000166220,ENSG00000231366,ENSG00000166224
chr10	70816229	70816462	10:70816229-70816462	ENSG00000231366,ENSG00000166224
chr10	70829620	70829822	10:70829620-70829822	ENSG00000166220,ENSG00000231366,ENSG00000166224
chr10	70880147	70880277	10:70880147-70880277	ENSG00000166220,ENSG00000166224,ENSG00000166228
chr10	70887816	70888752	10:70887816-70888752	ENSG00000166220,ENSG00000231366,ENSG00000166224,ENSG00000166228
chr10	70890895	70891449	10:70890895-70891449	ENSG00000166220,ENSG00000166228
chr10	70925793	70926466	10:70925793-70926466	ENSG00000285300,ENSG00000271409,ENSG00000259267
chr10	70940960	70941117	10:70940960-70941117	ENSG00000259267
chr10	70943948	70944097	10:70943948-70944097	ENSG00000259267
chr10	70944188	70944298	10:70944188-70944298	ENSG00000259267
chr10	70974470	70974596	10:70974470-70974596	-
chr10	70985852	70986013	10:70985852-70986013	-
chr10	71005715	71005900	10:71005715-71005900	-
chr10	71014041	71014381	10:71014041-71014381	-
chr10	71029633	71029890	10:71029633-71029890	-
chr10	71041272	71041493	10:71041272-71041493	-
chr10	71059534	71059669	10:71059534-71059669	-
chr10	71064472	71065040	10:71064472-71065040	-
chr10	71067172	71067310	10:71067172-71067310	-
chr10	71068813	71069238	10:71068813-71069238	-
chr10	71075181	71075448	10:71075181-71075448	-
chr10	71143311	71143575	10:71143311-71143575	-
chr10	71187602	71187905	10:71187602-71187905	-
chr10	71209065	71209317	10:71209065-71209317	ENSG00000285300,ENSG00000271409,ENSG00000107731
chr10	71212273	71213075	10:71212273-71213075	ENSG00000285300,ENSG00000271409,ENSG00000107731,ENSG00000237512
chr10	71213304	71213597	10:71213304-71213597	ENSG00000107731,ENSG00000237512
chr10	71217077	71217177	10:71217077-71217177	ENSG00000107731,ENSG00000237512
chr10	71217858	71218016	10:71217858-71218016	ENSG00000107731,ENSG00000237512
chr10	71218226	71218586	10:71218226-71218586	ENSG00000107731,ENSG00000237512
chr10	71219669	71219924	10:71219669-71219924	ENSG00000107731,ENSG00000237512
chr10	71232360	71232738	10:71232360-71232738	ENSG00000237512
chr10	71242419	71242552	10:71242419-71242552	-
chr10	71242597	71242697	10:71242597-71242697	-
chr10	71242776	71242926	10:71242776-71242926	-
chr10	71248979	71249360	10:71248979-71249360	-
chr10	71255746	71255878	10:71255746-71255878	-
chr10	71259888	71260060	10:71259888-71260060	-
chr10	71260299	71260491	10:71260299-71260491	-
chr10	71260755	71261040	10:71260755-71261040	-
chr10	71262209	71262376	10:71262209-71262376	-
chr10	71263575	71263704	10:71263575-71263704	-
chr10	71268477	71269139	10:71268477-71269139	-
chr10	71269767	71270096	10:71269767-71270096	-
chr10	71319113	71319418	10:71319113-71319418	ENSG00000198246,ENSG00000279406
chr10	71319548	71319782	10:71319548-71319782	ENSG00000198246,ENSG00000279406
chr10	71377200	71377680	10:71377200-71377680	ENSG00000198246,ENSG00000279406,ENSG00000107736,ENSG00000223817
chr10	71384346	71384456	10:71384346-71384456	ENSG00000279406
chr10	71396319	71396627	10:71396319-71396627	ENSG00000279406,ENSG00000107736
chr10	71450035	71450173	10:71450035-71450173	ENSG00000223817
chr10	71468788	71468990	10:71468788-71468990	ENSG00000223817
chr10	71474042	71474272	10:71474042-71474272	ENSG00000223817
chr10	71476765	71476989	10:71476765-71476989	ENSG00000223817
chr10	71484450	71484649	10:71484450-71484649	ENSG00000223817
chr10	71547878	71548201	10:71547878-71548201	ENSG00000223817
chr10	71575588	71575729	10:71575588-71575729	ENSG00000107736,ENSG00000223817
chr10	71613514	71613726	10:71613514-71613726	ENSG00000107736
chr10	71622287	71622423	10:71622287-71622423	ENSG00000107736
chr10	71634970	71635092	10:71634970-71635092	-
chr10	71727902	71728044	10:71727902-71728044	ENSG00000214688
chr10	71746568	71746956	10:71746568-71746956	ENSG00000214688,ENSG00000107738,ENSG00000274824
chr10	71748735	71749194	10:71748735-71749194	ENSG00000214688,ENSG00000107738
chr10	71757493	71757747	10:71757493-71757747	ENSG00000214688,ENSG00000107738,ENSG00000274824
chr10	71765186	71765569	10:71765186-71765569	ENSG00000214688,ENSG00000107738,ENSG00000274824
chr10	71771286	71771525	10:71771286-71771525	ENSG00000214688,ENSG00000107738,ENSG00000274824
chr10	71772040	71772554	10:71772040-71772554	ENSG00000214688,ENSG00000107738,ENSG00000274824
chr10	71772846	71773279	10:71772846-71773279	ENSG00000214688,ENSG00000107738,ENSG00000274824
chr10	71773359	71773757	10:71773359-71773757	ENSG00000214688,ENSG00000107738,ENSG00000274824
chr10	71811998	71812317	10:71811998-71812317	ENSG00000274824,ENSG00000197746,ENSG00000172650
chr10	71818047	71818360	10:71818047-71818360	ENSG00000274824,ENSG00000197746
chr10	71836120	71836408	10:71836120-71836408	ENSG00000238446
chr10	71837254	71837386	10:71837254-71837386	ENSG00000238446
chr10	71840184	71840366	10:71840184-71840366	ENSG00000197746,ENSG00000238446
chr10	71843279	71843406	10:71843279-71843406	ENSG00000238446
chr10	71850731	71851625	10:71850731-71851625	ENSG00000197746,ENSG00000238446,ENSG00000230526
chr10	71860245	71860821	10:71860245-71860821	ENSG00000197746,ENSG00000238446,ENSG00000230526
chr10	71871427	71871594	10:71871427-71871594	ENSG00000230526
chr10	71888832	71889222	10:71888832-71889222	ENSG00000230526
chr10	71896524	71896661	10:71896524-71896661	-
chr10	71903698	71903993	10:71903698-71903993	-
chr10	71956192	71956394	10:71956192-71956394	ENSG00000122863
chr10	71956614	71956715	10:71956614-71956715	ENSG00000122863
chr10	71963384	71963589	10:71963384-71963589	ENSG00000122863
chr10	71963737	71965041	10:71963737-71965041	ENSG00000122863
chr10	71965206	71965414	10:71965206-71965414	ENSG00000122863
chr10	71965817	71965921	10:71965817-71965921	ENSG00000122863
chr10	71975656	71976045	10:71975656-71976045	-
chr10	71976135	71976439	10:71976135-71976439	-
chr10	71981230	71981430	10:71981230-71981430	-
chr10	71984438	71984631	10:71984438-71984631	-
chr10	71985789	71986279	10:71985789-71986279	-
chr10	71986918	71987106	10:71986918-71987106	-
chr10	71996032	71996176	10:71996032-71996176	-
chr10	71998162	71998561	10:71998162-71998561	-
chr10	71998932	71999144	10:71998932-71999144	-
chr10	71999414	71999548	10:71999414-71999548	-
chr10	72001093	72001367	10:72001093-72001367	-
chr10	72009346	72010030	10:72009346-72010030	-
chr10	72013167	72013554	10:72013167-72013554	-
chr10	72017024	72017447	10:72017024-72017447	-
chr10	72017606	72017875	10:72017606-72017875	-
chr10	72030751	72031199	10:72030751-72031199	-
chr10	72035556	72035857	10:72035556-72035857	-
chr10	72038482	72038723	10:72038482-72038723	-
chr10	72044390	72044732	10:72044390-72044732	ENSG00000272988
chr10	72044788	72044986	10:72044788-72044986	-
chr10	72048617	72048879	10:72048617-72048879	ENSG00000272988
chr10	72050960	72051162	10:72050960-72051162	ENSG00000272988,ENSG00000107742
chr10	72056169	72056302	10:72056169-72056302	ENSG00000272988,ENSG00000107742
chr10	72058652	72058792	10:72058652-72058792	ENSG00000272988,ENSG00000107742
chr10	72065540	72065721	10:72065540-72065721	ENSG00000107742
chr10	72097781	72098114	10:72097781-72098114	ENSG00000107742
chr10	72110719	72111273	10:72110719-72111273	ENSG00000107742,ENSG00000226701
chr10	72176753	72177057	10:72176753-72177057	ENSG00000138303,ENSG00000200294,ENSG00000226701
chr10	72215738	72216468	10:72215738-72216468	ENSG00000138303,ENSG00000226701,ENSG00000166295,ENSG00000200170
chr10	72229996	72230096	10:72229996-72230096	ENSG00000166295,ENSG00000200170
chr10	72236051	72236165	10:72236051-72236165	ENSG00000200170
chr10	72242756	72243053	10:72242756-72243053	ENSG00000200170
chr10	72248550	72248655	10:72248550-72248655	-
chr10	72248812	72249159	10:72248812-72249159	ENSG00000138303,ENSG00000166295,ENSG00000200170,ENSG00000168209
chr10	72250814	72250992	10:72250814-72250992	-
chr10	72254778	72255519	10:72254778-72255519	ENSG00000138303,ENSG00000166295,ENSG00000200170,ENSG00000168209
chr10	72259967	72261171	10:72259967-72261171	ENSG00000138303,ENSG00000166295,ENSG00000168209
chr10	72272852	72274496	10:72272852-72274496	ENSG00000138303,ENSG00000166295,ENSG00000200170,ENSG00000168209
chr10	72274690	72275056	10:72274690-72275056	ENSG00000168209
chr10	72275472	72275600	10:72275472-72275600	ENSG00000168209
chr10	72297862	72298320	10:72297862-72298320	-
chr10	72308461	72308747	10:72308461-72308747	-
chr10	72309387	72310116	10:72309387-72310116	-
chr10	72310724	72310852	10:72310724-72310852	-
chr10	72315655	72316043	10:72315655-72316043	ENSG00000138303,ENSG00000166295,ENSG00000200170,ENSG00000168209
chr10	72317043	72317255	10:72317043-72317255	-
chr10	72319553	72320051	10:72319553-72320051	-
chr10	72327998	72328640	10:72327998-72328640	ENSG00000138303,ENSG00000166295,ENSG00000200170
chr10	72331603	72332344	10:72331603-72332344	ENSG00000138303,ENSG00000166295,ENSG00000200170,ENSG00000148719
chr10	72334704	72336027	10:72334704-72336027	ENSG00000148719
chr10	72337076	72337429	10:72337076-72337429	ENSG00000200170,ENSG00000148719
chr10	72340519	72340680	10:72340519-72340680	ENSG00000148719
chr10	72354024	72355268	10:72354024-72355268	ENSG00000148719,ENSG00000202513,ENSG00000282915
chr10	72364382	72364586	10:72364382-72364586	ENSG00000148719,ENSG00000202513,ENSG00000282915,ENSG00000276531,ENSG00000226163,ENSG00000138315,ENSG00000232646
chr10	72567471	72567647	10:72567471-72567647	ENSG00000202513,ENSG00000282915,ENSG00000276531,ENSG00000226163,ENSG00000230609,ENSG00000272536,ENSG00000201881
chr10	72625663	72625802	10:72625663-72625802	ENSG00000107745,ENSG00000276531,ENSG00000272536,ENSG00000231471,ENSG00000201881
chr10	72625846	72626342	10:72625846-72626342	ENSG00000107745,ENSG00000202513,ENSG00000282915,ENSG00000276531,ENSG00000226163,ENSG00000272536,ENSG00000231471,ENSG00000238215,ENSG00000201881,ENSG00000272627,ENSG00000138315
chr10	72637515	72637667	10:72637515-72637667	ENSG00000107745,ENSG00000202513,ENSG00000282915,ENSG00000276531,ENSG00000226163,ENSG00000272536,ENSG00000231471,ENSG00000238215,ENSG00000201881
chr10	72691916	72692772	10:72691916-72692772	ENSG00000202513,ENSG00000282915,ENSG00000276531,ENSG00000226163,ENSG00000272536,ENSG00000201881,ENSG00000156026,ENSG00000266719,ENSG00000279502,ENSG00000272627,ENSG00000138315
chr10	72694631	72694759	10:72694631-72694759	ENSG00000201881,ENSG00000156026,ENSG00000266719,ENSG00000272627
chr10	72735672	72735787	10:72735672-72735787	ENSG00000226163,ENSG00000266719,ENSG00000280166,ENSG00000279502,ENSG00000272627
chr10	72740636	72740832	10:72740636-72740832	ENSG00000202513,ENSG00000282915,ENSG00000276531,ENSG00000226163,ENSG00000272536,ENSG00000201881,ENSG00000266719,ENSG00000280166,ENSG00000279502,ENSG00000272627,ENSG00000138315,ENSG00000215086
chr10	72953829	72954004	10:72953829-72954004	ENSG00000282915,ENSG00000276531,ENSG00000226163,ENSG00000138315,ENSG00000215086,ENSG00000138308,ENSG00000213700
chr10	72954908	72955447	10:72954908-72955447	ENSG00000138315,ENSG00000215086,ENSG00000138308,ENSG00000213700
chr10	73018008	73018304	10:73018008-73018304	ENSG00000138315,ENSG00000215086,ENSG00000213700,ENSG00000122884,ENSG00000232646,ENSG00000237768,ENSG00000227382
chr10	73093635	73093843	10:73093635-73093843	ENSG00000122884,ENSG00000232646,ENSG00000237768,ENSG00000201047,ENSG00000272599,ENSG00000221164
chr10	73096064	73097303	10:73096064-73097303	ENSG00000138315,ENSG00000122884,ENSG00000232646,ENSG00000237768,ENSG00000201047,ENSG00000272630,ENSG00000166321,ENSG00000272599,ENSG00000221164,ENSG00000122882,ENSG00000138286,ENSG00000199201,ENSG00000227382
chr10	73110341	73110608	10:73110341-73110608	ENSG00000122884,ENSG00000232646,ENSG00000237768,ENSG00000201047,ENSG00000272630,ENSG00000166321,ENSG00000272599,ENSG00000221164,ENSG00000199201,ENSG00000227382
chr10	73110924	73111200	10:73110924-73111200	ENSG00000122884,ENSG00000232646,ENSG00000237768,ENSG00000201047,ENSG00000272630,ENSG00000166321,ENSG00000272599,ENSG00000221164,ENSG00000199201,ENSG00000227382
chr10	73118007	73118313	10:73118007-73118313	ENSG00000232646,ENSG00000237768,ENSG00000201047,ENSG00000272630,ENSG00000166321,ENSG00000272599,ENSG00000221164,ENSG00000199201,ENSG00000227382
chr10	73167830	73168496	10:73167830-73168496	ENSG00000232646,ENSG00000237768,ENSG00000201047,ENSG00000272599,ENSG00000221164,ENSG00000122882,ENSG00000138286,ENSG00000199201,ENSG00000227382
chr10	73246874	73247469	10:73246874-73247469	ENSG00000138286,ENSG00000213551,ENSG00000199201,ENSG00000227382,ENSG00000288559,ENSG00000236756,ENSG00000182180,ENSG00000227540,ENSG00000200356
chr10	73252350	73253039	10:73252350-73253039	ENSG00000138286,ENSG00000213551,ENSG00000199201,ENSG00000227382,ENSG00000288559,ENSG00000236756,ENSG00000182180,ENSG00000227540,ENSG00000200356
chr10	73339502	73339731	10:73339502-73339731	ENSG00000199201,ENSG00000227382,ENSG00000156042,ENSG00000200356,ENSG00000207473,ENSG00000233144
chr10	73358451	73358946	10:73358451-73358946	ENSG00000199201,ENSG00000227382,ENSG00000156042,ENSG00000200356,ENSG00000207473,ENSG00000233144
chr10	73413329	73414375	10:73413329-73414375	ENSG00000199201,ENSG00000200356,ENSG00000138279,ENSG00000233144,ENSG00000229659,ENSG00000166343,ENSG00000221817
chr10	73433649	73433863	10:73433649-73433863	ENSG00000200356,ENSG00000233144,ENSG00000229659,ENSG00000166343,ENSG00000172650
chr10	73443084	73443192	10:73443084-73443192	ENSG00000233144,ENSG00000229659,ENSG00000166343
chr10	73469750	73469864	10:73469750-73469864	ENSG00000233144,ENSG00000107758
chr10	73495280	73496198	10:73495280-73496198	ENSG00000107758,ENSG00000221817
chr10	73529502	73529625	10:73529502-73529625	ENSG00000166348,ENSG00000207327,ENSG00000237139,ENSG00000177791,ENSG00000172650
chr10	73576328	73576436	10:73576328-73576436	ENSG00000166348,ENSG00000237139
chr10	73577816	73578177	10:73577816-73578177	ENSG00000166348,ENSG00000237139,ENSG00000268584
chr10	73589689	73589813	10:73589689-73589813	ENSG00000166348
chr10	73592017	73592188	10:73592017-73592188	ENSG00000166348,ENSG00000237139
chr10	73625743	73626235	10:73625743-73626235	ENSG00000166348,ENSG00000207327,ENSG00000237139,ENSG00000268584,ENSG00000272791,ENSG00000177791
chr10	73644056	73644456	10:73644056-73644456	ENSG00000166348,ENSG00000207327,ENSG00000237139,ENSG00000268584,ENSG00000272791,ENSG00000177791
chr10	73645040	73645730	10:73645040-73645730	ENSG00000207327,ENSG00000237139,ENSG00000177791,ENSG00000166317,ENSG00000271848,ENSG00000172650
chr10	73645767	73645888	10:73645767-73645888	ENSG00000207327,ENSG00000237139,ENSG00000177791,ENSG00000166317,ENSG00000271848,ENSG00000172650
chr10	73646275	73646389	10:73646275-73646389	ENSG00000207327,ENSG00000237139,ENSG00000177791,ENSG00000166317,ENSG00000271848,ENSG00000172650
chr10	73646510	73648819	10:73646510-73648819	ENSG00000207327,ENSG00000237139,ENSG00000177791,ENSG00000166317,ENSG00000271848,ENSG00000172650
chr10	73648880	73649455	10:73648880-73649455	ENSG00000207327,ENSG00000237139,ENSG00000177791,ENSG00000166317,ENSG00000271848,ENSG00000172650
chr10	73649866	73650204	10:73649866-73650204	ENSG00000237139,ENSG00000166317,ENSG00000271848
chr10	73650934	73651952	10:73650934-73651952	ENSG00000207327,ENSG00000237139,ENSG00000177791,ENSG00000166317,ENSG00000271848,ENSG00000252072
chr10	73653879	73654165	10:73653879-73654165	ENSG00000237139,ENSG00000166317,ENSG00000271848,ENSG00000252072
chr10	73655289	73655394	10:73655289-73655394	ENSG00000166317,ENSG00000271848
chr10	73655892	73656366	10:73655892-73656366	ENSG00000237139,ENSG00000166317,ENSG00000271848,ENSG00000172650,ENSG00000252072
chr10	73659903	73660058	10:73659903-73660058	ENSG00000166317,ENSG00000271848
chr10	73716368	73716524	10:73716368-73716524	ENSG00000172650,ENSG00000242338,ENSG00000252072,ENSG00000272140
chr10	73730184	73730855	10:73730184-73730855	ENSG00000172650,ENSG00000242288,ENSG00000271816,ENSG00000176986,ENSG00000279088,ENSG00000270808,ENSG00000235316,ENSG00000250959,ENSG00000242338,ENSG00000252072,ENSG00000272140
chr10	73743915	73744656	10:73743915-73744656	ENSG00000242288,ENSG00000271816,ENSG00000196968,ENSG00000279689,ENSG00000176986,ENSG00000279088,ENSG00000270808,ENSG00000235316,ENSG00000250959,ENSG00000242338,ENSG00000252072
chr10	73772163	73773222	10:73772163-73773222	ENSG00000272589,ENSG00000214655,ENSG00000172586,ENSG00000196968,ENSG00000279689,ENSG00000176986,ENSG00000279088,ENSG00000270808
chr10	73781784	73782204	10:73781784-73782204	ENSG00000272589,ENSG00000280238,ENSG00000214655,ENSG00000172586,ENSG00000196968,ENSG00000279689
chr10	73785161	73786000	10:73785161-73786000	ENSG00000166507,ENSG00000272916,ENSG00000272589,ENSG00000280238,ENSG00000214655,ENSG00000172586,ENSG00000196968,ENSG00000279689
chr10	73786050	73786233	10:73786050-73786233	ENSG00000272589,ENSG00000280238,ENSG00000214655,ENSG00000172586
chr10	73811197	73812228	10:73811197-73812228	ENSG00000229990,ENSG00000224195,ENSG00000148660,ENSG00000166507,ENSG00000272916,ENSG00000272589,ENSG00000280238,ENSG00000214655,ENSG00000172586
chr10	73819560	73819765	10:73819560-73819765	ENSG00000229990,ENSG00000224195,ENSG00000148660,ENSG00000166507,ENSG00000272916,ENSG00000272589
chr10	73849157	73849283	10:73849157-73849283	ENSG00000229990,ENSG00000148660
chr10	73867988	73868151	10:73867988-73868151	ENSG00000148660
chr10	73874317	73874881	10:73874317-73874881	ENSG00000229990,ENSG00000148660
chr10	73874982	73875082	10:73874982-73875082	ENSG00000148660
chr10	73879703	73879903	10:73879703-73879903	ENSG00000222047,ENSG00000229990,ENSG00000148660
chr10	73886175	73886373	10:73886175-73886373	ENSG00000222047,ENSG00000122861
chr10	73887798	73888007	10:73887798-73888007	ENSG00000222047,ENSG00000122861
chr10	73888616	73888775	10:73888616-73888775	ENSG00000222047,ENSG00000122861
chr10	73940690	73940871	10:73940690-73940871	ENSG00000222047,ENSG00000122861
chr10	73966095	73966313	10:73966095-73966313	ENSG00000222047,ENSG00000122861
chr10	73997497	73998550	10:73997497-73998550	ENSG00000225761,ENSG00000035403,ENSG00000222047,ENSG00000122861
chr10	73999069	73999336	10:73999069-73999336	ENSG00000225761,ENSG00000035403
chr10	73999958	74000091	10:73999958-74000091	ENSG00000225761,ENSG00000035403
chr10	74039610	74039786	10:74039610-74039786	ENSG00000172650,ENSG00000035403
chr10	74039824	74040034	10:74039824-74040034	ENSG00000172650,ENSG00000035403
chr10	74044551	74044701	10:74044551-74044701	ENSG00000225761,ENSG00000035403
chr10	74047935	74048035	10:74047935-74048035	ENSG00000035403
chr10	74050107	74050294	10:74050107-74050294	-
chr10	74051847	74052037	10:74051847-74052037	-
chr10	74052083	74052245	10:74052083-74052245	-
chr10	74056406	74056832	10:74056406-74056832	ENSG00000225761,ENSG00000222047,ENSG00000122861
chr10	74058744	74058931	10:74058744-74058931	-
chr10	74071337	74071530	10:74071337-74071530	ENSG00000222047,ENSG00000122861
chr10	74081338	74081443	10:74081338-74081443	-
chr10	74083440	74083540	10:74083440-74083540	-
chr10	74150383	74151774	10:74150383-74151774	ENSG00000156110,ENSG00000185009
chr10	74153243	74153452	10:74153243-74153452	ENSG00000156110,ENSG00000185009
chr10	74157004	74157211	10:74157004-74157211	ENSG00000156110,ENSG00000185009
chr10	74176282	74177006	10:74176282-74177006	ENSG00000156110,ENSG00000185009
chr10	74266137	74266389	10:74266137-74266389	ENSG00000237882,ENSG00000285810,ENSG00000188716,ENSG00000227186,ENSG00000234149,ENSG00000213525,ENSG00000214626,ENSG00000271710,ENSG00000206756,ENSG00000226253,ENSG00000232342,ENSG00000213731,ENSG00000236900
chr10	74364325	74364489	10:74364325-74364489	ENSG00000285810,ENSG00000188716,ENSG00000234149,ENSG00000213525,ENSG00000214626,ENSG00000271710,ENSG00000206756,ENSG00000226253,ENSG00000232342,ENSG00000213731,ENSG00000214629,ENSG00000236900
chr10	74589376	74589686	10:74589376-74589686	ENSG00000285810,ENSG00000188716,ENSG00000227186,ENSG00000234149,ENSG00000213525,ENSG00000214626,ENSG00000271710,ENSG00000206756,ENSG00000226253,ENSG00000232342,ENSG00000213731,ENSG00000214629,ENSG00000236900
chr10	74593528	74593643	10:74593528-74593643	ENSG00000234149,ENSG00000213525,ENSG00000214626,ENSG00000271710,ENSG00000206756,ENSG00000226253,ENSG00000232342,ENSG00000213731
chr10	74599077	74599207	10:74599077-74599207	ENSG00000285810,ENSG00000188716,ENSG00000227186,ENSG00000234149,ENSG00000213525,ENSG00000214626,ENSG00000271710,ENSG00000206756,ENSG00000226253,ENSG00000232342,ENSG00000213731
chr10	74824961	74827057	10:74824961-74827057	ENSG00000237882,ENSG00000285810,ENSG00000188716,ENSG00000227186,ENSG00000234149,ENSG00000156650,ENSG00000272748,ENSG00000213525,ENSG00000214626,ENSG00000271710,ENSG00000226253,ENSG00000232342,ENSG00000213731
chr10	74827095	74827207	10:74827095-74827207	ENSG00000156650,ENSG00000272748
chr10	74841614	74841869	10:74841614-74841869	ENSG00000156650
chr10	74849822	74850022	10:74849822-74850022	ENSG00000234149,ENSG00000156650,ENSG00000213525
chr10	74855160	74855351	10:74855160-74855351	ENSG00000285810,ENSG00000188716,ENSG00000227186,ENSG00000234149,ENSG00000213525,ENSG00000271710,ENSG00000213731
chr10	74891200	74891314	10:74891200-74891314	ENSG00000285810,ENSG00000227186,ENSG00000234149,ENSG00000213525,ENSG00000213731
chr10	74923669	74923914	10:74923669-74923914	ENSG00000227186,ENSG00000234149
chr10	74925837	74925987	10:74925837-74925987	ENSG00000285810,ENSG00000227186,ENSG00000234149,ENSG00000213525
chr10	74932791	74932911	10:74932791-74932911	ENSG00000285810,ENSG00000227186,ENSG00000234149,ENSG00000213525
chr10	75099984	75100258	10:75099984-75100258	ENSG00000156671,ENSG00000079393,ENSG00000237882,ENSG00000285810,ENSG00000188716,ENSG00000227186,ENSG00000234149,ENSG00000213525,ENSG00000213731
chr10	75101799	75102194	10:75101799-75102194	ENSG00000156671,ENSG00000079393,ENSG00000237882,ENSG00000285810,ENSG00000188716,ENSG00000227186,ENSG00000234149,ENSG00000213525,ENSG00000213731
chr10	75108725	75108931	10:75108725-75108931	ENSG00000156671,ENSG00000079393,ENSG00000237882,ENSG00000285810,ENSG00000188716
chr10	75110229	75110624	10:75110229-75110624	ENSG00000232437,ENSG00000156671,ENSG00000079393,ENSG00000237882,ENSG00000188716
chr10	75111066	75112288	10:75111066-75112288	ENSG00000232437,ENSG00000156671,ENSG00000079393,ENSG00000237882,ENSG00000285810,ENSG00000188716,ENSG00000234149
chr10	75115308	75115502	10:75115308-75115502	ENSG00000232437,ENSG00000156671,ENSG00000188716
chr10	75170318	75170481	10:75170318-75170481	ENSG00000232437,ENSG00000237882,ENSG00000285810,ENSG00000188716
chr10	75188039	75188158	10:75188039-75188158	ENSG00000165644
chr10	75192140	75192365	10:75192140-75192365	ENSG00000165644,ENSG00000165637,ENSG00000232437
chr10	75202795	75203057	10:75202795-75203057	ENSG00000165637,ENSG00000232437
chr10	75203791	75203970	10:75203791-75203970	ENSG00000165637,ENSG00000232437
chr10	75209910	75211159	10:75209910-75211159	ENSG00000165644,ENSG00000165637,ENSG00000232437
chr10	75211509	75211635	10:75211509-75211635	ENSG00000165637
chr10	75220312	75220576	10:75220312-75220576	ENSG00000165637
chr10	75225613	75225946	10:75225613-75225946	ENSG00000165644,ENSG00000165637
chr10	75230689	75230882	10:75230689-75230882	ENSG00000165644,ENSG00000165637
chr10	75233476	75233650	10:75233476-75233650	ENSG00000165644,ENSG00000165637
chr10	75233685	75236311	10:75233685-75236311	ENSG00000227271,ENSG00000165644,ENSG00000165637,ENSG00000232437,ENSG00000285810
chr10	75283272	75283486	10:75283272-75283486	ENSG00000223428,ENSG00000270087,ENSG00000233313,ENSG00000227271,ENSG00000226051
chr10	75283724	75283961	10:75283724-75283961	ENSG00000223428,ENSG00000270087,ENSG00000233313,ENSG00000227271,ENSG00000226051
chr10	75294892	75295398	10:75294892-75295398	ENSG00000236797,ENSG00000223428,ENSG00000227271,ENSG00000226051
chr10	75295966	75296223	10:75295966-75296223	ENSG00000236797,ENSG00000223428,ENSG00000227271,ENSG00000226051
chr10	75399867	75400116	10:75399867-75400116	ENSG00000228280,ENSG00000268659,ENSG00000286715,ENSG00000207583,ENSG00000279814,ENSG00000272692,ENSG00000273248,ENSG00000237149,ENSG00000165655,ENSG00000236797,ENSG00000270087,ENSG00000227271
chr10	75401275	75402545	10:75401275-75402545	ENSG00000228280,ENSG00000268659,ENSG00000286715,ENSG00000207583,ENSG00000279814,ENSG00000272692,ENSG00000273248,ENSG00000237149,ENSG00000165655,ENSG00000236797,ENSG00000270087
chr10	75402791	75403009	10:75402791-75403009	ENSG00000228280,ENSG00000268659,ENSG00000286715,ENSG00000207583,ENSG00000279814,ENSG00000272692,ENSG00000273248,ENSG00000237149,ENSG00000165655,ENSG00000236797,ENSG00000270087
chr10	75408233	75408406	10:75408233-75408406	ENSG00000228280,ENSG00000268659,ENSG00000286715,ENSG00000207583,ENSG00000279814,ENSG00000272692,ENSG00000273248,ENSG00000237149,ENSG00000165655,ENSG00000236797,ENSG00000270087
chr10	75409051	75409219	10:75409051-75409219	ENSG00000228280,ENSG00000268659,ENSG00000286715,ENSG00000207583,ENSG00000279814,ENSG00000272692,ENSG00000273248,ENSG00000237149,ENSG00000165655,ENSG00000236797,ENSG00000270087
chr10	75409418	75409792	10:75409418-75409792	ENSG00000228280,ENSG00000268659,ENSG00000286715,ENSG00000207583,ENSG00000279814,ENSG00000272692,ENSG00000273248,ENSG00000237149,ENSG00000165655,ENSG00000236797,ENSG00000270087
chr10	75431528	75431749	10:75431528-75431749	ENSG00000228280,ENSG00000268659,ENSG00000286715,ENSG00000207583,ENSG00000279814,ENSG00000148655,ENSG00000236842
chr10	76036454	76036571	10:76036454-76036571	ENSG00000278992,ENSG00000201954,ENSG00000228280,ENSG00000268659,ENSG00000286715,ENSG00000207583,ENSG00000279814,ENSG00000148655,ENSG00000236797
chr10	76303756	76303996	10:76303756-76303996	ENSG00000278992,ENSG00000201954,ENSG00000265486,ENSG00000228280,ENSG00000268659,ENSG00000286715,ENSG00000207583,ENSG00000148655,ENSG00000236797
chr10	76324403	76324549	10:76324403-76324549	ENSG00000278992,ENSG00000201954,ENSG00000265486,ENSG00000148655
chr10	76430437	76430631	10:76430437-76430631	ENSG00000230575,ENSG00000278992,ENSG00000201954,ENSG00000265486
chr10	76432444	76432550	10:76432444-76432550	ENSG00000230575,ENSG00000201954,ENSG00000265486
chr10	76433027	76433849	10:76433027-76433849	ENSG00000230575,ENSG00000278992,ENSG00000201954,ENSG00000265486,ENSG00000228280,ENSG00000286715,ENSG00000207583,ENSG00000148655
chr10	76436337	76437016	10:76436337-76437016	ENSG00000225497,ENSG00000269256,ENSG00000230575,ENSG00000278992,ENSG00000201954,ENSG00000265486,ENSG00000228280,ENSG00000268659,ENSG00000286715,ENSG00000207583,ENSG00000148655
chr10	76444519	76444735	10:76444519-76444735	ENSG00000230575,ENSG00000278992,ENSG00000201954,ENSG00000265486,ENSG00000286715
chr10	76576251	76576636	10:76576251-76576636	ENSG00000224948,ENSG00000252888,ENSG00000269256,ENSG00000278992,ENSG00000201954,ENSG00000265486,ENSG00000228280,ENSG00000207583
chr10	76632338	76632466	10:76632338-76632466	ENSG00000224948,ENSG00000252888
chr10	76774917	76775568	10:76774917-76775568	ENSG00000228092,ENSG00000225652,ENSG00000225497,ENSG00000224948,ENSG00000252888,ENSG00000269256,ENSG00000278992,ENSG00000201954,ENSG00000265486,ENSG00000228280,ENSG00000268659,ENSG00000207583
chr10	76779832	76779937	10:76779832-76779937	ENSG00000224948,ENSG00000252888
chr10	76885908	76886134	10:76885908-76886134	ENSG00000236467,ENSG00000156113,ENSG00000224948,ENSG00000252888
chr10	76903059	76903165	10:76903059-76903165	ENSG00000236467,ENSG00000224948,ENSG00000252888
chr10	76946279	76946591	10:76946279-76946591	ENSG00000236467,ENSG00000224948,ENSG00000252888,ENSG00000228280
chr10	77084621	77084757	10:77084621-77084757	ENSG00000225497,ENSG00000156113
chr10	77174022	77174129	10:77174022-77174129	ENSG00000228092,ENSG00000225652,ENSG00000225497,ENSG00000156113
chr10	77182897	77183148	10:77182897-77183148	ENSG00000277981,ENSG00000228092,ENSG00000225652,ENSG00000224500,ENSG00000225497,ENSG00000156113
chr10	77243283	77243391	10:77243283-77243391	ENSG00000228092,ENSG00000225652,ENSG00000224500,ENSG00000225497
chr10	77287649	77288085	10:77287649-77288085	ENSG00000277981,ENSG00000228092,ENSG00000225652,ENSG00000224500,ENSG00000225497,ENSG00000156113
chr10	77390573	77390704	10:77390573-77390704	ENSG00000228092,ENSG00000225652,ENSG00000224500,ENSG00000156113
chr10	77405806	77405960	10:77405806-77405960	ENSG00000228092,ENSG00000225652,ENSG00000156113
chr10	77513906	77514039	10:77513906-77514039	ENSG00000228092,ENSG00000225652
chr10	77590957	77591102	10:77590957-77591102	ENSG00000199592,ENSG00000228092,ENSG00000225652
chr10	77711487	77711670	10:77711487-77711670	ENSG00000228748,ENSG00000213513,ENSG00000199664,ENSG00000277981,ENSG00000213514,ENSG00000228092,ENSG00000225652,ENSG00000225497
chr10	77832407	77832509	10:77832407-77832509	ENSG00000151208,ENSG00000228748,ENSG00000213513,ENSG00000199664
chr10	77838856	77839154	10:77838856-77839154	ENSG00000234612,ENSG00000243446,ENSG00000204049,ENSG00000151208,ENSG00000228748,ENSG00000213513,ENSG00000199664,ENSG00000277981,ENSG00000213514
chr10	77846759	77846912	10:77846759-77846912	ENSG00000234612,ENSG00000243446,ENSG00000204049,ENSG00000228748,ENSG00000213513,ENSG00000199664
chr10	77877880	77878259	10:77877880-77878259	ENSG00000234612,ENSG00000243446,ENSG00000204049,ENSG00000151208,ENSG00000228748,ENSG00000213513,ENSG00000199664
chr10	77889405	77889650	10:77889405-77889650	ENSG00000234612,ENSG00000243446,ENSG00000204049,ENSG00000151208,ENSG00000228748,ENSG00000213513,ENSG00000199664
chr10	77926410	77927225	10:77926410-77927225	ENSG00000234612,ENSG00000233871,ENSG00000243446,ENSG00000204049,ENSG00000151208
chr10	77971312	77971700	10:77971312-77971700	ENSG00000274686,ENSG00000234612,ENSG00000233871,ENSG00000243446,ENSG00000204049,ENSG00000228748,ENSG00000213513,ENSG00000199664,ENSG00000213514
chr10	77989149	77989715	10:77989149-77989715	ENSG00000148606,ENSG00000234612,ENSG00000243446,ENSG00000204049,ENSG00000228748,ENSG00000213513,ENSG00000199664,ENSG00000213514
chr10	78004340	78004467	10:78004340-78004467	ENSG00000148606,ENSG00000234612,ENSG00000243446,ENSG00000199664
chr10	78015630	78015825	10:78015630-78015825	ENSG00000148606,ENSG00000228748,ENSG00000213513
chr10	78029145	78029342	10:78029145-78029342	ENSG00000138326,ENSG00000148606
chr10	78029373	78029771	10:78029373-78029771	ENSG00000138326,ENSG00000148606
chr10	78029804	78029951	10:78029804-78029951	ENSG00000138326,ENSG00000148606
chr10	78033497	78034294	10:78033497-78034294	ENSG00000138326,ENSG00000148606
chr10	78047391	78047560	10:78047391-78047560	ENSG00000231957
chr10	78204120	78204594	10:78204120-78204594	ENSG00000283096,ENSG00000231957
chr10	78212292	78212451	10:78212292-78212451	ENSG00000283096
chr10	78215638	78216070	10:78215638-78216070	ENSG00000229543,ENSG00000288090,ENSG00000230417,ENSG00000283096,ENSG00000231957
chr10	78232140	78232262	10:78232140-78232262	ENSG00000282863
chr10	78256161	78256310	10:78256161-78256310	ENSG00000230417
chr10	78277914	78278329	10:78277914-78278329	ENSG00000229543,ENSG00000288090,ENSG00000230417,ENSG00000283096,ENSG00000231957
chr10	78302933	78303799	10:78302933-78303799	ENSG00000201393,ENSG00000229543,ENSG00000288090,ENSG00000230417
chr10	78349205	78349433	10:78349205-78349433	ENSG00000201393,ENSG00000230229
chr10	78376532	78376659	10:78376532-78376659	ENSG00000201393
chr10	78401814	78402087	10:78401814-78402087	ENSG00000201393,ENSG00000282863
chr10	78407096	78407283	10:78407096-78407283	ENSG00000201393,ENSG00000282863
chr10	78408724	78409246	10:78408724-78409246	ENSG00000201393,ENSG00000282863
chr10	78576420	78576571	10:78576420-78576571	ENSG00000282952
chr10	78580036	78580261	10:78580036-78580261	ENSG00000282952
chr10	78588195	78588408	10:78588195-78588408	ENSG00000282952
chr10	78623977	78624139	10:78623977-78624139	ENSG00000282952
chr10	78657699	78657799	10:78657699-78657799	-
chr10	78712307	78712542	10:78712307-78712542	ENSG00000228683
chr10	78717305	78717461	10:78717305-78717461	ENSG00000228683
chr10	78727820	78728049	10:78727820-78728049	ENSG00000228683
chr10	78728292	78728478	10:78728292-78728478	ENSG00000228683
chr10	78742786	78742954	10:78742786-78742954	ENSG00000228683
chr10	78743252	78743553	10:78743252-78743553	ENSG00000228683
chr10	78744789	78744982	10:78744789-78744982	ENSG00000228683
chr10	78745638	78745789	10:78745638-78745789	ENSG00000228683
chr10	78756962	78757065	10:78756962-78757065	-
chr10	78777418	78777864	10:78777418-78777864	ENSG00000228683
chr10	78780717	78781054	10:78780717-78781054	ENSG00000228683
chr10	78804718	78804992	10:78804718-78804992	-
chr10	78805134	78805571	10:78805134-78805571	-
chr10	78831605	78831721	10:78831605-78831721	-
chr10	78846881	78847131	10:78846881-78847131	-
chr10	78856532	78856786	10:78856532-78856786	-
chr10	78924416	78924702	10:78924416-78924702	-
chr10	78960549	78960674	10:78960549-78960674	ENSG00000224596
chr10	78972612	78973000	10:78972612-78973000	-
chr10	78973164	78974286	10:78973164-78974286	-
chr10	78978017	78978214	10:78978017-78978214	-
chr10	78981990	78982228	10:78981990-78982228	ENSG00000229569
chr10	79003349	79003770	10:79003349-79003770	ENSG00000229569
chr10	79022672	79022904	10:79022672-79022904	-
chr10	79023225	79023449	10:79023225-79023449	-
chr10	79067068	79067223	10:79067068-79067223	ENSG00000108175,ENSG00000224596
chr10	79067317	79067590	10:79067317-79067590	ENSG00000108175,ENSG00000224596
chr10	79068023	79068223	10:79068023-79068223	ENSG00000108175,ENSG00000224596
chr10	79068377	79068538	10:79068377-79068538	ENSG00000108175,ENSG00000224596
chr10	79068617	79069706	10:79068617-79069706	ENSG00000108175,ENSG00000224596
chr10	79069889	79070071	10:79069889-79070071	ENSG00000108175,ENSG00000224596
chr10	79070170	79071680	10:79070170-79071680	ENSG00000108175,ENSG00000224596
chr10	79079358	79080129	10:79079358-79080129	-
chr10	79081656	79082107	10:79081656-79082107	-
chr10	79084212	79084515	10:79084212-79084515	-
chr10	79084946	79085122	10:79084946-79085122	-
chr10	79087901	79088053	10:79087901-79088053	-
chr10	79088264	79088401	10:79088264-79088401	-
chr10	79090597	79090741	10:79090597-79090741	-
chr10	79093746	79093851	10:79093746-79093851	-
chr10	79093942	79094682	10:79093942-79094682	-
chr10	79097190	79097392	10:79097190-79097392	-
chr10	79101891	79102063	10:79101891-79102063	-
chr10	79102137	79102510	10:79102137-79102510	-
chr10	79102572	79102758	10:79102572-79102758	-
chr10	79105245	79105361	10:79105245-79105361	-
chr10	79112279	79113602	10:79112279-79113602	-
chr10	79116924	79117162	10:79116924-79117162	-
chr10	79123762	79124014	10:79123762-79124014	-
chr10	79127136	79127497	10:79127136-79127497	-
chr10	79127571	79127990	10:79127571-79127990	-
chr10	79130311	79130521	10:79130311-79130521	-
chr10	79133554	79133665	10:79133554-79133665	-
chr10	79134314	79134540	10:79134314-79134540	-
chr10	79139036	79139853	10:79139036-79139853	-
chr10	79146630	79147185	10:79146630-79147185	-
chr10	79148488	79148677	10:79148488-79148677	-
chr10	79148823	79149485	10:79148823-79149485	-
chr10	79149924	79150510	10:79149924-79150510	-
chr10	79151650	79152036	10:79151650-79152036	-
chr10	79153695	79154199	10:79153695-79154199	-
chr10	79155513	79155874	10:79155513-79155874	-
chr10	79157489	79158312	10:79157489-79158312	-
chr10	79159423	79159563	10:79159423-79159563	-
chr10	79159863	79160198	10:79159863-79160198	-
chr10	79166167	79167122	10:79166167-79167122	-
chr10	79167682	79167882	10:79167682-79167882	-
chr10	79178852	79178952	10:79178852-79178952	-
chr10	79181738	79181922	10:79181738-79181922	-
chr10	79182995	79183154	10:79182995-79183154	-
chr10	79195177	79195750	10:79195177-79195750	ENSG00000108175
chr10	79196964	79197099	10:79196964-79197099	ENSG00000108175
chr10	79202622	79202749	10:79202622-79202749	ENSG00000108175
chr10	79203940	79204177	10:79203940-79204177	ENSG00000108175
chr10	79219275	79219542	10:79219275-79219542	-
chr10	79221072	79221891	10:79221072-79221891	-
chr10	79222312	79222477	10:79222312-79222477	-
chr10	79223107	79223939	10:79223107-79223939	-
chr10	79242812	79243029	10:79242812-79243029	ENSG00000108175
chr10	79243683	79243978	10:79243683-79243978	ENSG00000108175
chr10	79246094	79246876	10:79246094-79246876	ENSG00000108175
chr10	79261387	79261783	10:79261387-79261783	-
chr10	79273837	79273965	10:79273837-79273965	ENSG00000108175
chr10	79274103	79275860	10:79274103-79275860	ENSG00000108175
chr10	79277655	79277937	10:79277655-79277937	ENSG00000108175
chr10	79299364	79299749	10:79299364-79299749	-
chr10	79347262	79348342	10:79347262-79348342	ENSG00000271985,ENSG00000253626,ENSG00000235705,ENSG00000241317,ENSG00000108179
chr10	79379520	79379855	10:79379520-79379855	ENSG00000271985,ENSG00000253626,ENSG00000235705,ENSG00000241317,ENSG00000259021,ENSG00000235426
chr10	79381843	79382242	10:79381843-79382242	ENSG00000188199,ENSG00000226676,ENSG00000122852,ENSG00000271985,ENSG00000241317,ENSG00000259021,ENSG00000235426
chr10	79389229	79389486	10:79389229-79389486	ENSG00000271985,ENSG00000253626,ENSG00000235705,ENSG00000241317,ENSG00000259021,ENSG00000235426
chr10	79392685	79392824	10:79392685-79392824	ENSG00000253626,ENSG00000235705,ENSG00000241317,ENSG00000259021,ENSG00000235426
chr10	79399346	79399839	10:79399346-79399839	ENSG00000271985,ENSG00000253626,ENSG00000235705,ENSG00000241317,ENSG00000259021
chr10	79407896	79408119	10:79407896-79408119	ENSG00000271985,ENSG00000253626,ENSG00000235705,ENSG00000241317,ENSG00000259021
chr10	79411281	79411437	10:79411281-79411437	ENSG00000241317
chr10	79421095	79421303	10:79421095-79421303	ENSG00000214695,ENSG00000271985,ENSG00000241317,ENSG00000259021
chr10	79424548	79425187	10:79424548-79425187	ENSG00000214695,ENSG00000271985,ENSG00000241317
chr10	79425224	79425432	10:79425224-79425432	ENSG00000241317
chr10	79433336	79433611	10:79433336-79433611	ENSG00000272489,ENSG00000244733,ENSG00000241317,ENSG00000259021,ENSG00000165424
chr10	79435425	79435991	10:79435425-79435991	ENSG00000165424
chr10	79444682	79446200	10:79444682-79446200	ENSG00000214695,ENSG00000272489,ENSG00000244733,ENSG00000226676,ENSG00000271985,ENSG00000241317,ENSG00000259021,ENSG00000165424
chr10	79446238	79446421	10:79446238-79446421	ENSG00000165424
chr10	79446548	79446934	10:79446548-79446934	ENSG00000165424
chr10	79467514	79467661	10:79467514-79467661	ENSG00000214695,ENSG00000271985,ENSG00000253626,ENSG00000235705,ENSG00000241317,ENSG00000259021
chr10	79487697	79487851	10:79487697-79487851	ENSG00000272489,ENSG00000244733,ENSG00000122852,ENSG00000225827,ENSG00000271985,ENSG00000253626,ENSG00000235705,ENSG00000241317,ENSG00000259021
chr10	79552216	79552372	10:79552216-79552372	ENSG00000226676,ENSG00000122852,ENSG00000225827,ENSG00000219430,ENSG00000185303,ENSG00000232965,ENSG00000271985,ENSG00000253626,ENSG00000235705
chr10	79562246	79562381	10:79562246-79562381	ENSG00000226676,ENSG00000122852,ENSG00000225827,ENSG00000219430,ENSG00000185303,ENSG00000232965,ENSG00000271985
chr10	79779467	79779583	10:79779467-79779583	ENSG00000224760,ENSG00000272489,ENSG00000244733,ENSG00000232965
chr10	79826448	79826627	10:79826448-79826627	ENSG00000214584,ENSG00000204437,ENSG00000214695,ENSG00000228570,ENSG00000272447,ENSG00000225484,ENSG00000226676
chr10	79826679	79826959	10:79826679-79826959	ENSG00000214584,ENSG00000204437,ENSG00000214695,ENSG00000228570,ENSG00000272447,ENSG00000225484,ENSG00000226676
chr10	79827049	79827173	10:79827049-79827173	ENSG00000214695,ENSG00000228570,ENSG00000272447,ENSG00000225484
chr10	79904628	79905632	10:79904628-79905632	ENSG00000283101,ENSG00000283913,ENSG00000214584,ENSG00000204437,ENSG00000214695,ENSG00000226676,ENSG00000225827
chr10	79910508	79910648	10:79910508-79910648	ENSG00000283101,ENSG00000283913,ENSG00000214584,ENSG00000204437,ENSG00000214695
chr10	79911032	79911132	10:79911032-79911132	ENSG00000242600,ENSG00000283101,ENSG00000283913,ENSG00000214584,ENSG00000204437,ENSG00000214695
chr10	79927104	79927473	10:79927104-79927473	ENSG00000229616,ENSG00000273372,ENSG00000242600,ENSG00000283913,ENSG00000214584,ENSG00000204437,ENSG00000214695,ENSG00000226676,ENSG00000232965
chr10	79929507	79929690	10:79929507-79929690	ENSG00000273372,ENSG00000242600,ENSG00000283913,ENSG00000214584,ENSG00000204437,ENSG00000214695,ENSG00000226676,ENSG00000232965
chr10	79980073	79980281	10:79980073-79980281	ENSG00000236217,ENSG00000224760,ENSG00000229616,ENSG00000225100,ENSG00000235924,ENSG00000273372,ENSG00000133661,ENSG00000204437,ENSG00000224886,ENSG00000278616,ENSG00000280355
chr10	79980417	79980541	10:79980417-79980541	ENSG00000236217,ENSG00000224760,ENSG00000229616,ENSG00000225100,ENSG00000235924,ENSG00000273372,ENSG00000133661
chr10	79981463	79982519	10:79981463-79982519	ENSG00000236217,ENSG00000224760,ENSG00000229616,ENSG00000225100,ENSG00000235924,ENSG00000273372,ENSG00000133661,ENSG00000204437,ENSG00000224886,ENSG00000278616,ENSG00000280355
chr10	80046992	80047136	10:80046992-80047136	ENSG00000279359,ENSG00000234743,ENSG00000279399,ENSG00000282432,ENSG00000227515,ENSG00000236217,ENSG00000224760,ENSG00000229616
chr10	80055888	80056068	10:80055888-80056068	ENSG00000279359,ENSG00000234743,ENSG00000279399,ENSG00000133678,ENSG00000282432,ENSG00000230091,ENSG00000227515,ENSG00000236217,ENSG00000224760,ENSG00000229616
chr10	80078533	80079450	10:80078533-80079450	ENSG00000279399,ENSG00000133678,ENSG00000230091,ENSG00000224760
chr10	80110173	80110601	10:80110173-80110601	ENSG00000279359,ENSG00000234743,ENSG00000234382,ENSG00000189129,ENSG00000230171,ENSG00000279399,ENSG00000236217
chr10	80132695	80132804	10:80132695-80132804	ENSG00000279359,ENSG00000234743,ENSG00000234382,ENSG00000189129,ENSG00000230171,ENSG00000279399
chr10	80143846	80145218	10:80143846-80145218	ENSG00000279359,ENSG00000234743,ENSG00000234382,ENSG00000234319,ENSG00000189129,ENSG00000230171
chr10	80158455	80159122	10:80158455-80159122	ENSG00000279359,ENSG00000234743,ENSG00000234382,ENSG00000234319,ENSG00000237523,ENSG00000122359,ENSG00000189129,ENSG00000279399
chr10	80165207	80165459	10:80165207-80165459	ENSG00000234319,ENSG00000122359
chr10	80169245	80169403	10:80169245-80169403	ENSG00000122359
chr10	80183084	80183213	10:80183084-80183213	ENSG00000279359,ENSG00000234743,ENSG00000234382
chr10	80185269	80185379	10:80185269-80185379	-
chr10	80185553	80185858	10:80185553-80185858	ENSG00000279359,ENSG00000234743,ENSG00000234382,ENSG00000234319
chr10	80186622	80187070	10:80186622-80187070	ENSG00000279359,ENSG00000234743,ENSG00000234382,ENSG00000234319,ENSG00000237523,ENSG00000122359,ENSG00000279399
chr10	80196233	80196706	10:80196233-80196706	ENSG00000234382,ENSG00000234319,ENSG00000237523,ENSG00000122359
chr10	80196744	80196944	10:80196744-80196944	ENSG00000234319,ENSG00000122359
chr10	80197911	80198293	10:80197911-80198293	ENSG00000234382,ENSG00000234319,ENSG00000237523,ENSG00000122359
chr10	80198352	80198492	10:80198352-80198492	ENSG00000122359
chr10	80199126	80199231	10:80199126-80199231	ENSG00000122359
chr10	80199840	80200287	10:80199840-80200287	ENSG00000234319,ENSG00000237523,ENSG00000122359
chr10	80201490	80201914	10:80201490-80201914	ENSG00000234382,ENSG00000234319,ENSG00000237523,ENSG00000122359
chr10	80203261	80204064	10:80203261-80204064	ENSG00000234382,ENSG00000234319,ENSG00000237523,ENSG00000122359
chr10	80204322	80204651	10:80204322-80204651	ENSG00000234319,ENSG00000237523,ENSG00000122359
chr10	80204854	80206029	10:80204854-80206029	ENSG00000234382,ENSG00000234319,ENSG00000237523,ENSG00000122359
chr10	80207585	80207757	10:80207585-80207757	ENSG00000234382,ENSG00000234319,ENSG00000237523,ENSG00000122359
chr10	80277586	80278107	10:80277586-80278107	ENSG00000235858,ENSG00000232950,ENSG00000151224,ENSG00000279359,ENSG00000234743
chr10	80283337	80283448	10:80283337-80283448	ENSG00000235858,ENSG00000232950,ENSG00000151224
chr10	80356707	80356826	10:80356707-80356826	ENSG00000133665,ENSG00000170788,ENSG00000235858
chr10	80407871	80409110	10:80407871-80409110	ENSG00000122378,ENSG00000235858
chr10	80410146	80410488	10:80410146-80410488	ENSG00000122378
chr10	80416327	80416927	10:80416327-80416927	ENSG00000122378,ENSG00000235858
chr10	80443740	80443842	10:80443740-80443842	ENSG00000108219
chr10	80444773	80445008	10:80444773-80445008	ENSG00000108219,ENSG00000235858
chr10	80453732	80455447	10:80453732-80455447	ENSG00000108219
chr10	80498697	80499117	10:80498697-80499117	ENSG00000108219
chr10	80505689	80505814	10:80505689-80505814	ENSG00000108219
chr10	80530341	80530506	10:80530341-80530506	ENSG00000178217,ENSG00000226659
chr10	80535985	80536113	10:80535985-80536113	ENSG00000178217,ENSG00000226659
chr10	80599535	80599660	10:80599535-80599660	ENSG00000226466,ENSG00000227209,ENSG00000231060,ENSG00000233703,ENSG00000231082,ENSG00000178217,ENSG00000235858
chr10	80617945	80618189	10:80617945-80618189	ENSG00000226466,ENSG00000227209,ENSG00000231060,ENSG00000233703,ENSG00000233353,ENSG00000231082,ENSG00000178217,ENSG00000235858
chr10	80659400	80659566	10:80659400-80659566	ENSG00000226466,ENSG00000227209,ENSG00000231060,ENSG00000233703,ENSG00000233353,ENSG00000231082,ENSG00000178217,ENSG00000235858,ENSG00000272489,ENSG00000244733
chr10	80662799	80663078	10:80662799-80663078	ENSG00000226466,ENSG00000227209,ENSG00000231060,ENSG00000233703,ENSG00000233353,ENSG00000231082,ENSG00000188199
chr10	80664194	80664339	10:80664194-80664339	ENSG00000226466,ENSG00000227209,ENSG00000231060,ENSG00000233703,ENSG00000233353,ENSG00000231082,ENSG00000188199
chr10	80699628	80699812	10:80699628-80699812	ENSG00000226466,ENSG00000227209,ENSG00000231060,ENSG00000233703,ENSG00000233353,ENSG00000231082,ENSG00000235858
chr10	81874594	81874750	10:81874594-81874750	ENSG00000185737,ENSG00000287358
chr10	82358631	82359034	10:82358631-82359034	ENSG00000212324,ENSG00000234931,ENSG00000200774,ENSG00000207275,ENSG00000225738,ENSG00000229458,ENSG00000285739,ENSG00000226466
chr10	82373525	82373653	10:82373525-82373653	ENSG00000212324,ENSG00000223565,ENSG00000286876,ENSG00000233945,ENSG00000234931,ENSG00000200774,ENSG00000207275,ENSG00000225738,ENSG00000229458,ENSG00000285739,ENSG00000226466
chr10	82496226	82496417	10:82496226-82496417	ENSG00000212769,ENSG00000200789,ENSG00000233258,ENSG00000212324,ENSG00000223565,ENSG00000286876,ENSG00000233945,ENSG00000234931,ENSG00000200774,ENSG00000207275,ENSG00000225738,ENSG00000229458,ENSG00000285739,ENSG00000226466,ENSG00000231060
chr10	83871590	83871742	10:83871590-83871742	ENSG00000212769,ENSG00000200789,ENSG00000233258,ENSG00000212324,ENSG00000223565,ENSG00000286876,ENSG00000233945,ENSG00000234931,ENSG00000200774,ENSG00000225738,ENSG00000229458,ENSG00000285739
chr10	84139230	84139990	10:84139230-84139990	ENSG00000178429,ENSG00000229404,ENSG00000148602,ENSG00000148604,ENSG00000204033,ENSG00000165678,ENSG00000271933,ENSG00000212769,ENSG00000200789,ENSG00000233258,ENSG00000212324,ENSG00000223565,ENSG00000286876,ENSG00000233945,ENSG00000234931,ENSG00000200774
chr10	84140046	84140208	10:84140046-84140208	ENSG00000148602,ENSG00000204033,ENSG00000165678,ENSG00000271933,ENSG00000212769,ENSG00000200789
chr10	84177597	84177812	10:84177597-84177812	ENSG00000148602,ENSG00000148604,ENSG00000204033,ENSG00000188373,ENSG00000285972,ENSG00000212769,ENSG00000200789
chr10	84194477	84194618	10:84194477-84194618	ENSG00000148602,ENSG00000204033,ENSG00000148600,ENSG00000212769
chr10	84196975	84197255	10:84196975-84197255	ENSG00000148602,ENSG00000148604,ENSG00000204033,ENSG00000148600,ENSG00000188373,ENSG00000212769,ENSG00000200789
chr10	84205687	84205848	10:84205687-84205848	ENSG00000148602,ENSG00000148604,ENSG00000204033,ENSG00000148600
chr10	84264711	84264849	10:84264711-84264849	ENSG00000229404,ENSG00000148602,ENSG00000148604,ENSG00000204033
chr10	84328210	84329155	10:84328210-84329155	ENSG00000178429,ENSG00000225423,ENSG00000233189,ENSG00000107771,ENSG00000229404,ENSG00000148602,ENSG00000148604,ENSG00000204033,ENSG00000212769,ENSG00000200789,ENSG00000234931,ENSG00000200774
chr10	84349026	84349130	10:84349026-84349130	ENSG00000225423,ENSG00000233189,ENSG00000229404
chr10	84414190	84414367	10:84414190-84414367	ENSG00000225928,ENSG00000225423,ENSG00000233189,ENSG00000107771,ENSG00000229404,ENSG00000148602
chr10	84424679	84425150	10:84424679-84425150	ENSG00000178429,ENSG00000225928,ENSG00000225423,ENSG00000233189,ENSG00000107771,ENSG00000229404,ENSG00000148602,ENSG00000148604,ENSG00000204033,ENSG00000223565
chr10	84425745	84425909	10:84425745-84425909	ENSG00000225928,ENSG00000225423,ENSG00000233189,ENSG00000107771
chr10	84428024	84428142	10:84428024-84428142	ENSG00000225928,ENSG00000225423,ENSG00000233189,ENSG00000107771
chr10	84428337	84428496	10:84428337-84428496	ENSG00000225928,ENSG00000225423,ENSG00000233189,ENSG00000107771
chr10	84430055	84430191	10:84430055-84430191	ENSG00000225928,ENSG00000225423,ENSG00000233189,ENSG00000107771
chr10	84448097	84448347	10:84448097-84448347	ENSG00000225928,ENSG00000225423,ENSG00000233189,ENSG00000107771
chr10	84537478	84537656	10:84537478-84537656	ENSG00000178429,ENSG00000225423,ENSG00000233189,ENSG00000229404,ENSG00000148602,ENSG00000148604,ENSG00000204033
chr10	84590871	84591159	10:84590871-84591159	ENSG00000178429,ENSG00000148602,ENSG00000148604,ENSG00000204033,ENSG00000212769,ENSG00000200789,ENSG00000212324,ENSG00000223565,ENSG00000233945
chr10	84613496	84613704	10:84613496-84613704	ENSG00000223064,ENSG00000287057,ENSG00000237267,ENSG00000178429,ENSG00000148602,ENSG00000200789,ENSG00000223565,ENSG00000233945,ENSG00000234931
chr10	84783412	84783544	10:84783412-84783544	ENSG00000279910,ENSG00000287057,ENSG00000237267,ENSG00000288218
chr10	84825404	84825627	10:84825404-84825627	ENSG00000236606,ENSG00000223064,ENSG00000230962,ENSG00000287057,ENSG00000237267,ENSG00000288218,ENSG00000200789,ENSG00000212324,ENSG00000286876,ENSG00000233945
chr10	84837080	84837394	10:84837080-84837394	ENSG00000236606,ENSG00000252292,ENSG00000280134,ENSG00000223064,ENSG00000279910,ENSG00000230962,ENSG00000287057,ENSG00000237267,ENSG00000288218,ENSG00000178429,ENSG00000212769,ENSG00000200789,ENSG00000212324,ENSG00000223565,ENSG00000286876,ENSG00000233945
chr10	84837438	84837601	10:84837438-84837601	-
chr10	84837826	84838375	10:84837826-84838375	ENSG00000236606,ENSG00000223064,ENSG00000279910,ENSG00000230962,ENSG00000287057,ENSG00000237267,ENSG00000288218,ENSG00000223565,ENSG00000286876
chr10	84842709	84842869	10:84842709-84842869	ENSG00000236606,ENSG00000252292,ENSG00000223064,ENSG00000279910,ENSG00000230962,ENSG00000287057,ENSG00000237267,ENSG00000288218,ENSG00000223565,ENSG00000233945
chr10	84845745	84845913	10:84845745-84845913	ENSG00000252292,ENSG00000279910,ENSG00000287057,ENSG00000237267,ENSG00000288218
chr10	84927704	84927875	10:84927704-84927875	ENSG00000252292,ENSG00000270002,ENSG00000280134,ENSG00000223064,ENSG00000279910,ENSG00000230962,ENSG00000287057,ENSG00000237267,ENSG00000288218,ENSG00000200789,ENSG00000212324,ENSG00000233945,ENSG00000234931
chr10	84938206	84938403	10:84938206-84938403	ENSG00000270002,ENSG00000223064,ENSG00000279910,ENSG00000287057,ENSG00000237267,ENSG00000288218
chr10	85124602	85124980	10:85124602-85124980	ENSG00000236606,ENSG00000270002,ENSG00000223064,ENSG00000279910,ENSG00000230962,ENSG00000287057,ENSG00000237267,ENSG00000288218
chr10	85319301	85319598	10:85319301-85319598	ENSG00000236606,ENSG00000252292,ENSG00000270002,ENSG00000278333,ENSG00000280134,ENSG00000223064,ENSG00000279910,ENSG00000230962,ENSG00000287057,ENSG00000237267,ENSG00000288218
chr10	85319790	85320185	10:85319790-85320185	ENSG00000236606,ENSG00000252292,ENSG00000270002,ENSG00000278333,ENSG00000280134,ENSG00000223064,ENSG00000279910,ENSG00000230962,ENSG00000287057,ENSG00000237267,ENSG00000288218,ENSG00000286876
chr10	85431160	85431260	10:85431160-85431260	ENSG00000230962,ENSG00000224504,ENSG00000223993
chr10	85581500	85581624	10:85581500-85581624	ENSG00000236606,ENSG00000252292,ENSG00000270002,ENSG00000278333,ENSG00000234942,ENSG00000280134,ENSG00000223064,ENSG00000279910
chr10	85786452	85786595	10:85786452-85786595	ENSG00000199104,ENSG00000236606,ENSG00000252292,ENSG00000270002,ENSG00000278333,ENSG00000280134,ENSG00000223064,ENSG00000279910
chr10	85864173	85864381	10:85864173-85864381	ENSG00000236606,ENSG00000252292,ENSG00000270002,ENSG00000278333,ENSG00000223064,ENSG00000279910
chr10	85928392	85928592	10:85928392-85928592	ENSG00000199104,ENSG00000236606,ENSG00000252292,ENSG00000270002,ENSG00000278333,ENSG00000280134,ENSG00000223064
chr10	85934702	85934840	10:85934702-85934840	ENSG00000236606,ENSG00000252292,ENSG00000270002,ENSG00000278333,ENSG00000223064
chr10	86003175	86003656	10:86003175-86003656	ENSG00000199104,ENSG00000236606,ENSG00000252292,ENSG00000270002,ENSG00000278333,ENSG00000280134,ENSG00000223064,ENSG00000279910,ENSG00000230962
chr10	86018046	86018774	10:86018046-86018774	ENSG00000199104,ENSG00000236606,ENSG00000252292,ENSG00000270002,ENSG00000278333,ENSG00000280134,ENSG00000223064,ENSG00000279910
chr10	86023867	86024833	10:86023867-86024833	ENSG00000199104,ENSG00000236606,ENSG00000252292,ENSG00000270002,ENSG00000278333,ENSG00000280134,ENSG00000223064,ENSG00000279910
chr10	86036563	86036671	10:86036563-86036671	-
chr10	86049566	86049701	10:86049566-86049701	ENSG00000200487
chr10	86057859	86057966	10:86057859-86057966	ENSG00000200487
chr10	86321742	86321856	10:86321742-86321856	ENSG00000199104,ENSG00000278333
chr10	86350978	86351192	10:86350978-86351192	ENSG00000199104,ENSG00000280134,ENSG00000223064
chr10	86355600	86355888	10:86355600-86355888	ENSG00000199104,ENSG00000270002,ENSG00000278333,ENSG00000182771,ENSG00000280134,ENSG00000223064
chr10	86361171	86361529	10:86361171-86361529	ENSG00000199104,ENSG00000182771,ENSG00000280134,ENSG00000223064
chr10	86363184	86363421	10:86363184-86363421	ENSG00000199104,ENSG00000270002,ENSG00000182771,ENSG00000280134,ENSG00000223064,ENSG00000279910
chr10	86366110	86366259	10:86366110-86366259	ENSG00000199104,ENSG00000182771
chr10	86366380	86366981	10:86366380-86366981	ENSG00000199104,ENSG00000182771
chr10	86377265	86377482	10:86377265-86377482	ENSG00000199104,ENSG00000182771,ENSG00000280134,ENSG00000223064
chr10	86399849	86400655	10:86399849-86400655	ENSG00000212332,ENSG00000286359,ENSG00000287475
chr10	86401232	86401402	10:86401232-86401402	ENSG00000286359,ENSG00000287475
chr10	86521008	86521108	10:86521008-86521108	ENSG00000227896,ENSG00000212332,ENSG00000062650
chr10	86521286	86522316	10:86521286-86522316	ENSG00000227896,ENSG00000212332,ENSG00000062650
chr10	86523532	86523647	10:86523532-86523647	ENSG00000227896,ENSG00000212332,ENSG00000062650
chr10	86533407	86533591	10:86533407-86533591	ENSG00000228055,ENSG00000227896,ENSG00000212332,ENSG00000062650
chr10	86535332	86535829	10:86535332-86535829	ENSG00000227896,ENSG00000212332,ENSG00000062650
chr10	86585524	86585703	10:86585524-86585703	ENSG00000212332,ENSG00000286359,ENSG00000287475
chr10	86592432	86592598	10:86592432-86592598	ENSG00000212332
chr10	86630160	86630502	10:86630160-86630502	ENSG00000228055,ENSG00000230507
chr10	86631788	86631978	10:86631788-86631978	ENSG00000228055,ENSG00000230507
chr10	86632013	86632656	10:86632013-86632656	ENSG00000228055,ENSG00000230507
chr10	86642652	86642819	10:86642652-86642819	ENSG00000122375
chr10	86649101	86649201	10:86649101-86649201	ENSG00000122375
chr10	86649249	86649446	10:86649249-86649446	ENSG00000122375
chr10	86651122	86651423	10:86651122-86651423	ENSG00000122375
chr10	86661096	86662503	10:86661096-86662503	ENSG00000122367,ENSG00000122375
chr10	86663102	86663277	10:86663102-86663277	ENSG00000122367
chr10	86664053	86665738	10:86664053-86665738	ENSG00000122367,ENSG00000122375
chr10	86665800	86667050	10:86665800-86667050	ENSG00000122367
chr10	86667231	86669024	10:86667231-86669024	ENSG00000122367
chr10	86669127	86675599	10:86669127-86675599	ENSG00000122367
chr10	86676104	86676410	10:86676104-86676410	-
chr10	86676598	86678368	10:86676598-86678368	ENSG00000184923
chr10	86679078	86679247	10:86679078-86679247	-
chr10	86679311	86681929	10:86679311-86681929	ENSG00000228055
chr10	86682210	86683229	10:86682210-86683229	ENSG00000228055
chr10	86683311	86688042	10:86683311-86688042	-
chr10	86688119	86697591	10:86688119-86697591	ENSG00000273946,ENSG00000237280
chr10	86698375	86699182	10:86698375-86699182	-
chr10	86699436	86701770	10:86699436-86701770	-
chr10	86701836	86704193	10:86701836-86704193	-
chr10	86704433	86704797	10:86704433-86704797	-
chr10	86705456	86706135	10:86705456-86706135	-
chr10	86706320	86707001	10:86706320-86707001	-
chr10	86707077	86707287	10:86707077-86707287	-
chr10	86707412	86707908	10:86707412-86707908	-
chr10	86707966	86709025	10:86707966-86709025	-
chr10	86709154	86712614	10:86709154-86712614	ENSG00000231569,ENSG00000122367
chr10	86713116	86713471	10:86713116-86713471	-
chr10	86713703	86714243	10:86713703-86714243	-
chr10	86714498	86714776	10:86714498-86714776	-
chr10	86714815	86715714	10:86714815-86715714	ENSG00000228055
chr10	86715857	86716203	10:86715857-86716203	ENSG00000228055
chr10	86716507	86717049	10:86716507-86717049	ENSG00000228055
chr10	86718550	86718764	10:86718550-86718764	-
chr10	86719381	86719552	10:86719381-86719552	-
chr10	86721045	86721166	10:86721045-86721166	-
chr10	86726066	86726672	10:86726066-86726672	-
chr10	86728149	86728477	10:86728149-86728477	-
chr10	86729349	86730653	10:86729349-86730653	-
chr10	86731673	86731811	10:86731673-86731811	-
chr10	86732752	86733718	10:86732752-86733718	ENSG00000270874
chr10	86734362	86734528	10:86734362-86734528	-
chr10	86734671	86734835	10:86734671-86734835	-
chr10	86737869	86738599	10:86737869-86738599	-
chr10	86739873	86739973	10:86739873-86739973	-
chr10	86740007	86740165	10:86740007-86740165	ENSG00000228055
chr10	86740751	86740917	10:86740751-86740917	ENSG00000228055
chr10	86740982	86741751	10:86740982-86741751	ENSG00000228055
chr10	86741834	86742230	10:86741834-86742230	ENSG00000228055
chr10	86742287	86742593	10:86742287-86742593	ENSG00000228055
chr10	86753624	86753965	10:86753624-86753965	ENSG00000107779,ENSG00000272631
chr10	86754147	86754303	10:86754147-86754303	ENSG00000107779,ENSG00000272631
chr10	86755590	86757592	10:86755590-86757592	ENSG00000228055,ENSG00000237280,ENSG00000270874,ENSG00000107779,ENSG00000272631
chr10	86783108	86783243	10:86783108-86783243	ENSG00000184923
chr10	86795531	86795631	10:86795531-86795631	ENSG00000270874
chr10	86846185	86846437	10:86846185-86846437	ENSG00000270874,ENSG00000107779
chr10	86866000	86866105	10:86866000-86866105	ENSG00000270874
chr10	86889096	86889363	10:86889096-86889363	ENSG00000228055,ENSG00000200176,ENSG00000270874
chr10	86899779	86899962	10:86899779-86899962	ENSG00000228055,ENSG00000200176
chr10	86900808	86901477	10:86900808-86901477	ENSG00000237740,ENSG00000273946,ENSG00000237280,ENSG00000271573,ENSG00000188100,ENSG00000229969,ENSG00000261011,ENSG00000272508,ENSG00000151303,ENSG00000240089,ENSG00000200176,ENSG00000270874
chr10	86907052	86907233	10:86907052-86907233	-
chr10	86939420	86939733	10:86939420-86939733	ENSG00000184923,ENSG00000273946,ENSG00000237280,ENSG00000271573,ENSG00000188100,ENSG00000229969,ENSG00000261011,ENSG00000272508,ENSG00000151303,ENSG00000240089,ENSG00000148671,ENSG00000272734,ENSG00000173267,ENSG00000281974,ENSG00000173269
chr10	86942884	86942988	10:86942884-86942988	ENSG00000173267,ENSG00000281974,ENSG00000173269
chr10	86953751	86954096	10:86953751-86954096	ENSG00000173267,ENSG00000281974,ENSG00000173269
chr10	86960519	86960636	10:86960519-86960636	ENSG00000148671,ENSG00000272734,ENSG00000173267,ENSG00000173269
chr10	86966629	86966906	10:86966629-86966906	ENSG00000229969,ENSG00000261011,ENSG00000272508,ENSG00000151303,ENSG00000240089,ENSG00000271880,ENSG00000273413,ENSG00000148671,ENSG00000272734,ENSG00000173267,ENSG00000173269
chr10	86971034	86971743	10:86971034-86971743	ENSG00000271573,ENSG00000188100,ENSG00000229969,ENSG00000261011,ENSG00000272508,ENSG00000151303,ENSG00000240089,ENSG00000271880,ENSG00000273413,ENSG00000148671,ENSG00000272734,ENSG00000173269
chr10	86980119	86980437	10:86980119-86980437	ENSG00000273946,ENSG00000237280,ENSG00000200253,ENSG00000271573,ENSG00000188100,ENSG00000229969,ENSG00000261011,ENSG00000272508,ENSG00000151303,ENSG00000240089,ENSG00000271880,ENSG00000273413,ENSG00000148671,ENSG00000272734
chr10	87053212	87053464	10:87053212-87053464	ENSG00000237740,ENSG00000273946,ENSG00000237280,ENSG00000122376,ENSG00000148672,ENSG00000200253,ENSG00000271573,ENSG00000188100,ENSG00000229969,ENSG00000261011,ENSG00000272508,ENSG00000151303,ENSG00000240089
chr10	87093960	87095852	10:87093960-87095852	ENSG00000237280,ENSG00000122376,ENSG00000148672,ENSG00000261011
chr10	87134621	87134739	10:87134621-87134739	ENSG00000184923,ENSG00000273946,ENSG00000237280,ENSG00000122376,ENSG00000229969
chr10	87203567	87203778	10:87203567-87203778	ENSG00000231569,ENSG00000236417,ENSG00000237740,ENSG00000184923,ENSG00000287077,ENSG00000237280
chr10	87213844	87214147	10:87213844-87214147	ENSG00000234192,ENSG00000231569,ENSG00000236417,ENSG00000237740,ENSG00000184923,ENSG00000285257,ENSG00000287077,ENSG00000223482,ENSG00000237280
chr10	87214743	87214951	10:87214743-87214951	ENSG00000237740,ENSG00000184923,ENSG00000285257,ENSG00000287077,ENSG00000223482
chr10	87342266	87342673	10:87342266-87342673	ENSG00000231569,ENSG00000236417,ENSG00000237740,ENSG00000224914,ENSG00000223482
chr10	87342806	87343024	10:87342806-87343024	ENSG00000231569,ENSG00000236417,ENSG00000237740,ENSG00000224914,ENSG00000223482
chr10	87343055	87343274	10:87343055-87343274	ENSG00000231569,ENSG00000236417,ENSG00000237740,ENSG00000224914,ENSG00000223482
chr10	87504628	87505598	10:87504628-87505598	ENSG00000198682,ENSG00000234192,ENSG00000196566,ENSG00000225913,ENSG00000223761,ENSG00000107789,ENSG00000283672,ENSG00000286445,ENSG00000231569,ENSG00000236417,ENSG00000237740
chr10	87523867	87524025	10:87523867-87524025	ENSG00000198682,ENSG00000234192,ENSG00000196566,ENSG00000225913,ENSG00000223761,ENSG00000107789,ENSG00000283672,ENSG00000286445,ENSG00000231569,ENSG00000236417,ENSG00000184923
chr10	87757826	87757944	10:87757826-87757944	ENSG00000198682,ENSG00000234192,ENSG00000196566,ENSG00000225913,ENSG00000223761
chr10	87803466	87803655	10:87803466-87803655	ENSG00000243782,ENSG00000223820,ENSG00000138138,ENSG00000198682,ENSG00000234192,ENSG00000196566,ENSG00000225913,ENSG00000223761
chr10	87817673	87818776	10:87817673-87818776	ENSG00000243782,ENSG00000223820,ENSG00000138138,ENSG00000198682,ENSG00000234192,ENSG00000196566
chr10	87850871	87851065	10:87850871-87851065	ENSG00000173239,ENSG00000235150,ENSG00000204020,ENSG00000226358,ENSG00000204021,ENSG00000271408,ENSG00000182333,ENSG00000237205,ENSG00000200891,ENSG00000213613,ENSG00000224745,ENSG00000171862,ENSG00000227268,ENSG00000243782,ENSG00000223820,ENSG00000138138,ENSG00000198682,ENSG00000196566,ENSG00000214562
chr10	87860278	87860393	10:87860278-87860393	ENSG00000224745,ENSG00000171862,ENSG00000227268
chr10	87861470	87862830	10:87861470-87862830	ENSG00000271408,ENSG00000227905,ENSG00000200891,ENSG00000213613,ENSG00000224745,ENSG00000171862,ENSG00000227268,ENSG00000243782,ENSG00000223820,ENSG00000138138,ENSG00000198682,ENSG00000234192,ENSG00000196566
chr10	87863073	87864432	10:87863073-87864432	ENSG00000227905,ENSG00000200891,ENSG00000213613,ENSG00000224745,ENSG00000171862,ENSG00000227268,ENSG00000243782,ENSG00000223820,ENSG00000138138,ENSG00000198682,ENSG00000196566
chr10	87864661	87864803	10:87864661-87864803	ENSG00000224745,ENSG00000171862,ENSG00000227268
chr10	87961461	87961660	10:87961461-87961660	ENSG00000204021,ENSG00000227905,ENSG00000200891,ENSG00000213613,ENSG00000224745,ENSG00000171862
chr10	88012801	88012939	10:88012801-88012939	ENSG00000182333,ENSG00000227905,ENSG00000200891,ENSG00000213613
chr10	88089631	88089802	10:88089631-88089802	ENSG00000227905,ENSG00000200891,ENSG00000213613
chr10	88093016	88093301	10:88093016-88093301	ENSG00000204021,ENSG00000271408,ENSG00000182333,ENSG00000227905,ENSG00000200891,ENSG00000213613,ENSG00000224745,ENSG00000243782
chr10	88114461	88114613	10:88114461-88114613	ENSG00000271408,ENSG00000227905,ENSG00000200891,ENSG00000213613,ENSG00000224745,ENSG00000243782
chr10	88131851	88131951	10:88131851-88131951	ENSG00000227905
chr10	88227480	88227630	10:88227480-88227630	ENSG00000275015,ENSG00000227905
chr10	88243744	88244410	10:88243744-88244410	ENSG00000235150,ENSG00000226358,ENSG00000204021,ENSG00000271408,ENSG00000182333,ENSG00000237205,ENSG00000275015,ENSG00000227905,ENSG00000200891,ENSG00000213613,ENSG00000196566,ENSG00000225913,ENSG00000223761
chr10	88246019	88246465	10:88246019-88246465	ENSG00000226358,ENSG00000275015,ENSG00000227905,ENSG00000234192
chr10	88415617	88415841	10:88415617-88415841	ENSG00000173239,ENSG00000235150,ENSG00000204020,ENSG00000226358,ENSG00000204021,ENSG00000271408,ENSG00000182333,ENSG00000237205,ENSG00000243782
chr10	88553274	88553459	10:88553274-88553459	ENSG00000173239,ENSG00000235150,ENSG00000204020,ENSG00000226358,ENSG00000204021,ENSG00000271408,ENSG00000182333,ENSG00000237205,ENSG00000243782,ENSG00000198682,ENSG00000234192,ENSG00000196566,ENSG00000214562,ENSG00000184923
chr10	88582713	88583497	10:88582713-88583497	ENSG00000173239,ENSG00000235150,ENSG00000204020,ENSG00000226358,ENSG00000204021,ENSG00000271408,ENSG00000182333,ENSG00000237205,ENSG00000204022,ENSG00000201548,ENSG00000184719
chr10	88835726	88835882	10:88835726-88835882	ENSG00000138135,ENSG00000275693,ENSG00000026103,ENSG00000286116,ENSG00000107796,ENSG00000180139,ENSG00000138134,ENSG00000234256,ENSG00000152766,ENSG00000173239,ENSG00000235150,ENSG00000204020,ENSG00000226358,ENSG00000204021,ENSG00000271408,ENSG00000182333
chr10	88880128	88881051	10:88880128-88881051	ENSG00000107796,ENSG00000180139,ENSG00000138134,ENSG00000234256,ENSG00000152766,ENSG00000173239,ENSG00000235150,ENSG00000204020,ENSG00000226358,ENSG00000204021,ENSG00000271408
chr10	88932762	88932910	10:88932762-88932910	ENSG00000138135,ENSG00000261438,ENSG00000275693,ENSG00000026103,ENSG00000286116,ENSG00000107796,ENSG00000180139,ENSG00000138134,ENSG00000152766,ENSG00000173239,ENSG00000235150,ENSG00000204020,ENSG00000226358,ENSG00000271408
chr10	88990732	88990832	10:88990732-88990832	ENSG00000275693,ENSG00000026103,ENSG00000286116,ENSG00000107796
chr10	88991309	88991418	10:88991309-88991418	ENSG00000261438,ENSG00000275693,ENSG00000026103,ENSG00000286116,ENSG00000107796
chr10	89025554	89025754	10:89025554-89025754	ENSG00000138135,ENSG00000233292,ENSG00000261438,ENSG00000275693,ENSG00000026103,ENSG00000286116,ENSG00000107796,ENSG00000180139,ENSG00000173239
chr10	89053564	89053827	10:89053564-89053827	ENSG00000138135,ENSG00000233292,ENSG00000283664,ENSG00000265375,ENSG00000261438,ENSG00000275693,ENSG00000026103,ENSG00000286116,ENSG00000107796,ENSG00000152766,ENSG00000173239,ENSG00000235150,ENSG00000204020,ENSG00000226358,ENSG00000204021,ENSG00000271408,ENSG00000182333
chr10	89100788	89100893	10:89100788-89100893	ENSG00000138135,ENSG00000233292,ENSG00000283664,ENSG00000265375
chr10	89238978	89239613	10:89238978-89239613	ENSG00000107798,ENSG00000138135,ENSG00000233292
chr10	89251395	89252216	10:89251395-89252216	ENSG00000185745,ENSG00000224289,ENSG00000119917,ENSG00000119922,ENSG00000232110,ENSG00000107798,ENSG00000138135
chr10	89260466	89260691	10:89260466-89260691	ENSG00000185745,ENSG00000224289,ENSG00000119917,ENSG00000119922,ENSG00000232110,ENSG00000107798,ENSG00000214562
chr10	89269930	89270030	10:89269930-89270030	ENSG00000224289,ENSG00000119917,ENSG00000119922,ENSG00000232110
chr10	89284063	89284414	10:89284063-89284414	ENSG00000119922,ENSG00000232110
chr10	89302037	89302249	10:89302037-89302249	ENSG00000119917,ENSG00000119922,ENSG00000232110
chr10	89352082	89352400	10:89352082-89352400	ENSG00000224289,ENSG00000119917,ENSG00000119922,ENSG00000232110,ENSG00000107798
chr10	89374185	89375083	10:89374185-89375083	ENSG00000185745,ENSG00000204010,ENSG00000224289,ENSG00000119917,ENSG00000119922,ENSG00000232110,ENSG00000107798
chr10	89392306	89392708	10:89392306-89392708	ENSG00000152778,ENSG00000185745,ENSG00000204010,ENSG00000224289,ENSG00000119917,ENSG00000119922,ENSG00000232110,ENSG00000107798
chr10	89414572	89415422	10:89414572-89415422	ENSG00000152778,ENSG00000185745,ENSG00000119917,ENSG00000107798
chr10	89426388	89426514	10:89426388-89426514	ENSG00000152778
chr10	89428979	89429179	10:89428979-89429179	ENSG00000152778
chr10	89440285	89440559	10:89440285-89440559	ENSG00000234452
chr10	89458455	89458557	10:89458455-89458557	ENSG00000234452
chr10	89474581	89474738	10:89474581-89474738	ENSG00000234452
chr10	89476298	89476437	10:89476298-89476437	ENSG00000234452
chr10	89476824	89476984	10:89476824-89476984	ENSG00000234452
chr10	89480181	89480348	10:89480181-89480348	-
chr10	89515633	89515765	10:89515633-89515765	-
chr10	89535437	89535562	10:89535437-89535562	ENSG00000152779
chr10	89535600	89535908	10:89535600-89535908	ENSG00000152779
chr10	89550573	89550799	10:89550573-89550799	ENSG00000152779
chr10	89555818	89555946	10:89555818-89555946	ENSG00000152779
chr10	89589430	89589632	10:89589430-89589632	ENSG00000198997
chr10	89591476	89592401	10:89591476-89592401	ENSG00000222451,ENSG00000287150,ENSG00000228938,ENSG00000280560,ENSG00000270670,ENSG00000232229,ENSG00000198997
chr10	89592630	89592798	10:89592630-89592798	ENSG00000198997
chr10	89633619	89633725	10:89633619-89633725	ENSG00000152782
chr10	89643739	89646116	10:89643739-89646116	ENSG00000225836,ENSG00000232936,ENSG00000152782
chr10	89648110	89648437	10:89648110-89648437	ENSG00000225836,ENSG00000232936,ENSG00000152782
chr10	89664268	89664440	10:89664268-89664440	ENSG00000225836
chr10	89701141	89701816	10:89701141-89701816	ENSG00000228938,ENSG00000226159,ENSG00000280560,ENSG00000270670,ENSG00000232229,ENSG00000138182,ENSG00000240996,ENSG00000235100,ENSG00000232936,ENSG00000152782
chr10	89793786	89793896	10:89793786-89793896	ENSG00000283053,ENSG00000238291,ENSG00000224750,ENSG00000236373,ENSG00000222451,ENSG00000287150,ENSG00000228938,ENSG00000226159,ENSG00000280560,ENSG00000270670,ENSG00000232229,ENSG00000283578
chr10	90857699	90858212	10:90857699-90858212	ENSG00000148680,ENSG00000283053
chr10	90871342	90871516	10:90871342-90871516	ENSG00000222305,ENSG00000148688,ENSG00000148680
chr10	90871722	90872280	10:90871722-90872280	ENSG00000222305,ENSG00000148688,ENSG00000148680,ENSG00000226159,ENSG00000280560
chr10	90910338	90910533	10:90910338-90910533	ENSG00000222305
chr10	90910870	90914674	10:90910870-90914674	ENSG00000224851,ENSG00000201604,ENSG00000148677,ENSG00000222305,ENSG00000148688,ENSG00000283053,ENSG00000238291
chr10	90915032	90919158	10:90915032-90919158	ENSG00000201604,ENSG00000148677,ENSG00000222305
chr10	90919701	90921984	10:90919701-90921984	ENSG00000201604,ENSG00000148677,ENSG00000222305,ENSG00000224750,ENSG00000222451,ENSG00000287150,ENSG00000228938
chr10	90930162	90930812	10:90930162-90930812	ENSG00000201604,ENSG00000148677,ENSG00000283053,ENSG00000236373
chr10	90930931	90931403	10:90930931-90931403	ENSG00000201604,ENSG00000148677,ENSG00000283053,ENSG00000224750,ENSG00000236373,ENSG00000222451
chr10	90935442	90935917	10:90935442-90935917	ENSG00000228938
chr10	90965800	90966069	10:90965800-90966069	-
chr10	90968410	90968567	10:90968410-90968567	-
chr10	90968675	90968906	10:90968675-90968906	-
chr10	90969452	90969782	10:90969452-90969782	-
chr10	90970049	90970210	10:90970049-90970210	ENSG00000273124
chr10	90970376	90970600	10:90970376-90970600	ENSG00000273124
chr10	90971642	90971792	10:90971642-90971792	ENSG00000273124
chr10	90971824	90972058	10:90971824-90972058	ENSG00000273124,ENSG00000222305,ENSG00000236373
chr10	90984110	90984423	10:90984110-90984423	ENSG00000273124
chr10	90985086	90985264	10:90985086-90985264	ENSG00000273124,ENSG00000225519
chr10	90985309	90985612	10:90985309-90985612	ENSG00000273124,ENSG00000225519
chr10	90986164	90987037	10:90986164-90987037	ENSG00000224851,ENSG00000273124,ENSG00000225519
chr10	90988822	90989267	10:90988822-90989267	ENSG00000224851,ENSG00000273124,ENSG00000225519
chr10	91043254	91043537	10:91043254-91043537	ENSG00000220585,ENSG00000224851
chr10	91077646	91078083	10:91077646-91078083	ENSG00000286981,ENSG00000234043,ENSG00000220585,ENSG00000224851,ENSG00000224750,ENSG00000236373,ENSG00000287150,ENSG00000228938
chr10	91088317	91089044	10:91088317-91089044	ENSG00000286981,ENSG00000234043,ENSG00000220585,ENSG00000224851
chr10	91111218	91111318	10:91111218-91111318	ENSG00000286981,ENSG00000234043
chr10	91162381	91164243	10:91162381-91164243	ENSG00000180628,ENSG00000286981,ENSG00000234043,ENSG00000224851
chr10	91185378	91185533	10:91185378-91185533	ENSG00000286981,ENSG00000234043
chr10	91185586	91185693	10:91185586-91185693	ENSG00000286981,ENSG00000234043
chr10	91196076	91196259	10:91196076-91196259	ENSG00000286981,ENSG00000234043
chr10	91200690	91201080	10:91200690-91201080	ENSG00000180628,ENSG00000286981,ENSG00000234043
chr10	91206538	91206647	10:91206538-91206647	ENSG00000286981,ENSG00000234043
chr10	91220317	91221257	10:91220317-91221257	ENSG00000180628,ENSG00000286981,ENSG00000234043,ENSG00000220585,ENSG00000224851
chr10	91251585	91251686	10:91251585-91251686	ENSG00000222305
chr10	91284589	91284694	10:91284589-91284694	-
chr10	91284842	91285007	10:91284842-91285007	-
chr10	91288007	91288195	10:91288007-91288195	-
chr10	91298357	91298559	10:91298357-91298559	-
chr10	91349365	91349677	10:91349365-91349677	ENSG00000271385,ENSG00000238291,ENSG00000224750,ENSG00000228938
chr10	91367373	91367858	10:91367373-91367858	ENSG00000271385
chr10	91381272	91381437	10:91381272-91381437	ENSG00000271385
chr10	91381733	91381896	10:91381733-91381896	ENSG00000271385
chr10	91409426	91410736	10:91409426-91410736	ENSG00000271385,ENSG00000165338
chr10	91551931	91552138	10:91551931-91552138	ENSG00000223876,ENSG00000271385
chr10	91552804	91553024	10:91552804-91553024	ENSG00000213449,ENSG00000223876,ENSG00000271385
chr10	91564097	91564362	10:91564097-91564362	ENSG00000223876,ENSG00000271385
chr10	91564561	91564695	10:91564561-91564695	ENSG00000223876
chr10	91575124	91575253	10:91575124-91575253	-
chr10	91581974	91582578	10:91581974-91582578	ENSG00000213449,ENSG00000223876,ENSG00000271385,ENSG00000283053,ENSG00000238291,ENSG00000236373
chr10	91589280	91589753	10:91589280-91589753	ENSG00000223876,ENSG00000271385
chr10	91589832	91589975	10:91589832-91589975	-
chr10	91590367	91590565	10:91590367-91590565	-
chr10	91591489	91591807	10:91591489-91591807	ENSG00000271385
chr10	91592394	91592582	10:91592394-91592582	-
chr10	91607602	91608024	10:91607602-91608024	-
chr10	91608539	91609114	10:91608539-91609114	-
chr10	91609238	91609467	10:91609238-91609467	-
chr10	91621654	91622244	10:91621654-91622244	-
chr10	91627116	91627231	10:91627116-91627231	ENSG00000119938
chr10	91627893	91628129	10:91627893-91628129	ENSG00000119938,ENSG00000271385
chr10	91630593	91630730	10:91630593-91630730	ENSG00000119938
chr10	91630797	91630973	10:91630797-91630973	ENSG00000119938
chr10	91632090	91632200	10:91632090-91632200	ENSG00000119938
chr10	91632677	91633620	10:91632677-91633620	ENSG00000228759,ENSG00000213449,ENSG00000119938,ENSG00000223876,ENSG00000271385,ENSG00000283053,ENSG00000236373
chr10	91635458	91635687	10:91635458-91635687	ENSG00000213449,ENSG00000119938,ENSG00000223876,ENSG00000271385
chr10	91652583	91652767	10:91652583-91652767	ENSG00000213449,ENSG00000271385
chr10	91681830	91682233	10:91681830-91682233	ENSG00000213449
chr10	91745348	91745448	10:91745348-91745448	ENSG00000228759
chr10	91788699	91788821	10:91788699-91788821	ENSG00000180581,ENSG00000107854,ENSG00000228701,ENSG00000228759
chr10	91796373	91796562	10:91796373-91796562	ENSG00000180581,ENSG00000107854,ENSG00000228701,ENSG00000228759
chr10	91798165	91799029	10:91798165-91799029	ENSG00000180581,ENSG00000107854,ENSG00000228701,ENSG00000228759
chr10	91887290	91887390	10:91887290-91887390	ENSG00000272817,ENSG00000174721,ENSG00000273497,ENSG00000228759
chr10	91908564	91909109	10:91908564-91909109	ENSG00000272817,ENSG00000174721,ENSG00000273497,ENSG00000180581,ENSG00000228759
chr10	91923465	91924191	10:91923465-91924191	ENSG00000095564,ENSG00000272817,ENSG00000174721,ENSG00000273497,ENSG00000180581,ENSG00000228759
chr10	91983428	91983715	10:91983428-91983715	ENSG00000095564
chr10	92024794	92024927	10:92024794-92024927	-
chr10	92052037	92052424	10:92052037-92052424	ENSG00000236493,ENSG00000264313,ENSG00000286795,ENSG00000232709,ENSG00000202297,ENSG00000221042,ENSG00000252993
chr10	92057532	92057638	10:92057532-92057638	-
chr10	92062352	92062548	10:92062352-92062548	ENSG00000286795,ENSG00000232709,ENSG00000202297,ENSG00000221042,ENSG00000252993
chr10	92083701	92083822	10:92083701-92083822	ENSG00000232709,ENSG00000202297,ENSG00000252993
chr10	92087669	92088019	10:92087669-92088019	ENSG00000286795,ENSG00000232709,ENSG00000202297,ENSG00000105988,ENSG00000221042,ENSG00000213484,ENSG00000252993
chr10	92101388	92101649	10:92101388-92101649	ENSG00000286795,ENSG00000232709,ENSG00000202297,ENSG00000105988,ENSG00000221042,ENSG00000213484,ENSG00000214549,ENSG00000252993
chr10	92121755	92122000	10:92121755-92122000	ENSG00000202297,ENSG00000221042,ENSG00000213484,ENSG00000214549
chr10	92124123	92124286	10:92124123-92124286	ENSG00000202297,ENSG00000221042,ENSG00000213484,ENSG00000214549
chr10	92124939	92125415	10:92124939-92125415	ENSG00000105988,ENSG00000221042,ENSG00000213484,ENSG00000214549
chr10	92238235	92238367	10:92238235-92238367	ENSG00000105988,ENSG00000221042,ENSG00000107864
chr10	92238530	92238671	10:92238530-92238671	ENSG00000105988,ENSG00000221042,ENSG00000107864
chr10	92238769	92239007	10:92238769-92239007	ENSG00000105988,ENSG00000221042,ENSG00000107864
chr10	92239391	92240282	10:92239391-92240282	ENSG00000202297,ENSG00000105988,ENSG00000221042,ENSG00000107864
chr10	92240319	92241051	10:92240319-92241051	ENSG00000202297,ENSG00000105988,ENSG00000221042,ENSG00000107864
chr10	92241171	92241379	10:92241171-92241379	ENSG00000202297,ENSG00000105988,ENSG00000221042,ENSG00000107864
chr10	92243209	92243635	10:92243209-92243635	ENSG00000202297,ENSG00000105988,ENSG00000221042,ENSG00000107864
chr10	92279419	92279566	10:92279419-92279566	ENSG00000202297,ENSG00000199881,ENSG00000105988,ENSG00000221042
chr10	92290391	92290625	10:92290391-92290625	ENSG00000202297,ENSG00000198060,ENSG00000105988,ENSG00000221042,ENSG00000107864
chr10	92290672	92291679	10:92290672-92291679	ENSG00000286795,ENSG00000232709,ENSG00000202297,ENSG00000198060,ENSG00000199881,ENSG00000105988,ENSG00000221042,ENSG00000213484,ENSG00000107864
chr10	92298600	92298789	10:92298600-92298789	ENSG00000232709,ENSG00000202297,ENSG00000198060,ENSG00000107864
chr10	92430816	92430971	10:92430816-92430971	ENSG00000286795,ENSG00000232709,ENSG00000202297
chr10	92435144	92435254	10:92435144-92435254	ENSG00000286795,ENSG00000232709,ENSG00000202297
chr10	92573462	92574739	10:92573462-92574739	ENSG00000138160,ENSG00000119912
chr10	92591481	92592130	10:92591481-92592130	ENSG00000225118,ENSG00000201412,ENSG00000152804,ENSG00000236493,ENSG00000264313,ENSG00000184111,ENSG00000138160,ENSG00000119912
chr10	92592624	92592774	10:92592624-92592774	ENSG00000152804,ENSG00000264313,ENSG00000184111,ENSG00000138160,ENSG00000119912
chr10	92592853	92593311	10:92592853-92593311	ENSG00000225118,ENSG00000201412,ENSG00000152804,ENSG00000236493,ENSG00000264313,ENSG00000184111,ENSG00000138160,ENSG00000119912
chr10	92757132	92757483	10:92757132-92757483	ENSG00000095596,ENSG00000279607,ENSG00000225118,ENSG00000201412,ENSG00000152804,ENSG00000236493,ENSG00000264313
chr10	92826672	92826785	10:92826672-92826785	ENSG00000225118,ENSG00000138190,ENSG00000201412,ENSG00000152804
chr10	92843211	92843326	10:92843211-92843326	ENSG00000225118,ENSG00000138190,ENSG00000201412,ENSG00000152804,ENSG00000236493,ENSG00000264313
chr10	92848233	92849261	10:92848233-92849261	ENSG00000095596,ENSG00000279607,ENSG00000285846,ENSG00000187553,ENSG00000226425,ENSG00000225118,ENSG00000138190,ENSG00000201412,ENSG00000152804,ENSG00000236493,ENSG00000264313
chr10	92914601	92914840	10:92914601-92914840	ENSG00000213432,ENSG00000232805,ENSG00000095596,ENSG00000279607,ENSG00000285846,ENSG00000187553,ENSG00000226425,ENSG00000225118,ENSG00000138190,ENSG00000201412,ENSG00000236493,ENSG00000264313
chr10	93199320	93199420	10:93199320-93199420	ENSG00000213432,ENSG00000237417,ENSG00000232805,ENSG00000095596,ENSG00000279607,ENSG00000285846,ENSG00000187553,ENSG00000226425
chr10	93226034	93226147	10:93226034-93226147	ENSG00000213432,ENSG00000237417,ENSG00000232805,ENSG00000095596,ENSG00000279607,ENSG00000285846,ENSG00000187553,ENSG00000226425
chr10	93369738	93369862	10:93369738-93369862	ENSG00000212396,ENSG00000232805,ENSG00000095596,ENSG00000279607,ENSG00000285846,ENSG00000187553,ENSG00000226425
chr10	93376500	93376667	10:93376500-93376667	ENSG00000212396,ENSG00000138119
chr10	93393359	93393517	10:93393359-93393517	-
chr10	93395309	93395491	10:93395309-93395491	-
chr10	93395577	93395731	10:93395577-93395731	-
chr10	93417203	93417757	10:93417203-93417757	ENSG00000212396,ENSG00000138119,ENSG00000213432,ENSG00000232805,ENSG00000095596,ENSG00000279607,ENSG00000285846,ENSG00000187553,ENSG00000226425
chr10	93420194	93420332	10:93420194-93420332	-
chr10	93437036	93437662	10:93437036-93437662	ENSG00000212396,ENSG00000138119,ENSG00000213432,ENSG00000232805,ENSG00000095596,ENSG00000285846,ENSG00000187553,ENSG00000226425
chr10	93445599	93445774	10:93445599-93445774	-
chr10	93465771	93466707	10:93465771-93466707	ENSG00000095464,ENSG00000138207,ENSG00000186188,ENSG00000212396,ENSG00000138119,ENSG00000213432,ENSG00000232805,ENSG00000095596,ENSG00000279607
chr10	93469533	93469807	10:93469533-93469807	ENSG00000138119,ENSG00000213432,ENSG00000232805
chr10	93471181	93471281	10:93471181-93471281	ENSG00000138119
chr10	93482198	93482460	10:93482198-93482460	ENSG00000212396,ENSG00000138119
chr10	93482598	93482811	10:93482598-93482811	ENSG00000212396,ENSG00000138119
chr10	93496224	93496698	10:93496224-93496698	ENSG00000095464,ENSG00000138207,ENSG00000186188,ENSG00000212396,ENSG00000138180,ENSG00000138119,ENSG00000213432,ENSG00000232805,ENSG00000095596,ENSG00000279607,ENSG00000285846,ENSG00000187553,ENSG00000226425
chr10	93542116	93542301	10:93542116-93542301	ENSG00000095464,ENSG00000138207,ENSG00000186188,ENSG00000212396
chr10	93542396	93542731	10:93542396-93542731	ENSG00000280485,ENSG00000148690,ENSG00000095464,ENSG00000138207,ENSG00000186188,ENSG00000212396,ENSG00000213432,ENSG00000279607,ENSG00000285846,ENSG00000187553,ENSG00000226425
chr10	93702361	93702992	10:93702361-93702992	ENSG00000280485,ENSG00000280660,ENSG00000108231,ENSG00000148690,ENSG00000095464,ENSG00000138207,ENSG00000186188
chr10	93760674	93760798	10:93760674-93760798	ENSG00000280485,ENSG00000280660,ENSG00000108231
chr10	93813543	93813768	10:93813543-93813768	ENSG00000227995,ENSG00000280485,ENSG00000280660,ENSG00000108231,ENSG00000095464,ENSG00000138207
chr10	93816282	93816402	10:93816282-93816402	ENSG00000280485,ENSG00000108231,ENSG00000138207
chr10	93893721	93894277	10:93893721-93894277	ENSG00000176273,ENSG00000227995
chr10	93916718	93916820	10:93916718-93916820	ENSG00000273450,ENSG00000228553,ENSG00000227995
chr10	93947038	93947460	10:93947038-93947460	ENSG00000273450,ENSG00000228553,ENSG00000231575,ENSG00000232913,ENSG00000180764,ENSG00000227995,ENSG00000280485
chr10	93966066	93966212	10:93966066-93966212	ENSG00000180764
chr10	93991883	93992124	10:93991883-93992124	ENSG00000231575,ENSG00000232913,ENSG00000138193
chr10	93993599	93994493	10:93993599-93994493	ENSG00000273450,ENSG00000228553,ENSG00000231575,ENSG00000232913,ENSG00000138193
chr10	93999640	93999747	10:93999640-93999747	ENSG00000138193
chr10	94002227	94002443	10:94002227-94002443	ENSG00000228553,ENSG00000231575,ENSG00000232913,ENSG00000138193
chr10	94007195	94007465	10:94007195-94007465	ENSG00000228553,ENSG00000231575,ENSG00000232913
chr10	94050018	94050288	10:94050018-94050288	ENSG00000228553,ENSG00000231575,ENSG00000232913
chr10	94076447	94076613	10:94076447-94076613	ENSG00000273450,ENSG00000228553,ENSG00000231575,ENSG00000232913,ENSG00000138193
chr10	94133290	94133665	10:94133290-94133665	ENSG00000273450,ENSG00000228553,ENSG00000206631,ENSG00000234724,ENSG00000231575,ENSG00000232913
chr10	94155840	94155953	10:94155840-94155953	ENSG00000228553,ENSG00000206631,ENSG00000231575,ENSG00000232913
chr10	94251697	94251817	10:94251697-94251817	ENSG00000273450,ENSG00000228553
chr10	94274214	94274826	10:94274214-94274826	ENSG00000273450,ENSG00000268894,ENSG00000228553,ENSG00000231575,ENSG00000232913
chr10	94275045	94275323	10:94275045-94275323	ENSG00000273450,ENSG00000268894,ENSG00000228553
chr10	94280211	94280340	10:94280211-94280340	ENSG00000273450,ENSG00000268894,ENSG00000228553
chr10	94362730	94363152	10:94362730-94363152	ENSG00000244332,ENSG00000108239,ENSG00000173145,ENSG00000273450
chr10	94402189	94403362	10:94402189-94403362	ENSG00000244332,ENSG00000108239,ENSG00000173145,ENSG00000273450
chr10	94403500	94403822	10:94403500-94403822	ENSG00000108239
chr10	94450903	94451036	10:94450903-94451036	ENSG00000244332,ENSG00000273450
chr10	94545637	94545856	10:94545637-94545856	ENSG00000244332,ENSG00000119969
chr10	94780943	94781142	10:94780943-94781142	ENSG00000138115,ENSG00000237885,ENSG00000260863,ENSG00000228460,ENSG00000233377,ENSG00000138109,ENSG00000225354,ENSG00000235199,ENSG00000230338,ENSG00000165841,ENSG00000276490,ENSG00000108242,ENSG00000235746
chr10	95133143	95133243	10:95133143-95133243	ENSG00000274691,ENSG00000288526,ENSG00000231829,ENSG00000138115,ENSG00000237885,ENSG00000260863,ENSG00000228460,ENSG00000233377,ENSG00000138109
chr10	95183434	95183961	10:95183434-95183961	ENSG00000173124,ENSG00000225533,ENSG00000274691,ENSG00000288526,ENSG00000231829,ENSG00000138115,ENSG00000237885,ENSG00000260863,ENSG00000228460,ENSG00000233377,ENSG00000138109,ENSG00000225354,ENSG00000276490,ENSG00000108242,ENSG00000235746
chr10	95230738	95231203	10:95230738-95231203	ENSG00000107438,ENSG00000234026
chr10	95241691	95241827	10:95241691-95241827	ENSG00000107438,ENSG00000234026
chr10	95243118	95243273	10:95243118-95243273	ENSG00000107438,ENSG00000234026
chr10	95246642	95246914	10:95246642-95246914	ENSG00000107438
chr10	95247765	95248294	10:95247765-95248294	ENSG00000107438,ENSG00000234026,ENSG00000173124,ENSG00000288526
chr10	95248820	95248921	10:95248820-95248921	ENSG00000107438
chr10	95249055	95249456	10:95249055-95249456	ENSG00000107438,ENSG00000234026,ENSG00000173124,ENSG00000274691,ENSG00000288526,ENSG00000231829
chr10	95268484	95268629	10:95268484-95268629	ENSG00000107438
chr10	95273453	95273848	10:95273453-95273848	ENSG00000107438
chr10	95285473	95285646	10:95285473-95285646	ENSG00000107438
chr10	95286819	95286974	10:95286819-95286974	ENSG00000107438
chr10	95287464	95287617	10:95287464-95287617	ENSG00000107438
chr10	95288437	95288589	10:95288437-95288589	ENSG00000107438
chr10	95289097	95289649	10:95289097-95289649	ENSG00000107438
chr10	95289688	95289870	10:95289688-95289870	ENSG00000107438
chr10	95290467	95291405	10:95290467-95291405	ENSG00000107438
chr10	95295261	95295461	10:95295261-95295461	ENSG00000107438
chr10	95297518	95297717	10:95297518-95297717	ENSG00000107438
chr10	95305655	95305790	10:95305655-95305790	-
chr10	95308515	95308641	10:95308515-95308641	-
chr10	95308741	95309018	10:95308741-95309018	-
chr10	95310761	95310861	10:95310761-95310861	-
chr10	95311028	95311213	10:95311028-95311213	-
chr10	95313786	95314016	10:95313786-95314016	-
chr10	95314443	95314545	10:95314443-95314545	-
chr10	95316326	95316426	10:95316326-95316426	-
chr10	95323398	95323511	10:95323398-95323511	-
chr10	95324463	95324946	10:95324463-95324946	-
chr10	95327410	95327836	10:95327410-95327836	-
chr10	95329305	95329423	10:95329305-95329423	-
chr10	95334101	95335195	10:95334101-95335195	-
chr10	95336049	95336887	10:95336049-95336887	ENSG00000095637
chr10	95337437	95337659	10:95337437-95337659	-
chr10	95347003	95347215	10:95347003-95347215	-
chr10	95347260	95347368	10:95347260-95347368	-
chr10	95347749	95347856	10:95347749-95347856	-
chr10	95350898	95351175	10:95350898-95351175	-
chr10	95351500	95351759	10:95351500-95351759	-
chr10	95355633	95356869	10:95355633-95356869	-
chr10	95357550	95357650	10:95357550-95357650	-
chr10	95359436	95359763	10:95359436-95359763	-
chr10	95361810	95362022	10:95361810-95362022	-
chr10	95363423	95363565	10:95363423-95363565	-
chr10	95364504	95364605	10:95364504-95364605	-
chr10	95365359	95365732	10:95365359-95365732	-
chr10	95367969	95368079	10:95367969-95368079	-
chr10	95368789	95368989	10:95368789-95368989	-
chr10	95374663	95374956	10:95374663-95374956	-
chr10	95377953	95378350	10:95377953-95378350	ENSG00000095637
chr10	95378942	95379121	10:95378942-95379121	-
chr10	95379197	95379398	10:95379197-95379398	-
chr10	95379999	95380117	10:95379999-95380117	-
chr10	95381977	95382405	10:95381977-95382405	-
chr10	95384574	95384737	10:95384574-95384737	-
chr10	95387966	95388087	10:95387966-95388087	-
chr10	95388166	95388443	10:95388166-95388443	-
chr10	95388554	95388865	10:95388554-95388865	ENSG00000095637
chr10	95389779	95389887	10:95389779-95389887	-
chr10	95390085	95390264	10:95390085-95390264	-
chr10	95392084	95392219	10:95392084-95392219	-
chr10	95392690	95392935	10:95392690-95392935	-
chr10	95395906	95396570	10:95395906-95396570	-
chr10	95396649	95397086	10:95396649-95397086	-
chr10	95398385	95398627	10:95398385-95398627	-
chr10	95400930	95401149	10:95400930-95401149	-
chr10	95401189	95401321	10:95401189-95401321	-
chr10	95401853	95402134	10:95401853-95402134	-
chr10	95402477	95402635	10:95402477-95402635	-
chr10	95403041	95403143	10:95403041-95403143	-
chr10	95403186	95403299	10:95403186-95403299	-
chr10	95403516	95405478	10:95403516-95405478	-
chr10	95405565	95406421	10:95405565-95406421	-
chr10	95406683	95408542	10:95406683-95408542	-
chr10	95408673	95408886	10:95408673-95408886	-
chr10	95411711	95411977	10:95411711-95411977	-
chr10	95412373	95412573	10:95412373-95412573	-
chr10	95412608	95412723	10:95412608-95412723	-
chr10	95412754	95413033	10:95412754-95413033	-
chr10	95413222	95413533	10:95413222-95413533	-
chr10	95413734	95413891	10:95413734-95413891	-
chr10	95414120	95416151	10:95414120-95416151	ENSG00000095637
chr10	95416358	95416522	10:95416358-95416522	-
chr10	95419382	95419715	10:95419382-95419715	-
chr10	95423477	95423598	10:95423477-95423598	-
chr10	95428661	95429129	10:95428661-95429129	-
chr10	95430411	95430935	10:95430411-95430935	ENSG00000214362
chr10	95431887	95432257	10:95431887-95432257	ENSG00000214362
chr10	95435400	95436179	10:95435400-95436179	ENSG00000095637
chr10	95437743	95437978	10:95437743-95437978	ENSG00000095637
chr10	95443784	95444032	10:95443784-95444032	ENSG00000095637
chr10	95444965	95445802	10:95444965-95445802	ENSG00000095637
chr10	95445900	95446268	10:95445900-95446268	ENSG00000095637
chr10	95447930	95448117	10:95447930-95448117	-
chr10	95451245	95451413	10:95451245-95451413	-
chr10	95456506	95456862	10:95456506-95456862	-
chr10	95463108	95463926	10:95463108-95463926	-
chr10	95467262	95467560	10:95467262-95467560	ENSG00000214362
chr10	95469763	95469934	10:95469763-95469934	-
chr10	95474158	95474786	10:95474158-95474786	ENSG00000260863,ENSG00000228460
chr10	95474818	95475264	10:95474818-95475264	-
chr10	95479502	95479889	10:95479502-95479889	-
chr10	95480045	95481412	10:95480045-95481412	-
chr10	95503175	95503332	10:95503175-95503332	-
chr10	95508699	95509099	10:95508699-95509099	-
chr10	95513232	95513459	10:95513232-95513459	-
chr10	95513953	95514399	10:95513953-95514399	-
chr10	95517556	95517817	10:95517556-95517817	-
chr10	95518195	95518320	10:95518195-95518320	-
chr10	95518886	95519461	10:95518886-95519461	-
chr10	95529075	95529227	10:95529075-95529227	-
chr10	95533719	95533847	10:95533719-95533847	-
chr10	95535975	95536191	10:95535975-95536191	-
chr10	95538245	95538592	10:95538245-95538592	-
chr10	95542220	95543344	10:95542220-95543344	-
chr10	95543635	95543903	10:95543635-95543903	-
chr10	95544046	95544171	10:95544046-95544171	-
chr10	95544923	95545069	10:95544923-95545069	-
chr10	95545256	95545417	10:95545256-95545417	-
chr10	95547098	95547253	10:95547098-95547253	-
chr10	95548119	95548317	10:95548119-95548317	-
chr10	95558910	95559141	10:95558910-95559141	-
chr10	95559400	95559852	10:95559400-95559852	ENSG00000095637
chr10	95560605	95560897	10:95560605-95560897	ENSG00000095637
chr10	95561045	95561743	10:95561045-95561743	ENSG00000214362,ENSG00000095637
chr10	95574193	95574375	10:95574193-95574375	ENSG00000214362
chr10	95601178	95601537	10:95601178-95601537	ENSG00000214362
chr10	95605126	95605602	10:95605126-95605602	ENSG00000059573,ENSG00000214362
chr10	95656234	95657021	10:95656234-95657021	ENSG00000240527,ENSG00000138185,ENSG00000059573
chr10	95663570	95663779	10:95663570-95663779	ENSG00000059573
chr10	95693646	95694310	10:95693646-95694310	ENSG00000270099,ENSG00000240527,ENSG00000138185,ENSG00000119977
chr10	95865337	95865475	10:95865337-95865475	ENSG00000270099,ENSG00000240527,ENSG00000138185
chr10	95907477	95908266	10:95907477-95908266	ENSG00000188649,ENSG00000226688
chr10	96043246	96044147	10:96043246-96044147	ENSG00000229417,ENSG00000177853,ENSG00000287009,ENSG00000200728,ENSG00000266407,ENSG00000107443,ENSG00000227805,ENSG00000226688
chr10	96044280	96044401	10:96044280-96044401	ENSG00000266407,ENSG00000107443,ENSG00000227805
chr10	96082842	96083044	10:96082842-96083044	ENSG00000229417,ENSG00000177853,ENSG00000287009,ENSG00000200728,ENSG00000266407,ENSG00000227805,ENSG00000226688
chr10	96089706	96089992	10:96089706-96089992	ENSG00000229417,ENSG00000177853,ENSG00000287009,ENSG00000200728,ENSG00000266407,ENSG00000227805,ENSG00000226688
chr10	96090085	96090386	10:96090085-96090386	ENSG00000177853,ENSG00000287009,ENSG00000200728,ENSG00000266407,ENSG00000227805,ENSG00000226688
chr10	96129751	96130720	10:96129751-96130720	ENSG00000229417,ENSG00000177853,ENSG00000287009,ENSG00000200728,ENSG00000266407,ENSG00000226688
chr10	96229658	96229779	10:96229658-96229779	ENSG00000229417,ENSG00000095585,ENSG00000227805
chr10	96234075	96234261	10:96234075-96234261	ENSG00000229417,ENSG00000095585
chr10	96258110	96258217	10:96258110-96258217	ENSG00000229417,ENSG00000095585
chr10	96260218	96260355	10:96260218-96260355	ENSG00000229417,ENSG00000095585,ENSG00000227805
chr10	96276099	96276324	10:96276099-96276324	ENSG00000229417,ENSG00000095585,ENSG00000227805
chr10	96293422	96293538	10:96293422-96293538	ENSG00000107447,ENSG00000229418,ENSG00000229417,ENSG00000095585,ENSG00000227805
chr10	96298475	96298639	10:96298475-96298639	ENSG00000107447,ENSG00000229418,ENSG00000229417,ENSG00000227805
chr10	96306634	96306810	10:96306634-96306810	ENSG00000107447,ENSG00000229418,ENSG00000229417
chr10	96367514	96367773	10:96367514-96367773	ENSG00000197430
chr10	96375096	96375649	10:96375096-96375649	ENSG00000236552,ENSG00000207287,ENSG00000235677,ENSG00000095587,ENSG00000197430
chr10	96390332	96390882	10:96390332-96390882	ENSG00000236552,ENSG00000207287,ENSG00000235677,ENSG00000197430
chr10	96396060	96396197	10:96396060-96396197	ENSG00000236552,ENSG00000207287,ENSG00000235677
chr10	96398005	96398229	10:96398005-96398229	ENSG00000236552,ENSG00000207287,ENSG00000235677,ENSG00000197430
chr10	96413183	96413610	10:96413183-96413610	ENSG00000236552,ENSG00000235677,ENSG00000197430
chr10	96470263	96470449	10:96470263-96470449	ENSG00000236552,ENSG00000235677
chr10	96512682	96512913	10:96512682-96512913	ENSG00000235677,ENSG00000095587
chr10	96513127	96513256	10:96513127-96513256	ENSG00000235677,ENSG00000095587
chr10	96513484	96514305	10:96513484-96514305	ENSG00000236552,ENSG00000207287,ENSG00000235677,ENSG00000077147,ENSG00000095587,ENSG00000197430
chr10	96529779	96529910	10:96529779-96529910	ENSG00000235677,ENSG00000077147
chr10	96581987	96582098	10:96581987-96582098	ENSG00000235677,ENSG00000077147
chr10	96586290	96587473	10:96586290-96587473	ENSG00000236552,ENSG00000207287,ENSG00000235677,ENSG00000077147
chr10	96618638	96619437	10:96618638-96619437	ENSG00000236552,ENSG00000207287,ENSG00000227032,ENSG00000202047,ENSG00000155629,ENSG00000235677
chr10	96720501	96720629	10:96720501-96720629	ENSG00000236552,ENSG00000207287,ENSG00000155629
chr10	96720876	96721002	10:96720876-96721002	ENSG00000236552,ENSG00000207287,ENSG00000155629
chr10	96829531	96829637	10:96829531-96829637	ENSG00000196233,ENSG00000207976,ENSG00000236552
chr10	96831825	96833522	10:96831825-96833522	ENSG00000196233,ENSG00000207976,ENSG00000236552
chr10	96918733	96918857	10:96918733-96918857	ENSG00000232875
chr10	96921820	96921932	10:96921820-96921932	ENSG00000232875
chr10	96947177	96947288	10:96947177-96947288	ENSG00000196233
chr10	97020561	97021340	10:97020561-97021340	ENSG00000286683,ENSG00000236552
chr10	97024202	97024424	10:97024202-97024424	ENSG00000236552
chr10	97037453	97037812	10:97037453-97037812	ENSG00000286683
chr10	97058655	97058816	10:97058655-97058816	ENSG00000286683
chr10	97072969	97073080	10:97072969-97073080	ENSG00000286683
chr10	97096299	97096671	10:97096299-97096671	ENSG00000286683,ENSG00000234855,ENSG00000187122
chr10	97102443	97102803	10:97102443-97102803	ENSG00000286683,ENSG00000234855,ENSG00000187122
chr10	97138873	97139079	10:97138873-97139079	ENSG00000286683,ENSG00000269891
chr10	97292215	97292915	10:97292215-97292915	ENSG00000231508,ENSG00000225850,ENSG00000181274,ENSG00000165879,ENSG00000237169,ENSG00000277308,ENSG00000231398,ENSG00000213390,ENSG00000269891
chr10	97318862	97319976	10:97318862-97319976	ENSG00000231508,ENSG00000225850,ENSG00000181274,ENSG00000165879,ENSG00000237169,ENSG00000277308,ENSG00000231398,ENSG00000213390,ENSG00000269891
chr10	97320126	97320357	10:97320126-97320357	ENSG00000231508,ENSG00000225850,ENSG00000181274,ENSG00000165879,ENSG00000237169,ENSG00000231398,ENSG00000213390,ENSG00000269891
chr10	97332959	97333190	10:97332959-97333190	ENSG00000225850,ENSG00000181274,ENSG00000165879,ENSG00000237169,ENSG00000231398,ENSG00000213390,ENSG00000269891
chr10	97333736	97335217	10:97333736-97335217	ENSG00000231508,ENSG00000225850,ENSG00000181274,ENSG00000165879,ENSG00000237169,ENSG00000231398,ENSG00000213390,ENSG00000269891
chr10	97400121	97400523	10:97400121-97400523	ENSG00000200737,ENSG00000231970,ENSG00000231508,ENSG00000052749
chr10	97401052	97401571	10:97401052-97401571	ENSG00000171314,ENSG00000200737,ENSG00000231970,ENSG00000231508,ENSG00000052749
chr10	97407267	97407591	10:97407267-97407591	ENSG00000171314,ENSG00000200737,ENSG00000231970,ENSG00000231508,ENSG00000052749
chr10	97425811	97426714	10:97425811-97426714	ENSG00000171307,ENSG00000171311,ENSG00000171314,ENSG00000200737,ENSG00000231508,ENSG00000052749
chr10	97445822	97446505	10:97445822-97446505	ENSG00000171307,ENSG00000171311,ENSG00000171314
chr10	97463746	97463939	10:97463746-97463939	ENSG00000155229,ENSG00000171307,ENSG00000171311
chr10	97490596	97490973	10:97490596-97490973	ENSG00000165886,ENSG00000155229
chr10	97497753	97498004	10:97497753-97498004	ENSG00000165886,ENSG00000155229
chr10	97498108	97499769	10:97498108-97499769	ENSG00000165886,ENSG00000155229,ENSG00000171307,ENSG00000171311
chr10	97499825	97499962	10:97499825-97499962	ENSG00000165886,ENSG00000155229
chr10	97503418	97503736	10:97503418-97503736	ENSG00000165886,ENSG00000155229
chr10	97514414	97514683	10:97514414-97514683	-
chr10	97522256	97522432	10:97522256-97522432	-
chr10	97543244	97543389	10:97543244-97543389	-
chr10	97548211	97548384	10:97548211-97548384	-
chr10	97553558	97553774	10:97553558-97553774	-
chr10	97571211	97571421	10:97571211-97571421	ENSG00000165887
chr10	97572236	97573370	10:97572236-97573370	ENSG00000165887
chr10	97574381	97575096	10:97574381-97575096	ENSG00000165887
chr10	97583980	97584665	10:97583980-97584665	ENSG00000203942,ENSG00000249967,ENSG00000241935,ENSG00000165887
chr10	97585024	97585501	10:97585024-97585501	ENSG00000203942,ENSG00000249967,ENSG00000241935
chr10	97596192	97597098	10:97596192-97597098	ENSG00000203942,ENSG00000249967,ENSG00000241935
chr10	97601570	97602128	10:97601570-97602128	ENSG00000241935
chr10	97608900	97609731	10:97608900-97609731	ENSG00000241935,ENSG00000165887
chr10	97612360	97612783	10:97612360-97612783	ENSG00000165887
chr10	97627816	97627934	10:97627816-97627934	ENSG00000171160
chr10	97633069	97633826	10:97633069-97633826	ENSG00000155252,ENSG00000171160
chr10	97640304	97641131	10:97640304-97641131	ENSG00000155252,ENSG00000171160
chr10	97676812	97676913	10:97676812-97676913	-
chr10	97686813	97687749	10:97686813-97687749	ENSG00000155256,ENSG00000155254,ENSG00000119986
chr10	97701526	97701656	10:97701526-97701656	ENSG00000155254
chr10	97714033	97714361	10:97714033-97714361	ENSG00000155256,ENSG00000155254
chr10	97731897	97732013	10:97731897-97732013	ENSG00000155256,ENSG00000155254
chr10	97736865	97737580	10:97736865-97737580	ENSG00000155256,ENSG00000155254
chr10	97759536	97759666	10:97759536-97759666	ENSG00000155256
chr10	97772275	97772484	10:97772275-97772484	ENSG00000120057
chr10	97782760	97783201	10:97782760-97783201	ENSG00000120057
chr10	97789213	97789348	10:97789213-97789348	ENSG00000120057
chr10	97792099	97792205	10:97792099-97792205	-
chr10	97822271	97822391	10:97822271-97822391	-
chr10	97823827	97824045	10:97823827-97824045	-
chr10	97840218	97840509	10:97840218-97840509	ENSG00000155265,ENSG00000227356
chr10	97849996	97850252	10:97849996-97850252	ENSG00000155265,ENSG00000227356
chr10	97869404	97869707	10:97869404-97869707	ENSG00000274056,ENSG00000155265
chr10	97914857	97915081	10:97914857-97915081	-
chr10	97916600	97916909	10:97916600-97916909	ENSG00000095713
chr10	97921542	97922334	10:97921542-97922334	-
chr10	98030546	98030875	10:98030546-98030875	ENSG00000278752,ENSG00000095713
chr10	98045867	98046013	10:98045867-98046013	ENSG00000278752
chr10	98047354	98047810	10:98047354-98047810	ENSG00000278752,ENSG00000095713
chr10	98088677	98088914	10:98088677-98088914	ENSG00000278752
chr10	98134481	98135078	10:98134481-98135078	ENSG00000236818,ENSG00000166024
chr10	98142475	98142628	10:98142475-98142628	ENSG00000166024
chr10	98262659	98262915	10:98262659-98262915	ENSG00000230928,ENSG00000138131
chr10	98267854	98268382	10:98267854-98268382	ENSG00000230928,ENSG00000138131
chr10	98268468	98268780	10:98268468-98268780	ENSG00000230928,ENSG00000138131
chr10	98269207	98269920	10:98269207-98269920	ENSG00000234109,ENSG00000236818,ENSG00000274056,ENSG00000284415,ENSG00000230928,ENSG00000138131
chr10	98309640	98309865	10:98309640-98309865	ENSG00000284415,ENSG00000230928
chr10	98316761	98316963	10:98316761-98316963	ENSG00000284415
chr10	98323230	98323607	10:98323230-98323607	ENSG00000236818,ENSG00000274056,ENSG00000284415,ENSG00000230928
chr10	98326597	98326776	10:98326597-98326776	ENSG00000284415
chr10	98326887	98327050	10:98326887-98327050	-
chr10	98328236	98328336	10:98328236-98328336	-
chr10	98340390	98340650	10:98340390-98340650	ENSG00000234109,ENSG00000236818,ENSG00000274056,ENSG00000284415
chr10	98341119	98341226	10:98341119-98341226	ENSG00000284415
chr10	98361116	98361485	10:98361116-98361485	ENSG00000234109,ENSG00000284415
chr10	98407189	98407289	10:98407189-98407289	ENSG00000284415,ENSG00000119943
chr10	98414844	98415517	10:98414844-98415517	ENSG00000234109,ENSG00000274056,ENSG00000172987,ENSG00000287261,ENSG00000264610,ENSG00000107521,ENSG00000284415,ENSG00000119943
chr10	98420865	98421168	10:98420865-98421168	ENSG00000264610,ENSG00000107521,ENSG00000284415,ENSG00000119943
chr10	98425832	98425958	10:98425832-98425958	ENSG00000264610,ENSG00000107521
chr10	98431015	98431474	10:98431015-98431474	ENSG00000236818,ENSG00000172987,ENSG00000287261,ENSG00000264610,ENSG00000107521,ENSG00000284415,ENSG00000119943
chr10	98436844	98437040	10:98436844-98437040	ENSG00000287261,ENSG00000264610,ENSG00000107521
chr10	98446687	98447076	10:98446687-98447076	ENSG00000287261,ENSG00000107521
chr10	98460827	98461488	10:98460827-98461488	ENSG00000234109,ENSG00000236818,ENSG00000274056,ENSG00000172987,ENSG00000287261
chr10	98467515	98467760	10:98467515-98467760	ENSG00000234109,ENSG00000236818,ENSG00000274056,ENSG00000172987,ENSG00000287261
chr10	98608528	98608632	10:98608528-98608632	ENSG00000234109,ENSG00000236818,ENSG00000274056,ENSG00000172987
chr10	99329289	99329393	10:99329289-99329393	ENSG00000119946,ENSG00000234109,ENSG00000236818,ENSG00000172987
chr10	99337279	99337472	10:99337279-99337472	ENSG00000228778,ENSG00000257582,ENSG00000119946,ENSG00000234109,ENSG00000236818,ENSG00000274056,ENSG00000172987
chr10	99391364	99391575	10:99391364-99391575	ENSG00000119919,ENSG00000228778,ENSG00000257582,ENSG00000120053
chr10	99392582	99392825	10:99392582-99392825	ENSG00000119919,ENSG00000228778,ENSG00000257582,ENSG00000120053
chr10	99395768	99396014	10:99395768-99396014	ENSG00000119919,ENSG00000228778,ENSG00000257582,ENSG00000120053
chr10	99412140	99412408	10:99412140-99412408	ENSG00000119919,ENSG00000228778,ENSG00000257582,ENSG00000120053
chr10	99430279	99431594	10:99430279-99431594	ENSG00000227351,ENSG00000119919,ENSG00000228778,ENSG00000257582,ENSG00000224934,ENSG00000120053
chr10	99433453	99433653	10:99433453-99433653	ENSG00000119919,ENSG00000228778,ENSG00000257582,ENSG00000224934,ENSG00000120053
chr10	99436152	99436334	10:99436152-99436334	ENSG00000119919,ENSG00000228778,ENSG00000257582,ENSG00000224934,ENSG00000120053
chr10	99619914	99621675	10:99619914-99621675	ENSG00000227351,ENSG00000014919,ENSG00000119929,ENSG00000233690,ENSG00000198018,ENSG00000229278,ENSG00000260475,ENSG00000155287,ENSG00000119919,ENSG00000228778,ENSG00000257582,ENSG00000236818
chr10	99659141	99659697	10:99659141-99659697	ENSG00000270623,ENSG00000232230,ENSG00000283232,ENSG00000120054,ENSG00000227351,ENSG00000014919,ENSG00000119929,ENSG00000233690,ENSG00000198018,ENSG00000285932,ENSG00000229278,ENSG00000260475,ENSG00000155287,ENSG00000119919,ENSG00000228778,ENSG00000257582,ENSG00000234109,ENSG00000236818
chr10	99681631	99681835	10:99681631-99681835	ENSG00000232230,ENSG00000120054,ENSG00000227351,ENSG00000119929,ENSG00000233690,ENSG00000198018,ENSG00000119919,ENSG00000228778,ENSG00000257582
chr10	99731867	99732950	10:99731867-99732950	ENSG00000270623,ENSG00000232230,ENSG00000283232,ENSG00000120054,ENSG00000227351,ENSG00000023839,ENSG00000014919,ENSG00000119929,ENSG00000233690,ENSG00000285932
chr10	99845952	99846076	10:99845952-99846076	ENSG00000270623,ENSG00000232230,ENSG00000283232,ENSG00000120054,ENSG00000227695,ENSG00000227351,ENSG00000023839
chr10	99945316	99945480	10:99945316-99945480	ENSG00000270623,ENSG00000232230,ENSG00000283232,ENSG00000120054,ENSG00000227695,ENSG00000107554
chr10	100009560	100010204	10:100009560-100010204	ENSG00000270623,ENSG00000232230,ENSG00000283232,ENSG00000120054,ENSG00000227695,ENSG00000107554,ENSG00000227351,ENSG00000023839
chr10	100185732	100186563	10:100185732-100186563	ENSG00000207362,ENSG00000212464,ENSG00000227492,ENSG00000236308,ENSG00000213341,ENSG00000107566,ENSG00000270623,ENSG00000232230,ENSG00000283232,ENSG00000120054
chr10	100229382	100229756	10:100229382-100229756	ENSG00000207362,ENSG00000230224,ENSG00000212464,ENSG00000095485,ENSG00000227492,ENSG00000213341,ENSG00000270623,ENSG00000232230,ENSG00000283232,ENSG00000120054
chr10	100248909	100249089	10:100248909-100249089	ENSG00000207362,ENSG00000230224,ENSG00000212464,ENSG00000095485,ENSG00000270623,ENSG00000232230,ENSG00000283232
chr10	100267486	100267887	10:100267486-100267887	ENSG00000196072,ENSG00000207362,ENSG00000212464,ENSG00000095485,ENSG00000270623,ENSG00000232230,ENSG00000283232
chr10	100286101	100286958	10:100286101-100286958	ENSG00000212325,ENSG00000196072,ENSG00000207362,ENSG00000095485
chr10	100338575	100338688	10:100338575-100338688	ENSG00000075290,ENSG00000212325,ENSG00000099194,ENSG00000231188,ENSG00000107593
chr10	100342463	100342628	10:100342463-100342628	ENSG00000075290,ENSG00000212325,ENSG00000235823,ENSG00000099194,ENSG00000231188,ENSG00000107593
chr10	100364908	100365226	10:100364908-100365226	ENSG00000212325,ENSG00000235823,ENSG00000099194,ENSG00000231188
chr10	100371119	100371467	10:100371119-100371467	ENSG00000212325,ENSG00000235823
chr10	100373207	100373803	10:100373207-100373803	ENSG00000212325,ENSG00000235823,ENSG00000099194,ENSG00000231188
chr10	100373992	100374132	10:100373992-100374132	ENSG00000212325,ENSG00000235823
chr10	100433882	100434045	10:100433882-100434045	ENSG00000075826,ENSG00000075290,ENSG00000212325,ENSG00000099194,ENSG00000231188,ENSG00000107593
chr10	100481584	100481807	10:100481584-100481807	ENSG00000075891,ENSG00000274660,ENSG00000075826,ENSG00000075290,ENSG00000212325
chr10	100482530	100482822	10:100482530-100482822	ENSG00000075826,ENSG00000075290,ENSG00000212325
chr10	100518871	100519010	10:100518871-100519010	ENSG00000166136,ENSG00000255339,ENSG00000075826,ENSG00000075290
chr10	100519241	100520021	10:100519241-100520021	ENSG00000166136,ENSG00000255339,ENSG00000075826,ENSG00000075290
chr10	100529480	100529630	10:100529480-100529630	ENSG00000166135,ENSG00000166136,ENSG00000255339,ENSG00000075826
chr10	100529705	100530133	10:100529705-100530133	ENSG00000166135,ENSG00000166136,ENSG00000255339,ENSG00000075826
chr10	100535666	100536157	10:100535666-100536157	ENSG00000075891,ENSG00000274660,ENSG00000166135,ENSG00000166136,ENSG00000255339,ENSG00000075826,ENSG00000075290
chr10	100562083	100562294	10:100562083-100562294	ENSG00000075891,ENSG00000274660
chr10	100878592	100878721	10:100878592-100878721	ENSG00000075891,ENSG00000274660
chr10	100912515	100913696	10:100912515-100913696	ENSG00000207551,ENSG00000119906,ENSG00000272572,ENSG00000222072,ENSG00000075891,ENSG00000274660
chr10	100969236	100969360	10:100969236-100969360	ENSG00000207551,ENSG00000095539,ENSG00000273476
chr10	100987249	100987596	10:100987249-100987596	ENSG00000107816,ENSG00000107815,ENSG00000236662,ENSG00000207551,ENSG00000095539,ENSG00000055950
chr10	100997017	101000050	10:100997017-101000050	ENSG00000107816,ENSG00000107815,ENSG00000236662,ENSG00000207551,ENSG00000095539,ENSG00000055950
chr10	101000298	101000492	10:101000298-101000492	ENSG00000107816,ENSG00000107815,ENSG00000236662,ENSG00000055950
chr10	101001474	101001648	10:101001474-101001648	ENSG00000107816,ENSG00000107815,ENSG00000236662,ENSG00000055950
chr10	101012929	101013140	10:101012929-101013140	ENSG00000107816,ENSG00000107815,ENSG00000236662,ENSG00000207551,ENSG00000095539,ENSG00000055950,ENSG00000273476
chr10	101014396	101014522	10:101014396-101014522	ENSG00000107816,ENSG00000107815,ENSG00000236662,ENSG00000207551,ENSG00000095539,ENSG00000055950,ENSG00000273476
chr10	101031028	101031574	10:101031028-101031574	ENSG00000107819,ENSG00000186862
chr10	101032261	101032910	10:101032261-101032910	ENSG00000107819,ENSG00000186862
chr10	101041290	101041462	10:101041290-101041462	ENSG00000107821,ENSG00000273162,ENSG00000107819,ENSG00000186862
chr10	101042727	101043212	10:101042727-101043212	ENSG00000107821,ENSG00000107819,ENSG00000186862
chr10	101052305	101052552	10:101052305-101052552	ENSG00000270973,ENSG00000237579,ENSG00000107807,ENSG00000236311,ENSG00000107821,ENSG00000273162
chr10	101060124	101060224	10:101060124-101060224	ENSG00000107821,ENSG00000273162
chr10	101060690	101061408	10:101060690-101061408	ENSG00000107807,ENSG00000236311,ENSG00000107821,ENSG00000273162
chr10	101062685	101062830	10:101062685-101062830	ENSG00000107821,ENSG00000273162
chr10	101066626	101066735	10:101066626-101066735	ENSG00000107821,ENSG00000273162
chr10	101142357	101142474	10:101142357-101142474	ENSG00000138136,ENSG00000270973,ENSG00000237579,ENSG00000107807,ENSG00000236311
chr10	101213763	101213873	10:101213763-101213873	ENSG00000229649,ENSG00000227128,ENSG00000138136,ENSG00000270973,ENSG00000237579
chr10	101291718	101291897	10:101291718-101291897	ENSG00000230967,ENSG00000225208,ENSG00000229649,ENSG00000227128,ENSG00000138136,ENSG00000270973,ENSG00000237579
chr10	101292496	101292775	10:101292496-101292775	ENSG00000222414,ENSG00000230967,ENSG00000225208,ENSG00000222238,ENSG00000229649,ENSG00000227128,ENSG00000138136,ENSG00000270973,ENSG00000237579
chr10	101301551	101301702	10:101301551-101301702	ENSG00000230967,ENSG00000225208,ENSG00000222238,ENSG00000229649,ENSG00000227128,ENSG00000138136,ENSG00000270973,ENSG00000237579
chr10	101353674	101354787	10:101353674-101354787	ENSG00000222414,ENSG00000166167,ENSG00000230967,ENSG00000225208,ENSG00000229649,ENSG00000227128,ENSG00000138136,ENSG00000270973,ENSG00000237579
chr10	101386009	101386128	10:101386009-101386128	ENSG00000222414,ENSG00000230967
chr10	101386228	101386379	10:101386228-101386379	ENSG00000222414,ENSG00000230967
chr10	101442280	101442478	10:101442280-101442478	ENSG00000222414,ENSG00000230967,ENSG00000225208,ENSG00000229649,ENSG00000227128,ENSG00000138136,ENSG00000270973,ENSG00000237579
chr10	101446994	101447286	10:101446994-101447286	ENSG00000222414,ENSG00000230967,ENSG00000225208,ENSG00000229649,ENSG00000227128,ENSG00000138136,ENSG00000270973,ENSG00000237579
chr10	101467432	101467546	10:101467432-101467546	ENSG00000230967,ENSG00000229649,ENSG00000227128,ENSG00000138136,ENSG00000270973,ENSG00000237579
chr10	101526028	101526155	10:101526028-101526155	ENSG00000270973,ENSG00000237579
chr10	101549805	101549956	10:101549805-101549956	ENSG00000270973,ENSG00000237579
chr10	101550072	101550221	10:101550072-101550221	ENSG00000229649,ENSG00000227128,ENSG00000138136,ENSG00000270973,ENSG00000237579
chr10	101570316	101570432	10:101570316-101570432	ENSG00000166171,ENSG00000166169,ENSG00000229649,ENSG00000227128,ENSG00000138136,ENSG00000270973,ENSG00000237579
chr10	101587957	101588496	10:101587957-101588496	ENSG00000166171,ENSG00000166169
chr10	101601634	101601805	10:101601634-101601805	ENSG00000166171,ENSG00000166169,ENSG00000283558,ENSG00000263436,ENSG00000224817
chr10	101602845	101603032	10:101602845-101603032	ENSG00000166171,ENSG00000166169,ENSG00000283558,ENSG00000263436
chr10	101629872	101630071	10:101629872-101630071	ENSG00000107829,ENSG00000222051,ENSG00000224817
chr10	101672620	101672815	10:101672620-101672815	ENSG00000107829,ENSG00000224817
chr10	101694123	101694743	10:101694123-101694743	ENSG00000107829,ENSG00000286489,ENSG00000224817
chr10	101694903	101695293	10:101694903-101695293	ENSG00000107829,ENSG00000286489,ENSG00000224817
chr10	101779973	101780127	10:101779973-101780127	ENSG00000107831,ENSG00000107833,ENSG00000198408
chr10	101781168	101781314	10:101781168-101781314	ENSG00000107831,ENSG00000107833,ENSG00000198408
chr10	101783297	101783525	10:101783297-101783525	ENSG00000107831,ENSG00000107833,ENSG00000198408
chr10	101812742	101812890	10:101812742-101812890	ENSG00000198408,ENSG00000226009
chr10	101817356	101819220	10:101817356-101819220	ENSG00000107833,ENSG00000198408,ENSG00000226009
chr10	101830521	101831099	10:101830521-101831099	ENSG00000226009,ENSG00000120049
chr10	101836096	101836249	10:101836096-101836249	ENSG00000120049
chr10	101838518	101838654	10:101838518-101838654	ENSG00000120049
chr10	101839805	101839993	10:101839805-101839993	ENSG00000120049
chr10	101840729	101841037	10:101840729-101841037	ENSG00000120049
chr10	101841160	101841453	10:101841160-101841453	ENSG00000120049
chr10	101843095	101844164	10:101843095-101844164	ENSG00000120049
chr10	101851477	101852178	10:101851477-101852178	ENSG00000120049
chr10	101859056	101859164	10:101859056-101859164	-
chr10	101859627	101859813	10:101859627-101859813	-
chr10	101886989	101887252	10:101886989-101887252	ENSG00000120029,ENSG00000274742
chr10	101887442	101887554	10:101887442-101887554	ENSG00000120029,ENSG00000274742
chr10	101887895	101888023	10:101887895-101888023	ENSG00000120029,ENSG00000274742
chr10	101889772	101889891	10:101889772-101889891	ENSG00000120029,ENSG00000274742
chr10	101894310	101894472	10:101894310-101894472	ENSG00000120029,ENSG00000274742
chr10	101894800	101895008	10:101894800-101895008	ENSG00000120029,ENSG00000274742
chr10	101897745	101897901	10:101897745-101897901	ENSG00000274742
chr10	101939320	101939500	10:101939320-101939500	ENSG00000274742,ENSG00000222430
chr10	101939828	101940081	10:101939828-101940081	ENSG00000274742,ENSG00000222430
chr10	101961194	101961337	10:101961194-101961337	ENSG00000222430
chr10	101961516	101961900	10:101961516-101961900	ENSG00000274742,ENSG00000222430
chr10	101965213	101965422	10:101965213-101965422	ENSG00000274742,ENSG00000222430
chr10	101967104	101967559	10:101967104-101967559	ENSG00000274742,ENSG00000222430
chr10	102009881	102010079	10:102009881-102010079	ENSG00000120029,ENSG00000274742
chr10	102055615	102056413	10:102055615-102056413	ENSG00000120029,ENSG00000166189,ENSG00000224302,ENSG00000229629
chr10	102065125	102065896	10:102065125-102065896	ENSG00000120029,ENSG00000166189,ENSG00000224302,ENSG00000229629
chr10	102073010	102073110	10:102073010-102073110	ENSG00000166189,ENSG00000224302,ENSG00000229629
chr10	102114533	102115432	10:102114533-102115432	ENSG00000224302,ENSG00000229629,ENSG00000198728
chr10	102117371	102118163	10:102117371-102118163	ENSG00000224302,ENSG00000229629,ENSG00000198728
chr10	102119122	102119267	10:102119122-102119267	ENSG00000224302,ENSG00000229629,ENSG00000198728
chr10	102119445	102120968	10:102119445-102120968	ENSG00000224302,ENSG00000229629,ENSG00000198728,ENSG00000148840
chr10	102121144	102121261	10:102121144-102121261	ENSG00000198728
chr10	102121325	102121617	10:102121325-102121617	ENSG00000198728
chr10	102122004	102122343	10:102122004-102122343	ENSG00000198728
chr10	102132536	102133364	10:102132536-102133364	ENSG00000224302,ENSG00000229629,ENSG00000198728,ENSG00000148840,ENSG00000166197
chr10	102133526	102133853	10:102133526-102133853	ENSG00000148840,ENSG00000166197
chr10	102136745	102137079	10:102136745-102137079	ENSG00000148840,ENSG00000166197
chr10	102152039	102152584	10:102152039-102152584	ENSG00000148840,ENSG00000166197
chr10	102169563	102169771	10:102169563-102169771	ENSG00000166197
chr10	102226110	102226404	10:102226110-102226404	ENSG00000119915,ENSG00000107859,ENSG00000107862
chr10	102229863	102230027	10:102229863-102230027	ENSG00000119915,ENSG00000107859
chr10	102230622	102230762	10:102230622-102230762	ENSG00000119915,ENSG00000107859
chr10	102231898	102232056	10:102231898-102232056	ENSG00000119915,ENSG00000107859
chr10	102241358	102241845	10:102241358-102241845	ENSG00000107859,ENSG00000107862
chr10	102245018	102245947	10:102245018-102245947	ENSG00000107859,ENSG00000107862
chr10	102280360	102280949	10:102280360-102280949	ENSG00000107862
chr10	102282632	102282773	10:102282632-102282773	ENSG00000107862
chr10	102291248	102291788	10:102291248-102291788	ENSG00000107862
chr10	102300286	102300465	10:102300286-102300465	-
chr10	102334130	102334596	10:102334130-102334596	ENSG00000107862
chr10	102335201	102335657	10:102335201-102335657	ENSG00000107862
chr10	102347358	102347488	10:102347358-102347488	-
chr10	102393980	102394739	10:102393980-102394739	ENSG00000107862,ENSG00000077150
chr10	102395499	102395753	10:102395499-102395753	ENSG00000077150,ENSG00000059915
chr10	102399332	102399771	10:102399332-102399771	ENSG00000077150,ENSG00000059915
chr10	102419651	102419757	10:102419651-102419757	ENSG00000059915,ENSG00000107872
chr10	102420709	102421638	10:102420709-102421638	ENSG00000077150,ENSG00000059915,ENSG00000107872,ENSG00000107874,ENSG00000269609
chr10	102422719	102422963	10:102422719-102422963	ENSG00000077150,ENSG00000059915,ENSG00000107872,ENSG00000107874
chr10	102432467	102432829	10:102432467-102432829	ENSG00000059915,ENSG00000107872,ENSG00000107874,ENSG00000202569,ENSG00000269609,ENSG00000120055,ENSG00000138111
chr10	102449701	102449811	10:102449701-102449811	ENSG00000202569,ENSG00000269609,ENSG00000120055
chr10	102450363	102450956	10:102450363-102450956	ENSG00000269609,ENSG00000120055,ENSG00000138111
chr10	102461213	102461466	10:102461213-102461466	ENSG00000269609,ENSG00000120055,ENSG00000138111,ENSG00000273262
chr10	102478874	102479479	10:102478874-102479479	ENSG00000077150,ENSG00000269609,ENSG00000120055,ENSG00000138111,ENSG00000138107,ENSG00000273262,ENSG00000228657
chr10	102492963	102493337	10:102492963-102493337	ENSG00000138107,ENSG00000273262,ENSG00000107882,ENSG00000228657
chr10	102501930	102503093	10:102501930-102503093	ENSG00000138107,ENSG00000273262,ENSG00000107882,ENSG00000228657,ENSG00000207029
chr10	102503694	102504187	10:102503694-102504187	ENSG00000138107,ENSG00000273262,ENSG00000107882,ENSG00000228657,ENSG00000207029
chr10	102583923	102584053	10:102583923-102584053	ENSG00000107882,ENSG00000228657,ENSG00000207029
chr10	102596590	102596698	10:102596590-102596698	ENSG00000107882,ENSG00000228657,ENSG00000207029
chr10	102620018	102620529	10:102620018-102620529	-
chr10	102620631	102620873	10:102620631-102620873	-
chr10	102628412	102628602	10:102628412-102628602	-
chr10	102628660	102628780	10:102628660-102628780	-
chr10	102632848	102633079	10:102632848-102633079	ENSG00000272933
chr10	102641952	102642889	10:102641952-102642889	ENSG00000272933,ENSG00000171206
chr10	102643008	102643231	10:102643008-102643231	ENSG00000272933,ENSG00000171206
chr10	102643324	102646924	10:102643324-102646924	ENSG00000272933,ENSG00000171206
chr10	102648977	102649532	10:102648977-102649532	ENSG00000272933,ENSG00000171206
chr10	102669449	102670043	10:102669449-102670043	ENSG00000171206
chr10	102672648	102672811	10:102672648-102672811	-
chr10	102673907	102674445	10:102673907-102674445	-
chr10	102677922	102678222	10:102677922-102678222	-
chr10	102678815	102679286	10:102678815-102679286	-
chr10	102713724	102714916	10:102713724-102714916	ENSG00000138175,ENSG00000156398
chr10	102718321	102718544	10:102718321-102718544	ENSG00000138175,ENSG00000156398
chr10	102729354	102729524	10:102729354-102729524	ENSG00000156398,ENSG00000148795,ENSG00000235266
chr10	102743579	102744136	10:102743579-102744136	ENSG00000138175,ENSG00000156398,ENSG00000166272,ENSG00000148795,ENSG00000235266
chr10	102775233	102775597	10:102775233-102775597	ENSG00000166272
chr10	102775940	102776313	10:102775940-102776313	ENSG00000166272
chr10	102776923	102777376	10:102776923-102777376	ENSG00000166272,ENSG00000252994,ENSG00000235266
chr10	102783037	102783545	10:102783037-102783545	ENSG00000166272
chr10	102791895	102791998	10:102791895-102791998	-
chr10	102795415	102795793	10:102795415-102795793	ENSG00000252994
chr10	102796350	102797044	10:102796350-102797044	ENSG00000252994,ENSG00000235266
chr10	102835067	102835198	10:102835067-102835198	ENSG00000166272,ENSG00000148795,ENSG00000213061,ENSG00000236937,ENSG00000235266
chr10	102854098	102854679	10:102854098-102854679	ENSG00000148795,ENSG00000213061,ENSG00000236937,ENSG00000282772,ENSG00000166275,ENSG00000270316,ENSG00000283337,ENSG00000214435,ENSG00000235266
chr10	102869384	102869554	10:102869384-102869554	ENSG00000283337,ENSG00000214435,ENSG00000235266
chr10	102869970	102870096	10:102869970-102870096	ENSG00000283337,ENSG00000214435,ENSG00000235266
chr10	102906651	102906756	10:102906651-102906756	ENSG00000235266,ENSG00000272912
chr10	102917533	102918748	10:102917533-102918748	ENSG00000148795,ENSG00000235266,ENSG00000286575,ENSG00000272912,ENSG00000148842,ENSG00000278498,ENSG00000237827,ENSG00000235376,ENSG00000148798,ENSG00000212413
chr10	102918807	102918907	10:102918807-102918907	ENSG00000286575,ENSG00000272912,ENSG00000148842,ENSG00000235376
chr10	103053943	103054136	10:103053943-103054136	ENSG00000148842,ENSG00000278498,ENSG00000148798,ENSG00000212413
chr10	103058082	103058253	10:103058082-103058253	ENSG00000148842,ENSG00000278498,ENSG00000148798,ENSG00000212413
chr10	103069659	103069829	10:103069659-103069829	ENSG00000286575,ENSG00000148842,ENSG00000278498,ENSG00000148798,ENSG00000212413
chr10	103111250	103111419	10:103111250-103111419	ENSG00000076685,ENSG00000237827
chr10	103111670	103111792	10:103111670-103111792	ENSG00000076685,ENSG00000237827
chr10	103146069	103146423	10:103146069-103146423	ENSG00000076685,ENSG00000237827,ENSG00000213277,ENSG00000148798
chr10	103154875	103155011	10:103154875-103155011	ENSG00000076685,ENSG00000237827
chr10	103180593	103180714	10:103180593-103180714	ENSG00000076685,ENSG00000237827,ENSG00000213277,ENSG00000229256
chr10	103192535	103193548	10:103192535-103193548	ENSG00000076685,ENSG00000237827,ENSG00000213277,ENSG00000229256,ENSG00000148798
chr10	103193685	103193816	10:103193685-103193816	ENSG00000076685
chr10	103197190	103197478	10:103197190-103197478	ENSG00000076685,ENSG00000237827,ENSG00000213277,ENSG00000229256,ENSG00000148798
chr10	103228088	103228438	10:103228088-103228438	ENSG00000237827,ENSG00000229256,ENSG00000235376,ENSG00000148798,ENSG00000212413
chr10	103238901	103239065	10:103238901-103239065	ENSG00000237827,ENSG00000229256,ENSG00000235376,ENSG00000148798,ENSG00000212413
chr10	103244806	103244906	10:103244806-103244906	ENSG00000237827,ENSG00000229256,ENSG00000235376,ENSG00000148798
chr10	103350864	103351239	10:103350864-103351239	ENSG00000148798,ENSG00000156374,ENSG00000212413,ENSG00000148835
chr10	103367791	103368836	10:103367791-103368836	ENSG00000148798,ENSG00000156374,ENSG00000212413,ENSG00000148835,ENSG00000173915,ENSG00000283867,ENSG00000148843,ENSG00000138172,ENSG00000273485,ENSG00000234699,ENSG00000185933,ENSG00000183128
chr10	103396347	103396863	10:103396347-103396863	ENSG00000148798,ENSG00000156374,ENSG00000212413,ENSG00000148835,ENSG00000173915,ENSG00000283867,ENSG00000148843,ENSG00000138172,ENSG00000273485,ENSG00000234699,ENSG00000185933,ENSG00000183128,ENSG00000107954
chr10	103442070	103442194	10:103442070-103442194	ENSG00000148843,ENSG00000138172,ENSG00000273485,ENSG00000234699,ENSG00000185933,ENSG00000183128
chr10	103504479	103504597	10:103504479-103504597	ENSG00000138172,ENSG00000273485,ENSG00000234699,ENSG00000185933,ENSG00000183128,ENSG00000235470,ENSG00000107954,ENSG00000226431
chr10	103515568	103515720	10:103515568-103515720	ENSG00000185933,ENSG00000183128,ENSG00000235470,ENSG00000107954,ENSG00000226431
chr10	103580531	103580690	10:103580531-103580690	ENSG00000107954,ENSG00000226431,ENSG00000287419
chr10	103598923	103599039	10:103598923-103599039	ENSG00000107954,ENSG00000226431,ENSG00000287419,ENSG00000273108
chr10	103611262	103611398	10:103611262-103611398	ENSG00000273108
chr10	103616787	103616995	10:103616787-103616995	ENSG00000107954,ENSG00000226431,ENSG00000273108
chr10	103618869	103619233	10:103618869-103619233	ENSG00000273108
chr10	103632374	103632506	10:103632374-103632506	-
chr10	103635715	103635913	10:103635715-103635913	-
chr10	103637954	103638114	10:103637954-103638114	-
chr10	103638193	103638595	10:103638193-103638595	ENSG00000226431
chr10	103640932	103641111	10:103640932-103641111	-
chr10	103645812	103645933	10:103645812-103645933	-
chr10	103651774	103652151	10:103651774-103652151	ENSG00000183128,ENSG00000107954,ENSG00000226431
chr10	103659950	103660470	10:103659950-103660470	ENSG00000222503
chr10	103661098	103661268	10:103661098-103661268	-
chr10	103661558	103662099	10:103661558-103662099	ENSG00000107954,ENSG00000226431,ENSG00000222503
chr10	103663837	103664205	10:103663837-103664205	ENSG00000185933,ENSG00000183128,ENSG00000107954,ENSG00000226431,ENSG00000273108,ENSG00000222503
chr10	103665487	103665727	10:103665487-103665727	ENSG00000222503
chr10	103668683	103668970	10:103668683-103668970	ENSG00000222503
chr10	103672493	103672601	10:103672493-103672601	ENSG00000222503
chr10	103686254	103686415	10:103686254-103686415	ENSG00000107957,ENSG00000273108
chr10	103698360	103698547	10:103698360-103698547	ENSG00000107957
chr10	103713024	103713187	10:103713024-103713187	ENSG00000107957
chr10	103720709	103720841	10:103720709-103720841	-
chr10	103727547	103728015	10:103727547-103728015	-
chr10	103751776	103752018	10:103751776-103752018	ENSG00000280693
chr10	103758950	103759556	10:103758950-103759556	ENSG00000280693
chr10	103772606	103772738	10:103772606-103772738	-
chr10	103777213	103777509	10:103777213-103777509	-
chr10	103779637	103779745	10:103779637-103779745	-
chr10	103780619	103780785	10:103780619-103780785	-
chr10	103835237	103835402	10:103835237-103835402	-
chr10	103838064	103838306	10:103838064-103838306	-
chr10	103839314	103839422	10:103839314-103839422	-
chr10	103839899	103840820	10:103839899-103840820	-
chr10	103844205	103844639	10:103844205-103844639	ENSG00000107957
chr10	103852156	103852625	10:103852156-103852625	ENSG00000107957
chr10	103854262	103854412	10:103854262-103854412	ENSG00000107957
chr10	103854739	103854959	10:103854739-103854959	ENSG00000107957
chr10	103855078	103855735	10:103855078-103855735	ENSG00000107957
chr10	103859315	103859453	10:103859315-103859453	ENSG00000107957
chr10	103874839	103874983	10:103874839-103874983	ENSG00000260461
chr10	103881544	103882282	10:103881544-103882282	ENSG00000260461
chr10	103882330	103882526	10:103882330-103882526	ENSG00000260461
chr10	103882569	103882797	10:103882569-103882797	ENSG00000260461
chr10	103884755	103884917	10:103884755-103884917	ENSG00000260461
chr10	103888086	103888561	10:103888086-103888561	-
chr10	103908264	103908576	10:103908264-103908576	ENSG00000107960
chr10	103917595	103918744	10:103917595-103918744	ENSG00000107960,ENSG00000065613
chr10	103966609	103966769	10:103966609-103966769	ENSG00000065613,ENSG00000266754
chr10	103966838	103967699	10:103966838-103967699	ENSG00000107960,ENSG00000065613,ENSG00000266754
chr10	103967883	103967990	10:103967883-103967990	ENSG00000065613,ENSG00000266754
chr10	104028188	104028589	10:104028188-104028589	ENSG00000065618
chr10	104029364	104029794	10:104029364-104029794	ENSG00000065618
chr10	104045577	104045694	10:104045577-104045694	ENSG00000065618,ENSG00000283788
chr10	104120943	104121230	10:104120943-104121230	ENSG00000156384
chr10	104121525	104122323	10:104121525-104122323	ENSG00000065613,ENSG00000065618,ENSG00000283788,ENSG00000156384,ENSG00000208033
chr10	104232107	104232699	10:104232107-104232699	ENSG00000197748,ENSG00000208033,ENSG00000148834
chr10	104254517	104255346	10:104254517-104255346	ENSG00000208033,ENSG00000148834
chr10	104255484	104256008	10:104255484-104256008	ENSG00000148834
chr10	104260002	104260333	10:104260002-104260333	ENSG00000208033,ENSG00000148834,ENSG00000266852,ENSG00000065621
chr10	104261989	104262437	10:104261989-104262437	ENSG00000208033,ENSG00000148834,ENSG00000266852,ENSG00000065621
chr10	104268754	104269420	10:104268754-104269420	ENSG00000197748,ENSG00000208033,ENSG00000148834,ENSG00000266852,ENSG00000065621
chr10	104274809	104274945	10:104274809-104274945	ENSG00000266852,ENSG00000065621
chr10	104291480	104291765	10:104291480-104291765	ENSG00000065621,ENSG00000231233,ENSG00000120051
chr10	104299755	104301255	10:104299755-104301255	ENSG00000065621,ENSG00000231233,ENSG00000120051
chr10	104302388	104302552	10:104302388-104302552	ENSG00000065621
chr10	104303257	104303434	10:104303257-104303434	ENSG00000065621,ENSG00000231233,ENSG00000120051
chr10	104304876	104305276	10:104304876-104305276	ENSG00000270075,ENSG00000287779,ENSG00000231233,ENSG00000120051
chr10	104305420	104306013	10:104305420-104306013	ENSG00000270075,ENSG00000287779,ENSG00000231233,ENSG00000120051
chr10	104307534	104307743	10:104307534-104307743	ENSG00000270075,ENSG00000287779,ENSG00000231233,ENSG00000120051
chr10	104309854	104311032	10:104309854-104311032	ENSG00000270075,ENSG00000287779,ENSG00000228261
chr10	104314764	104314964	10:104314764-104314964	ENSG00000270075,ENSG00000287779
chr10	104315595	104315751	10:104315595-104315751	ENSG00000270075,ENSG00000287779,ENSG00000228261
chr10	104319139	104319704	10:104319139-104319704	ENSG00000270075,ENSG00000287779,ENSG00000228261
chr10	104321123	104321671	10:104321123-104321671	ENSG00000148841,ENSG00000270075,ENSG00000287779,ENSG00000228261
chr10	104321849	104322140	10:104321849-104322140	ENSG00000228261
chr10	104322400	104322901	10:104322400-104322901	ENSG00000228261
chr10	104325424	104326414	10:104325424-104326414	ENSG00000148841,ENSG00000228261
chr10	104327569	104328062	10:104327569-104328062	ENSG00000148841,ENSG00000228261
chr10	104328427	104328639	10:104328427-104328639	ENSG00000148841,ENSG00000228261
chr10	104328879	104329109	10:104328879-104329109	ENSG00000148841,ENSG00000228261
chr10	104329141	104330126	10:104329141-104330126	ENSG00000148841,ENSG00000228261
chr10	104330342	104330536	10:104330342-104330536	ENSG00000148841
chr10	104331145	104331987	10:104331145-104331987	ENSG00000148841
chr10	104332428	104333218	10:104332428-104333218	ENSG00000148841
chr10	104333361	104333521	10:104333361-104333521	ENSG00000148841
chr10	104333802	104334402	10:104333802-104334402	ENSG00000148841
chr10	104334674	104334822	10:104334674-104334822	ENSG00000148841
chr10	104335371	104335479	10:104335371-104335479	ENSG00000148841
chr10	104337225	104337352	10:104337225-104337352	ENSG00000148841
chr10	104337564	104337779	10:104337564-104337779	ENSG00000148841
chr10	104337819	104339076	10:104337819-104339076	ENSG00000148841
chr10	104339136	104339299	10:104339136-104339299	ENSG00000148841
chr10	104339592	104340445	10:104339592-104340445	ENSG00000148841,ENSG00000231233,ENSG00000120051
chr10	104344296	104344505	10:104344296-104344505	ENSG00000148841,ENSG00000231233,ENSG00000120051
chr10	104350219	104350427	10:104350219-104350427	ENSG00000231233,ENSG00000120051
chr10	104353372	104353959	10:104353372-104353959	ENSG00000231233,ENSG00000120051
chr10	104465726	104465871	10:104465726-104465871	ENSG00000225768,ENSG00000237761
chr10	104492481	104492638	10:104492481-104492638	ENSG00000225768,ENSG00000237761
chr10	104522119	104522313	10:104522119-104522313	ENSG00000225768,ENSG00000237761
chr10	104580915	104581040	10:104580915-104581040	ENSG00000237761
chr10	104642797	104642929	10:104642797-104642929	ENSG00000156395,ENSG00000226387
chr10	104650215	104650334	10:104650215-104650334	ENSG00000237761,ENSG00000156395,ENSG00000226387
chr10	104711271	104711455	10:104711271-104711455	ENSG00000226387
chr10	104732276	104732629	10:104732276-104732629	ENSG00000237761,ENSG00000226387
chr10	104735088	104735295	10:104735088-104735295	ENSG00000226387
chr10	104741239	104741394	10:104741239-104741394	ENSG00000226387
chr10	104824541	104824653	10:104824541-104824653	-
chr10	105063905	105064048	10:105063905-105064048	ENSG00000207068,ENSG00000233477,ENSG00000213260
chr10	105138229	105138762	10:105138229-105138762	ENSG00000156395,ENSG00000207068,ENSG00000233477,ENSG00000213260
chr10	105139402	105139721	10:105139402-105139721	ENSG00000156395,ENSG00000207068
chr10	105239907	105240134	10:105239907-105240134	ENSG00000207068
chr10	105398322	105398500	10:105398322-105398500	ENSG00000207068
chr10	105473181	105473496	10:105473181-105473496	ENSG00000207068,ENSG00000233477,ENSG00000213260,ENSG00000229466,ENSG00000287732
chr10	105606054	105606154	10:105606054-105606154	ENSG00000207068,ENSG00000233477,ENSG00000213260,ENSG00000229466,ENSG00000287732
chr10	105742177	105742489	10:105742177-105742489	ENSG00000207068,ENSG00000233477,ENSG00000213260,ENSG00000229466,ENSG00000287732,ENSG00000229775
chr10	105743433	105744059	10:105743433-105744059	ENSG00000207068,ENSG00000233477,ENSG00000213260,ENSG00000229466,ENSG00000287732,ENSG00000229775
chr10	105756477	105756659	10:105756477-105756659	ENSG00000207068,ENSG00000233477,ENSG00000213260,ENSG00000229466,ENSG00000287732
chr10	105758692	105758894	10:105758692-105758894	ENSG00000207068,ENSG00000233477,ENSG00000213260,ENSG00000229466,ENSG00000287732
chr10	105952239	105952455	10:105952239-105952455	ENSG00000207068,ENSG00000229466,ENSG00000287732,ENSG00000286609,ENSG00000229775,ENSG00000287047
chr10	106011298	106011427	10:106011298-106011427	ENSG00000229466,ENSG00000287732,ENSG00000286609,ENSG00000229775
chr10	106216177	106216404	10:106216177-106216404	ENSG00000207068,ENSG00000229466,ENSG00000287732,ENSG00000229775,ENSG00000287047,ENSG00000200079
chr10	106217752	106217904	10:106217752-106217904	ENSG00000229466,ENSG00000287732,ENSG00000229775
chr10	106396337	106396455	10:106396337-106396455	ENSG00000229775,ENSG00000215002,ENSG00000287047,ENSG00000200079,ENSG00000224498
chr10	106519461	106519683	10:106519461-106519683	ENSG00000215002,ENSG00000287047,ENSG00000200626,ENSG00000234544,ENSG00000223381,ENSG00000224498,ENSG00000222436
chr10	106567087	106567195	10:106567087-106567195	ENSG00000215002,ENSG00000287047,ENSG00000234544,ENSG00000223381,ENSG00000224498,ENSG00000222436
chr10	106672879	106673057	10:106672879-106673057	ENSG00000108018,ENSG00000287047,ENSG00000224498
chr10	106705709	106705809	10:106705709-106705809	ENSG00000108018,ENSG00000287047,ENSG00000200626,ENSG00000200079,ENSG00000234544
chr10	106917566	106917968	10:106917566-106917968	ENSG00000108018,ENSG00000287047,ENSG00000200626,ENSG00000200079,ENSG00000234544,ENSG00000223381,ENSG00000224498,ENSG00000222436,ENSG00000252574,ENSG00000200217
chr10	107103294	107103420	10:107103294-107103420	ENSG00000287047,ENSG00000200626,ENSG00000200079,ENSG00000229981,ENSG00000234544,ENSG00000223381,ENSG00000224498,ENSG00000222436,ENSG00000252574,ENSG00000200217
chr10	107164704	107164826	10:107164704-107164826	ENSG00000108018,ENSG00000200626,ENSG00000200079
chr10	107576868	107577018	10:107576868-107577018	ENSG00000287047,ENSG00000200626,ENSG00000200079,ENSG00000229981,ENSG00000234544,ENSG00000223381,ENSG00000224498,ENSG00000222436,ENSG00000252574,ENSG00000200217,ENSG00000237242,ENSG00000270333,ENSG00000270294
chr10	107814926	107815035	10:107814926-107815035	ENSG00000200079,ENSG00000229981,ENSG00000234544,ENSG00000223381,ENSG00000224498,ENSG00000222436,ENSG00000252574,ENSG00000237242
chr10	108096005	108096272	10:108096005-108096272	ENSG00000229981,ENSG00000234544,ENSG00000223381,ENSG00000224498,ENSG00000222436,ENSG00000252574,ENSG00000200217,ENSG00000232728,ENSG00000237242,ENSG00000270333
chr10	108104817	108104949	10:108104817-108104949	ENSG00000229981,ENSG00000234544,ENSG00000223381,ENSG00000224498,ENSG00000222436,ENSG00000252574
chr10	108544608	108544778	10:108544608-108544778	ENSG00000200079,ENSG00000229981,ENSG00000234544,ENSG00000203434,ENSG00000223381,ENSG00000224498,ENSG00000222436,ENSG00000252574,ENSG00000200217,ENSG00000232728,ENSG00000237242,ENSG00000270333,ENSG00000270294,ENSG00000224907
chr10	109852531	109852697	10:109852531-109852697	ENSG00000223381,ENSG00000224498,ENSG00000222436,ENSG00000252574,ENSG00000200217,ENSG00000232728,ENSG00000237242,ENSG00000270333,ENSG00000270294,ENSG00000224907,ENSG00000272160
chr10	109884034	109884558	10:109884034-109884558	ENSG00000108039,ENSG00000272160
chr10	109892276	109892391	10:109892276-109892391	ENSG00000108039
chr10	109892922	109893185	10:109892922-109893185	ENSG00000108039,ENSG00000272160
chr10	109894546	109894810	10:109894546-109894810	ENSG00000108039,ENSG00000272160
chr10	109895103	109895780	10:109895103-109895780	ENSG00000108039,ENSG00000272160
chr10	109898537	109899015	10:109898537-109899015	ENSG00000108039,ENSG00000272160
chr10	109903334	109903557	10:109903334-109903557	ENSG00000108039
chr10	109923061	109923758	10:109923061-109923758	ENSG00000108039,ENSG00000203876
chr10	109934338	109934479	10:109934338-109934479	-
chr10	109969166	109969266	10:109969166-109969266	ENSG00000203876
chr10	110005808	110006087	10:110005808-110006087	ENSG00000203876,ENSG00000148700
chr10	110006939	110007071	10:110006939-110007071	ENSG00000203876,ENSG00000148700
chr10	110007115	110009032	10:110007115-110009032	ENSG00000203876,ENSG00000148700
chr10	110016116	110016256	10:110016116-110016256	ENSG00000203876,ENSG00000148700
chr10	110020387	110020572	10:110020387-110020572	ENSG00000148700
chr10	110069635	110069737	10:110069635-110069737	-
chr10	110069812	110069967	10:110069812-110069967	-
chr10	110076615	110076818	10:110076615-110076818	ENSG00000148700
chr10	110076859	110077094	10:110076859-110077094	ENSG00000148700
chr10	110077845	110077963	10:110077845-110077963	ENSG00000148700
chr10	110090167	110090362	10:110090167-110090362	-
chr10	110114021	110114221	10:110114021-110114221	ENSG00000148700
chr10	110119239	110119682	10:110119239-110119682	ENSG00000148700
chr10	110137225	110137384	10:110137225-110137384	ENSG00000226734
chr10	110142294	110142536	10:110142294-110142536	ENSG00000226734
chr10	110175508	110175664	10:110175508-110175664	-
chr10	110207389	110207865	10:110207389-110207865	ENSG00000226734,ENSG00000119950,ENSG00000228417
chr10	110208225	110208429	10:110208225-110208429	ENSG00000119950,ENSG00000228417
chr10	110208617	110208897	10:110208617-110208897	ENSG00000119950,ENSG00000228417
chr10	110209029	110211638	10:110209029-110211638	ENSG00000119950,ENSG00000228417
chr10	110216385	110216509	10:110216385-110216509	ENSG00000119950
chr10	110220453	110220655	10:110220453-110220655	ENSG00000119950
chr10	110221749	110222127	10:110221749-110222127	ENSG00000226734,ENSG00000119950,ENSG00000228417
chr10	110225598	110227589	10:110225598-110227589	ENSG00000119950
chr10	110261005	110261406	10:110261005-110261406	ENSG00000214067
chr10	110268396	110268791	10:110268396-110268791	ENSG00000119950,ENSG00000214067
chr10	110269570	110269900	10:110269570-110269900	ENSG00000119950,ENSG00000214067
chr10	110273580	110273788	10:110273580-110273788	ENSG00000119950,ENSG00000214067
chr10	110279455	110279636	10:110279455-110279636	ENSG00000226734,ENSG00000119950
chr10	110283301	110283504	10:110283301-110283504	ENSG00000226734
chr10	110304347	110305266	10:110304347-110305266	ENSG00000119953
chr10	110306140	110306404	10:110306140-110306404	ENSG00000119953,ENSG00000233518
chr10	110354423	110354584	10:110354423-110354584	ENSG00000233518
chr10	110395885	110396003	10:110395885-110396003	-
chr10	110411178	110411291	10:110411178-110411291	-
chr10	110415881	110416099	10:110415881-110416099	ENSG00000237642
chr10	110443946	110444379	10:110443946-110444379	ENSG00000237642
chr10	110460083	110460367	10:110460083-110460367	ENSG00000237642
chr10	110496339	110496539	10:110496339-110496539	ENSG00000273143,ENSG00000138166
chr10	110496687	110496810	10:110496687-110496810	ENSG00000273143,ENSG00000138166
chr10	110497348	110498714	10:110497348-110498714	ENSG00000273143,ENSG00000138166,ENSG00000233518
chr10	110498811	110498911	10:110498811-110498911	ENSG00000273143,ENSG00000138166
chr10	110499115	110499304	10:110499115-110499304	ENSG00000273143,ENSG00000138166
chr10	110499423	110499722	10:110499423-110499722	ENSG00000273143,ENSG00000138166
chr10	110500237	110500886	10:110500237-110500886	ENSG00000273143,ENSG00000138166,ENSG00000233518
chr10	110501110	110501531	10:110501110-110501531	ENSG00000273143,ENSG00000138166,ENSG00000233518
chr10	110502814	110503226	10:110502814-110503226	ENSG00000273143,ENSG00000138166,ENSG00000233518
chr10	110509252	110509647	10:110509252-110509647	ENSG00000273143,ENSG00000138166,ENSG00000233518
chr10	110535956	110536095	10:110535956-110536095	ENSG00000233518
chr10	110567194	110568600	10:110567194-110568600	ENSG00000233518,ENSG00000108055
chr10	110574471	110574700	10:110574471-110574700	ENSG00000233518,ENSG00000108055
chr10	110609620	110610028	10:110609620-110610028	-
chr10	110610317	110610579	10:110610317-110610579	-
chr10	110629852	110630236	10:110629852-110630236	-
chr10	110634838	110635052	10:110634838-110635052	-
chr10	110636818	110637341	10:110636818-110637341	ENSG00000270294,ENSG00000223302,ENSG00000203867
chr10	110637473	110637807	10:110637473-110637807	ENSG00000223302,ENSG00000203867
chr10	110641288	110641646	10:110641288-110641646	ENSG00000223302,ENSG00000203867
chr10	110643135	110643579	10:110643135-110643579	ENSG00000223302,ENSG00000203867
chr10	110643671	110644781	10:110643671-110644781	ENSG00000237242,ENSG00000223302,ENSG00000203867,ENSG00000230809
chr10	110644962	110645247	10:110644962-110645247	ENSG00000223302
chr10	110646428	110646899	10:110646428-110646899	ENSG00000223302,ENSG00000203867
chr10	110651582	110651958	10:110651582-110651958	ENSG00000270294,ENSG00000223302
chr10	110667058	110667173	10:110667058-110667173	-
chr10	110667680	110668299	10:110667680-110668299	-
chr10	110670565	110670669	10:110670565-110670669	-
chr10	110672005	110672743	10:110672005-110672743	-
chr10	110679656	110679964	10:110679656-110679964	-
chr10	110680342	110680767	10:110680342-110680767	-
chr10	110681061	110681600	10:110681061-110681600	-
chr10	110684773	110685726	10:110684773-110685726	ENSG00000237242,ENSG00000270333,ENSG00000213247,ENSG00000230809
chr10	110686025	110686326	10:110686025-110686326	-
chr10	110698196	110699353	10:110698196-110699353	ENSG00000270294
chr10	110699996	110700506	10:110699996-110700506	-
chr10	110701389	110701657	10:110701389-110701657	-
chr10	110709038	110709534	10:110709038-110709534	-
chr10	110710358	110710512	10:110710358-110710512	-
chr10	110710675	110711041	10:110710675-110711041	-
chr10	110718011	110718173	10:110718011-110718173	-
chr10	110720579	110720697	10:110720579-110720697	-
chr10	110721507	110721632	10:110721507-110721632	-
chr10	110724509	110724737	10:110724509-110724737	-
chr10	110724886	110725222	10:110724886-110725222	-
chr10	110725797	110726505	10:110725797-110726505	-
chr10	110728797	110728943	10:110728797-110728943	-
chr10	110729614	110729791	10:110729614-110729791	-
chr10	110730546	110730683	10:110730546-110730683	-
chr10	110733463	110733843	10:110733463-110733843	-
chr10	110738167	110738876	10:110738167-110738876	-
chr10	110739791	110740262	10:110739791-110740262	-
chr10	110742843	110743138	10:110742843-110743138	ENSG00000284482,ENSG00000278601,ENSG00000221214
chr10	110744862	110745011	10:110744862-110745011	-
chr10	110746435	110746660	10:110746435-110746660	ENSG00000284482
chr10	110755876	110756078	10:110755876-110756078	ENSG00000252036,ENSG00000199364
chr10	110756461	110756649	10:110756461-110756649	ENSG00000252036,ENSG00000199364
chr10	110758522	110758713	10:110758522-110758713	ENSG00000252036,ENSG00000199364
chr10	110759552	110759740	10:110759552-110759740	ENSG00000252036,ENSG00000199364
chr10	110762562	110763273	10:110762562-110763273	ENSG00000252036,ENSG00000199364
chr10	110763355	110763463	10:110763355-110763463	ENSG00000252036,ENSG00000199364
chr10	110763895	110764029	10:110763895-110764029	ENSG00000252036,ENSG00000199364
chr10	110764316	110765085	10:110764316-110765085	ENSG00000252036,ENSG00000199364,ENSG00000278601,ENSG00000221214
chr10	110765336	110765446	10:110765336-110765446	ENSG00000199364
chr10	110765486	110765694	10:110765486-110765694	ENSG00000199364
chr10	110766205	110766390	10:110766205-110766390	ENSG00000199364
chr10	110768613	110768743	10:110768613-110768743	ENSG00000199364
chr10	110773780	110773919	10:110773780-110773919	-
chr10	110774431	110774871	10:110774431-110774871	-
chr10	110775339	110775539	10:110775339-110775539	-
chr10	110777641	110777990	10:110777641-110777990	-
chr10	110779630	110779790	10:110779630-110779790	-
chr10	110780702	110781391	10:110780702-110781391	-
chr10	110781508	110781613	10:110781508-110781613	-
chr10	110783172	110783311	10:110783172-110783311	-
chr10	110784301	110784542	10:110784301-110784542	-
chr10	110786200	110786766	10:110786200-110786766	-
chr10	110788245	110788609	10:110788245-110788609	-
chr10	110789594	110789702	10:110789594-110789702	-
chr10	110790122	110790336	10:110790122-110790336	-
chr10	110793184	110793284	10:110793184-110793284	-
chr10	110793496	110794141	10:110793496-110794141	-
chr10	110794791	110795383	10:110794791-110795383	ENSG00000203497,ENSG00000150593,ENSG00000284482,ENSG00000278601,ENSG00000221214
chr10	110802651	110802978	10:110802651-110802978	ENSG00000203497,ENSG00000150593,ENSG00000284482,ENSG00000278601
chr10	110803919	110804107	10:110803919-110804107	-
chr10	110806407	110806542	10:110806407-110806542	-
chr10	110807509	110807677	10:110807509-110807677	-
chr10	110809559	110809769	10:110809559-110809769	-
chr10	110809800	110809915	10:110809800-110809915	-
chr10	110811962	110812062	10:110811962-110812062	-
chr10	110813377	110813563	10:110813377-110813563	-
chr10	110815325	110815720	10:110815325-110815720	ENSG00000203867
chr10	110817796	110817929	10:110817796-110817929	-
chr10	110818938	110819058	10:110818938-110819058	-
chr10	110820146	110820785	10:110820146-110820785	ENSG00000203867,ENSG00000203497
chr10	110821505	110821773	10:110821505-110821773	ENSG00000203867
chr10	110822273	110822690	10:110822273-110822690	ENSG00000203867
chr10	110824815	110824919	10:110824815-110824919	ENSG00000203867
chr10	110827817	110828265	10:110827817-110828265	ENSG00000203867
chr10	110829629	110829776	10:110829629-110829776	ENSG00000203867
chr10	110833588	110833864	10:110833588-110833864	ENSG00000203867
chr10	110833947	110834505	10:110833947-110834505	ENSG00000203867
chr10	110834643	110835273	10:110834643-110835273	ENSG00000203867,ENSG00000232470,ENSG00000203497
chr10	110837395	110837865	10:110837395-110837865	ENSG00000203867,ENSG00000232470,ENSG00000203497
chr10	110871505	110872942	10:110871505-110872942	ENSG00000232470,ENSG00000203497,ENSG00000150593
chr10	110880073	110880297	10:110880073-110880297	ENSG00000203497,ENSG00000150593,ENSG00000284482
chr10	110893688	110893790	10:110893688-110893790	ENSG00000150593,ENSG00000284482,ENSG00000278601
chr10	110918370	110920412	10:110918370-110920412	ENSG00000284482,ENSG00000214413,ENSG00000278601,ENSG00000270589,ENSG00000108061,ENSG00000221214
chr10	110931909	110932185	10:110931909-110932185	ENSG00000108061,ENSG00000234118,ENSG00000221214
chr10	111076214	111076351	10:111076214-111076351	ENSG00000150594,ENSG00000213247,ENSG00000237618
chr10	111148153	111148268	10:111148153-111148268	ENSG00000213247,ENSG00000237618
chr10	111360387	111360558	10:111360387-111360558	ENSG00000213247,ENSG00000237618,ENSG00000227851,ENSG00000230809,ENSG00000287231
chr10	111598604	111598712	10:111598604-111598712	ENSG00000237618,ENSG00000230809,ENSG00000287231
chr10	112132160	112132278	10:112132160-112132278	ENSG00000287231
chr10	112140285	112140385	10:112140285-112140385	ENSG00000287231
chr10	112177285	112177435	10:112177285-112177435	ENSG00000119927
chr10	112183396	112184067	10:112183396-112184067	ENSG00000119927,ENSG00000232934
chr10	112201473	112201653	10:112201473-112201653	ENSG00000119927
chr10	112287900	112288124	10:112287900-112288124	ENSG00000119913,ENSG00000283688,ENSG00000276857
chr10	112296266	112296697	10:112296266-112296697	ENSG00000119913,ENSG00000283688,ENSG00000276857,ENSG00000232934
chr10	112307977	112308105	10:112307977-112308105	ENSG00000283688,ENSG00000276857,ENSG00000232934
chr10	112314980	112315095	10:112314980-112315095	ENSG00000232934
chr10	112352118	112352333	10:112352118-112352333	ENSG00000243316,ENSG00000197142,ENSG00000232934
chr10	112360983	112361139	10:112360983-112361139	ENSG00000243316,ENSG00000197142,ENSG00000232934
chr10	112362063	112362216	10:112362063-112362216	ENSG00000243316,ENSG00000197142,ENSG00000232934
chr10	112362880	112363120	10:112362880-112363120	ENSG00000243316,ENSG00000197142,ENSG00000232934
chr10	112365101	112365369	10:112365101-112365369	ENSG00000197142,ENSG00000232934
chr10	112446712	112447358	10:112446712-112447358	ENSG00000232934,ENSG00000023041,ENSG00000151532
chr10	112613694	112613899	10:112613694-112613899	ENSG00000234017,ENSG00000264763,ENSG00000233340,ENSG00000285676,ENSG00000260917,ENSG00000279315,ENSG00000225292
chr10	112949900	112950339	10:112949900-112950339	ENSG00000285676,ENSG00000260917,ENSG00000279315,ENSG00000225292,ENSG00000148737,ENSG00000233547,ENSG00000227560
chr10	112951507	112951687	10:112951507-112951687	ENSG00000148737,ENSG00000233547,ENSG00000227560
chr10	112951991	112952230	10:112951991-112952230	ENSG00000148737,ENSG00000233547,ENSG00000227560
chr10	112952314	112952543	10:112952314-112952543	ENSG00000148737,ENSG00000233547,ENSG00000227560
chr10	113000952	113001184	10:113000952-113001184	ENSG00000234017,ENSG00000233340,ENSG00000285676,ENSG00000260917,ENSG00000279315,ENSG00000225292,ENSG00000227560
chr10	113068318	113068420	10:113068318-113068420	ENSG00000285676,ENSG00000260917,ENSG00000279315,ENSG00000225292,ENSG00000227560
chr10	113071528	113071808	10:113071528-113071808	ENSG00000234017,ENSG00000233340,ENSG00000285676,ENSG00000260917,ENSG00000279315,ENSG00000225292,ENSG00000227560
chr10	113107079	113107248	10:113107079-113107248	ENSG00000233340,ENSG00000285676,ENSG00000260917,ENSG00000279315,ENSG00000225292,ENSG00000227560
chr10	113126659	113126918	10:113126659-113126918	ENSG00000234017,ENSG00000233340,ENSG00000285676,ENSG00000260917,ENSG00000279315,ENSG00000225292,ENSG00000148737,ENSG00000227560
chr10	113139096	113139217	10:113139096-113139217	ENSG00000285676,ENSG00000260917,ENSG00000148737
chr10	113347596	113347757	10:113347596-113347757	ENSG00000233340,ENSG00000279315,ENSG00000225292,ENSG00000238380,ENSG00000230018
chr10	113385208	113385420	10:113385208-113385420	ENSG00000234017,ENSG00000264763,ENSG00000233340,ENSG00000285676,ENSG00000260917,ENSG00000279315,ENSG00000225292,ENSG00000286289,ENSG00000230018
chr10	113521259	113521438	10:113521259-113521438	ENSG00000234017,ENSG00000233340,ENSG00000286289,ENSG00000230018
chr10	113541724	113541827	10:113541724-113541827	ENSG00000286289,ENSG00000230018,ENSG00000148702
chr10	113563536	113563722	10:113563536-113563722	ENSG00000234017,ENSG00000233340,ENSG00000286289,ENSG00000230018,ENSG00000148702
chr10	113569613	113569866	10:113569613-113569866	ENSG00000234017,ENSG00000285676,ENSG00000260917,ENSG00000286289,ENSG00000230018,ENSG00000148702
chr10	113583642	113583819	10:113583642-113583819	ENSG00000286289,ENSG00000230018
chr10	113585932	113586291	10:113585932-113586291	ENSG00000286289,ENSG00000230018
chr10	113603050	113603750	10:113603050-113603750	ENSG00000286289,ENSG00000230018
chr10	113604584	113604859	10:113604584-113604859	-
chr10	113605288	113605508	10:113605288-113605508	ENSG00000286289,ENSG00000230018
chr10	113611079	113611340	10:113611079-113611340	-
chr10	113612147	113612609	10:113612147-113612609	-
chr10	113618418	113618669	10:113618418-113618669	-
chr10	113622708	113622871	10:113622708-113622871	-
chr10	113625890	113626137	10:113625890-113626137	-
chr10	113626553	113627335	10:113626553-113627335	-
chr10	113627913	113628311	10:113627913-113628311	-
chr10	113641326	113641426	10:113641326-113641426	-
chr10	113642578	113642775	10:113642578-113642775	-
chr10	113644484	113645071	10:113644484-113645071	-
chr10	113645391	113645492	10:113645391-113645492	-
chr10	113646414	113647204	10:113646414-113647204	-
chr10	113648540	113648875	10:113648540-113648875	ENSG00000230018,ENSG00000234393
chr10	113656992	113657291	10:113656992-113657291	ENSG00000197893
chr10	113660293	113660593	10:113660293-113660593	ENSG00000197893
chr10	113660848	113660948	10:113660848-113660948	ENSG00000197893
chr10	113661241	113661732	10:113661241-113661732	ENSG00000197893,ENSG00000165806,ENSG00000234393
chr10	113662463	113662711	10:113662463-113662711	ENSG00000197893
chr10	113663263	113663440	10:113663263-113663440	ENSG00000197893
chr10	113663806	113664352	10:113663806-113664352	ENSG00000197893,ENSG00000165806,ENSG00000234393
chr10	113666063	113666214	10:113666063-113666214	ENSG00000197893,ENSG00000165806
chr10	113679050	113680561	10:113679050-113680561	ENSG00000165806,ENSG00000234393
chr10	113799728	113799835	10:113799728-113799835	ENSG00000234393,ENSG00000148735,ENSG00000283656,ENSG00000212589
chr10	113853906	113854159	10:113853906-113854159	ENSG00000212589,ENSG00000198924,ENSG00000196865,ENSG00000287857
chr10	113854215	113855655	10:113854215-113855655	ENSG00000212589,ENSG00000198924,ENSG00000196865,ENSG00000287857
chr10	113855838	113856051	10:113855838-113856051	ENSG00000198924,ENSG00000196865,ENSG00000287857
chr10	113856174	113856372	10:113856174-113856372	ENSG00000198924,ENSG00000196865,ENSG00000287857
chr10	113858611	113858854	10:113858611-113858854	ENSG00000212589,ENSG00000198924,ENSG00000196865,ENSG00000287857
chr10	113876625	113876725	10:113876625-113876725	ENSG00000212589,ENSG00000287857
chr10	113891514	113891830	10:113891514-113891830	ENSG00000234393,ENSG00000148735,ENSG00000283656,ENSG00000212589,ENSG00000287857
chr10	113898170	113898515	10:113898170-113898515	ENSG00000212589,ENSG00000287857
chr10	113899987	113900431	10:113899987-113900431	ENSG00000212589,ENSG00000287857
chr10	113915107	113915241	10:113915107-113915241	ENSG00000212589
chr10	113923105	113923437	10:113923105-113923437	-
chr10	113958778	113958897	10:113958778-113958897	-
chr10	113978858	113979212	10:113978858-113979212	ENSG00000148735,ENSG00000283656,ENSG00000212589
chr10	113982772	113983025	10:113982772-113983025	-
chr10	114022393	114022632	10:114022393-114022632	ENSG00000148735,ENSG00000283656
chr10	114041212	114041587	10:114041212-114041587	ENSG00000212589,ENSG00000043591
chr10	114042860	114043424	10:114042860-114043424	ENSG00000043591
chr10	114043532	114045590	10:114043532-114045590	ENSG00000212589,ENSG00000043591
chr10	114046870	114047247	10:114046870-114047247	ENSG00000043591
chr10	114047807	114047951	10:114047807-114047951	ENSG00000043591
chr10	114048580	114048797	10:114048580-114048797	ENSG00000043591
chr10	114058434	114058665	10:114058434-114058665	ENSG00000212589
chr10	114058748	114058849	10:114058748-114058849	-
chr10	114064153	114065231	10:114064153-114065231	ENSG00000234393,ENSG00000148735,ENSG00000283656,ENSG00000212589
chr10	114066708	114067183	10:114066708-114067183	ENSG00000212589
chr10	114068443	114068609	10:114068443-114068609	ENSG00000212589
chr10	114077888	114078004	10:114077888-114078004	-
chr10	114099538	114099646	10:114099538-114099646	ENSG00000283656,ENSG00000212589,ENSG00000253066
chr10	114103435	114103566	10:114103435-114103566	ENSG00000234393,ENSG00000148735,ENSG00000283656,ENSG00000212589,ENSG00000285540,ENSG00000253066,ENSG00000226582
chr10	114118659	114118787	10:114118659-114118787	ENSG00000285540,ENSG00000253066,ENSG00000226582
chr10	114142118	114142324	10:114142118-114142324	ENSG00000165813
chr10	114172278	114172439	10:114172278-114172439	ENSG00000165813,ENSG00000273904,ENSG00000284442,ENSG00000095627
chr10	114173643	114174929	10:114173643-114174929	ENSG00000165813,ENSG00000273904,ENSG00000284442,ENSG00000095627
chr10	114182042	114182268	10:114182042-114182268	ENSG00000165813,ENSG00000284442,ENSG00000095627
chr10	114223186	114223380	10:114223186-114223380	ENSG00000165816,ENSG00000230165
chr10	114239416	114239635	10:114239416-114239635	ENSG00000165816,ENSG00000230165
chr10	114264033	114264192	10:114264033-114264192	ENSG00000230165,ENSG00000275024
chr10	114265502	114266012	10:114265502-114266012	ENSG00000230165,ENSG00000275024
chr10	114266585	114266838	10:114266585-114266838	ENSG00000230165,ENSG00000275024
chr10	114271844	114272126	10:114271844-114272126	ENSG00000230165,ENSG00000275024
chr10	114304043	114304320	10:114304043-114304320	ENSG00000275024,ENSG00000169129
chr10	114304398	114304501	10:114304398-114304501	ENSG00000169129
chr10	114304577	114304776	10:114304577-114304776	ENSG00000275024,ENSG00000169129
chr10	114308836	114308979	10:114308836-114308979	ENSG00000169129
chr10	114320767	114320990	10:114320767-114320990	-
chr10	114322240	114322812	10:114322240-114322812	ENSG00000275024,ENSG00000169129
chr10	114328817	114329274	10:114328817-114329274	-
chr10	114340944	114341092	10:114340944-114341092	-
chr10	114404436	114404604	10:114404436-114404604	ENSG00000169129
chr10	114413494	114413749	10:114413494-114413749	ENSG00000169129,ENSG00000242912,ENSG00000279796
chr10	114427048	114428590	10:114427048-114428590	ENSG00000242912,ENSG00000279796
chr10	114429331	114429539	10:114429331-114429539	ENSG00000242912,ENSG00000279796
chr10	114429625	114429956	10:114429625-114429956	ENSG00000242912,ENSG00000279796
chr10	114430071	114430579	10:114430071-114430579	ENSG00000242912,ENSG00000279796
chr10	114431176	114431283	10:114431176-114431283	ENSG00000242912,ENSG00000279796
chr10	114459064	114459185	10:114459064-114459185	-
chr10	114460641	114460758	10:114460641-114460758	-
chr10	114471347	114471707	10:114471347-114471707	-
chr10	114474989	114475292	10:114474989-114475292	-
chr10	114477288	114478025	10:114477288-114478025	-
chr10	114479191	114479751	10:114479191-114479751	-
chr10	114482384	114482870	10:114482384-114482870	-
chr10	114482919	114484130	10:114482919-114484130	ENSG00000099204
chr10	114489641	114489773	10:114489641-114489773	-
chr10	114492005	114492263	10:114492005-114492263	ENSG00000229668
chr10	114497225	114497401	10:114497225-114497401	ENSG00000229668
chr10	114507473	114507895	10:114507473-114507895	ENSG00000229668
chr10	114509169	114509340	10:114509169-114509340	ENSG00000229668
chr10	114515347	114515626	10:114515347-114515626	-
chr10	114519966	114520141	10:114519966-114520141	ENSG00000099204
chr10	114526561	114527043	10:114526561-114527043	ENSG00000099204
chr10	114538440	114538584	10:114538440-114538584	-
chr10	114541395	114541751	10:114541395-114541751	-
chr10	114542707	114542940	10:114542707-114542940	-
chr10	114545977	114546165	10:114545977-114546165	-
chr10	114547606	114547806	10:114547606-114547806	-
chr10	114548770	114548971	10:114548770-114548971	-
chr10	114550940	114551688	10:114550940-114551688	-
chr10	114551768	114552467	10:114551768-114552467	-
chr10	114553488	114553705	10:114553488-114553705	-
chr10	114556238	114556890	10:114556238-114556890	-
chr10	114557127	114557397	10:114557127-114557397	-
chr10	114560590	114560712	10:114560590-114560712	-
chr10	114563661	114563906	10:114563661-114563906	-
chr10	114572513	114572671	10:114572513-114572671	-
chr10	114575502	114575678	10:114575502-114575678	-
chr10	114575858	114576016	10:114575858-114576016	-
chr10	114583595	114583704	10:114583595-114583704	-
chr10	114600136	114600244	10:114600136-114600244	-
chr10	114603745	114604516	10:114603745-114604516	-
chr10	114608154	114608397	10:114608154-114608397	-
chr10	114610033	114610359	10:114610033-114610359	-
chr10	114611250	114611450	10:114611250-114611450	-
chr10	114611732	114611932	10:114611732-114611932	ENSG00000099204
chr10	114618578	114619149	10:114618578-114619149	ENSG00000099204
chr10	114623963	114624142	10:114623963-114624142	-
chr10	114629039	114630380	10:114629039-114630380	ENSG00000099204
chr10	114631768	114632422	10:114631768-114632422	ENSG00000099204
chr10	114632791	114633155	10:114632791-114633155	-
chr10	114633199	114633780	10:114633199-114633780	ENSG00000099204
chr10	114634589	114634921	10:114634589-114634921	ENSG00000099204
chr10	114639415	114639667	10:114639415-114639667	-
chr10	114652454	114653425	10:114652454-114653425	ENSG00000099204
chr10	114653992	114654196	10:114653992-114654196	ENSG00000099204
chr10	114655780	114656023	10:114655780-114656023	ENSG00000099204
chr10	114661369	114661503	10:114661369-114661503	ENSG00000099204
chr10	114663616	114663931	10:114663616-114663931	ENSG00000099204
chr10	114681470	114681991	10:114681470-114681991	ENSG00000099204
chr10	114683195	114683300	10:114683195-114683300	ENSG00000099204
chr10	114683372	114683942	10:114683372-114683942	ENSG00000099204
chr10	114684325	114684579	10:114684325-114684579	ENSG00000099204
chr10	114684983	114685131	10:114684983-114685131	ENSG00000099204,ENSG00000228169
chr10	114685436	114685793	10:114685436-114685793	ENSG00000099204,ENSG00000228169
chr10	114697042	114697642	10:114697042-114697642	ENSG00000228169
chr10	114713945	114714717	10:114713945-114714717	-
chr10	114719275	114719756	10:114719275-114719756	ENSG00000228484
chr10	114720769	114721548	10:114720769-114721548	-
chr10	114731843	114732252	10:114731843-114732252	-
chr10	114748414	114748524	10:114748414-114748524	ENSG00000228484
chr10	114749710	114749814	10:114749710-114749814	ENSG00000228484
chr10	114758555	114758687	10:114758555-114758687	ENSG00000228484
chr10	114767664	114768442	10:114767664-114768442	ENSG00000228484
chr10	114783804	114783957	10:114783804-114783957	-
chr10	114786546	114786797	10:114786546-114786797	-
chr10	114801661	114801814	10:114801661-114801814	ENSG00000215760
chr10	114821478	114822846	10:114821478-114822846	ENSG00000215760,ENSG00000151553
chr10	114825553	114825892	10:114825553-114825892	ENSG00000151553
chr10	114826110	114826268	10:114826110-114826268	ENSG00000151553
chr10	114877164	114877330	10:114877164-114877330	ENSG00000226428,ENSG00000236799
chr10	114923679	114923843	10:114923679-114923843	ENSG00000226428,ENSG00000236799,ENSG00000285582
chr10	114928969	114929074	10:114928969-114929074	ENSG00000226428,ENSG00000165832,ENSG00000236799
chr10	114937945	114938717	10:114937945-114938717	ENSG00000226428,ENSG00000165832,ENSG00000236799,ENSG00000285582
chr10	114942988	114943498	10:114942988-114943498	ENSG00000226428,ENSG00000165832,ENSG00000236799
chr10	114963946	114964201	10:114963946-114964201	ENSG00000226428,ENSG00000252611,ENSG00000236799
chr10	114970678	114970918	10:114970678-114970918	ENSG00000226428,ENSG00000252611,ENSG00000236799,ENSG00000285582
chr10	114974718	114974868	10:114974718-114974868	ENSG00000226428,ENSG00000252611,ENSG00000236799
chr10	115092985	115093628	10:115092985-115093628	ENSG00000107518
chr10	115093774	115093925	10:115093774-115093925	ENSG00000107518
chr10	115355302	115355416	10:115355302-115355416	ENSG00000285582,ENSG00000151892,ENSG00000285587,ENSG00000182645,ENSG00000205433,ENSG00000203837,ENSG00000227096,ENSG00000200935
chr10	115799574	115799687	10:115799574-115799687	ENSG00000270965,ENSG00000151892,ENSG00000285587,ENSG00000182645,ENSG00000205433,ENSG00000203837,ENSG00000227096
chr10	115844616	115844900	10:115844616-115844900	ENSG00000285582,ENSG00000270965,ENSG00000151892,ENSG00000285587,ENSG00000182645,ENSG00000205433,ENSG00000203837,ENSG00000227096,ENSG00000200935,ENSG00000175535,ENSG00000232091
chr10	116001431	116001536	10:116001431-116001536	ENSG00000151892,ENSG00000285587,ENSG00000182645,ENSG00000205433,ENSG00000203837,ENSG00000227096
chr10	116044788	116045230	10:116044788-116045230	ENSG00000151892,ENSG00000285587,ENSG00000182645,ENSG00000205433,ENSG00000203837,ENSG00000227096
chr10	116143821	116143955	10:116143821-116143955	ENSG00000151892,ENSG00000285587,ENSG00000182645,ENSG00000205433,ENSG00000203837,ENSG00000227096
chr10	116609652	116609869	10:116609652-116609869	ENSG00000203837,ENSG00000227096,ENSG00000200935,ENSG00000175535,ENSG00000232091,ENSG00000187021,ENSG00000266200
chr10	116627502	116627646	10:116627502-116627646	ENSG00000200935,ENSG00000175535,ENSG00000232091,ENSG00000187021,ENSG00000266200
chr10	116682446	116682742	10:116682446-116682742	ENSG00000227096,ENSG00000200935,ENSG00000175535,ENSG00000165863,ENSG00000232767,ENSG00000165868
chr10	116687777	116687902	10:116687777-116687902	ENSG00000165863,ENSG00000232767,ENSG00000165868
chr10	116688509	116688632	10:116688509-116688632	ENSG00000165863,ENSG00000232767,ENSG00000165868
chr10	116690950	116691058	10:116690950-116691058	ENSG00000165863,ENSG00000232767,ENSG00000165868
chr10	116691151	116691351	10:116691151-116691351	ENSG00000165863,ENSG00000232767,ENSG00000165868
chr10	116699145	116699357	10:116699145-116699357	ENSG00000175535,ENSG00000232091,ENSG00000165863,ENSG00000232767,ENSG00000165868
chr10	116705725	116705849	10:116705725-116705849	ENSG00000165863,ENSG00000232767,ENSG00000165868
chr10	116741425	116741571	10:116741425-116741571	ENSG00000165868,ENSG00000228195
chr10	116741980	116743406	10:116741980-116743406	ENSG00000165863,ENSG00000232767,ENSG00000165868,ENSG00000228195
chr10	116753867	116754022	10:116753867-116754022	ENSG00000228195
chr10	116756475	116756614	10:116756475-116756614	ENSG00000165863,ENSG00000228195
chr10	116757382	116757548	10:116757382-116757548	ENSG00000165863,ENSG00000232767,ENSG00000228195
chr10	116788177	116788291	10:116788177-116788291	ENSG00000227096,ENSG00000165863,ENSG00000232767
chr10	116797051	116797184	10:116797051-116797184	ENSG00000148704,ENSG00000234474,ENSG00000266782,ENSG00000236171,ENSG00000186795
chr10	116831137	116831379	10:116831137-116831379	ENSG00000188316,ENSG00000148704
chr10	116831842	116832155	10:116831842-116832155	ENSG00000232091,ENSG00000188316,ENSG00000235742,ENSG00000148704,ENSG00000236171,ENSG00000186795
chr10	116836187	116836408	10:116836187-116836408	ENSG00000188316,ENSG00000235742,ENSG00000148704
chr10	116849338	116850038	10:116849338-116850038	ENSG00000165868,ENSG00000188316,ENSG00000148704
chr10	116888644	116888790	10:116888644-116888790	ENSG00000203837,ENSG00000235742,ENSG00000148704
chr10	116899578	116899706	10:116899578-116899706	ENSG00000235742,ENSG00000148704
chr10	116913831	116913933	10:116913831-116913933	ENSG00000235742,ENSG00000148704
chr10	116947241	116947396	10:116947241-116947396	ENSG00000200935,ENSG00000175535,ENSG00000187164,ENSG00000235742,ENSG00000148704
chr10	117004585	117005426	10:117004585-117005426	ENSG00000187164,ENSG00000287655,ENSG00000235742,ENSG00000148704
chr10	117165887	117166019	10:117165887-117166019	ENSG00000148704,ENSG00000234474,ENSG00000266782,ENSG00000236171,ENSG00000186795
chr10	117168201	117168377	10:117168201-117168377	ENSG00000148704,ENSG00000234474,ENSG00000266782,ENSG00000236171,ENSG00000186795
chr10	117174994	117175101	10:117174994-117175101	ENSG00000227096,ENSG00000148704,ENSG00000234474,ENSG00000266782,ENSG00000236171,ENSG00000186795
chr10	117216704	117216904	10:117216704-117216904	ENSG00000148704,ENSG00000236171,ENSG00000186795,ENSG00000225936,ENSG00000165646,ENSG00000277879,ENSG00000258114,ENSG00000235198,ENSG00000288172
chr10	117373903	117374094	10:117373903-117374094	ENSG00000225936,ENSG00000165646,ENSG00000277879,ENSG00000165650,ENSG00000258114
chr10	117374129	117374400	10:117374129-117374400	ENSG00000277879,ENSG00000165650,ENSG00000258114
chr10	117374687	117376088	10:117374687-117376088	ENSG00000236171,ENSG00000186795,ENSG00000225936,ENSG00000165646,ENSG00000277879,ENSG00000165650,ENSG00000258114,ENSG00000235198,ENSG00000288172,ENSG00000234952
chr10	117391994	117392172	10:117391994-117392172	ENSG00000236171,ENSG00000186795,ENSG00000225936,ENSG00000165646,ENSG00000277879,ENSG00000258114,ENSG00000235198,ENSG00000288172,ENSG00000234952
chr10	117443018	117443203	10:117443018-117443203	ENSG00000225936,ENSG00000165646,ENSG00000277879,ENSG00000258114,ENSG00000235198,ENSG00000288172,ENSG00000234952,ENSG00000263041
chr10	117496595	117496788	10:117496595-117496788	ENSG00000229847,ENSG00000235198,ENSG00000288172,ENSG00000234952,ENSG00000263041,ENSG00000238276
chr10	117537683	117537846	10:117537683-117537846	ENSG00000229847,ENSG00000170370,ENSG00000235198,ENSG00000288172,ENSG00000234952,ENSG00000238276
chr10	117936207	117936457	10:117936207-117936457	ENSG00000235198,ENSG00000288172,ENSG00000234952,ENSG00000263041,ENSG00000231104
chr10	118045965	118047247	10:118045965-118047247	ENSG00000288172,ENSG00000234952,ENSG00000263041,ENSG00000107560,ENSG00000231104,ENSG00000177640
chr10	118115108	118115280	10:118115108-118115280	ENSG00000235198,ENSG00000288172,ENSG00000234952,ENSG00000263041,ENSG00000231104
chr10	118241387	118241504	10:118241387-118241504	ENSG00000235198,ENSG00000288172,ENSG00000234952,ENSG00000263041,ENSG00000238276
chr10	118339119	118339468	10:118339119-118339468	ENSG00000234952,ENSG00000165669,ENSG00000232139
chr10	118341898	118342588	10:118341898-118342588	ENSG00000165669,ENSG00000232139
chr10	118423943	118424095	10:118423943-118424095	ENSG00000235198,ENSG00000288172,ENSG00000234952,ENSG00000263041,ENSG00000232139
chr10	118495721	118495881	10:118495721-118495881	ENSG00000235198,ENSG00000288172,ENSG00000234952,ENSG00000263041,ENSG00000119973
chr10	118544198	118544317	10:118544198-118544317	ENSG00000119973
chr10	118571104	118571266	10:118571104-118571266	ENSG00000234309,ENSG00000119973,ENSG00000277687
chr10	118645431	118645586	10:118645431-118645586	ENSG00000119973,ENSG00000225155,ENSG00000277687
chr10	118722390	118722556	10:118722390-118722556	ENSG00000234309,ENSG00000119973,ENSG00000151893,ENSG00000277687
chr10	118726282	118726431	10:118726282-118726431	ENSG00000119973,ENSG00000151893,ENSG00000277687
chr10	118739760	118739917	10:118739760-118739917	ENSG00000119973,ENSG00000151893,ENSG00000277687
chr10	118754141	118755552	10:118754141-118755552	ENSG00000119973,ENSG00000151893,ENSG00000277687
chr10	118801061	118801187	10:118801061-118801187	ENSG00000119973,ENSG00000277687
chr10	118818702	118818887	10:118818702-118818887	ENSG00000119973,ENSG00000277687
chr10	118870703	118870835	10:118870703-118870835	ENSG00000236058
chr10	118870990	118871201	10:118870990-118871201	ENSG00000236058,ENSG00000213574
chr10	118913832	118914121	10:118913832-118914121	ENSG00000213574
chr10	118948926	118949095	10:118948926-118949095	ENSG00000213574
chr10	118956772	118957060	10:118956772-118957060	ENSG00000213574
chr10	118958954	118959480	10:118958954-118959480	ENSG00000119973,ENSG00000213574,ENSG00000265370
chr10	118966667	118966848	10:118966667-118966848	ENSG00000213574
chr10	118968201	118968420	10:118968201-118968420	ENSG00000213574
chr10	119025213	119026236	10:119025213-119026236	ENSG00000229272,ENSG00000188613,ENSG00000207468,ENSG00000222588
chr10	119028840	119030348	10:119028840-119030348	ENSG00000229272,ENSG00000188613,ENSG00000207468,ENSG00000222588
chr10	119030398	119030860	10:119030398-119030860	ENSG00000229272,ENSG00000188613,ENSG00000107581,ENSG00000207468,ENSG00000222588
chr10	119079810	119081441	10:119079810-119081441	ENSG00000107581,ENSG00000207468,ENSG00000222588,ENSG00000271343,ENSG00000119979
chr10	119103898	119104622	10:119103898-119104622	ENSG00000107581,ENSG00000207468,ENSG00000222588,ENSG00000271343,ENSG00000119979
chr10	119120417	119120783	10:119120417-119120783	ENSG00000207468,ENSG00000222588,ENSG00000271343,ENSG00000119979
chr10	119161738	119161986	10:119161738-119161986	ENSG00000183605
chr10	119165124	119166164	10:119165124-119166164	ENSG00000207468,ENSG00000222588,ENSG00000183605,ENSG00000165672
chr10	119178436	119179054	10:119178436-119179054	ENSG00000183605,ENSG00000165672
chr10	119199518	119199706	10:119199518-119199706	ENSG00000198873,ENSG00000228485
chr10	119206730	119207649	10:119206730-119207649	ENSG00000198873,ENSG00000228485,ENSG00000242853,ENSG00000271353
chr10	119207765	119208192	10:119207765-119208192	ENSG00000198873,ENSG00000228485,ENSG00000242853
chr10	119209539	119209710	10:119209539-119209710	ENSG00000198873,ENSG00000228485,ENSG00000242853
chr10	119218319	119218464	10:119218319-119218464	ENSG00000228485,ENSG00000242853
chr10	119250656	119251021	10:119250656-119251021	-
chr10	119252066	119252406	10:119252066-119252406	-
chr10	119253508	119253673	10:119253508-119253673	-
chr10	119270876	119271355	10:119270876-119271355	ENSG00000198873,ENSG00000228485
chr10	119281414	119281872	10:119281414-119281872	-
chr10	119284671	119285116	10:119284671-119285116	-
chr10	119296761	119297798	10:119296761-119297798	-
chr10	119317515	119317683	10:119317515-119317683	-
chr10	119322314	119322448	10:119322314-119322448	-
chr10	119335598	119335948	10:119335598-119335948	ENSG00000236426
chr10	119336138	119336393	10:119336138-119336393	ENSG00000236426
chr10	119336578	119337064	10:119336578-119337064	ENSG00000236426
chr10	119341032	119341135	10:119341032-119341135	ENSG00000236426
chr10	119341199	119342450	10:119341199-119342450	ENSG00000236426
chr10	119346488	119346789	10:119346488-119346789	ENSG00000236426
chr10	119350689	119350978	10:119350689-119350978	-
chr10	119357455	119357706	10:119357455-119357706	-
chr10	119358193	119358526	10:119358193-119358526	-
chr10	119377556	119377705	10:119377556-119377705	ENSG00000265719
chr10	119377958	119378425	10:119377958-119378425	ENSG00000265719
chr10	119378494	119379050	10:119378494-119379050	ENSG00000265719
chr10	119393116	119393337	10:119393116-119393337	ENSG00000265719
chr10	119395269	119395379	10:119395269-119395379	-
chr10	119412197	119412540	10:119412197-119412540	ENSG00000228485
chr10	119417019	119417142	10:119417019-119417142	ENSG00000198873,ENSG00000228485
chr10	119445462	119445591	10:119445462-119445591	ENSG00000198873
chr10	119479141	119479334	10:119479141-119479334	ENSG00000271353
chr10	119509907	119510377	10:119509907-119510377	ENSG00000220842,ENSG00000223455,ENSG00000180230,ENSG00000265370,ENSG00000271353,ENSG00000148908
chr10	119543517	119543647	10:119543517-119543647	ENSG00000271353,ENSG00000148908
chr10	119595847	119596241	10:119595847-119596241	ENSG00000151923
chr10	119596300	119597443	10:119596300-119597443	ENSG00000265370,ENSG00000227437,ENSG00000234569,ENSG00000151923,ENSG00000271353
chr10	119608440	119608589	10:119608440-119608589	ENSG00000227437,ENSG00000234569,ENSG00000151923,ENSG00000271353
chr10	119650917	119652736	10:119650917-119652736	ENSG00000151929,ENSG00000227437,ENSG00000234569
chr10	119654669	119654931	10:119654669-119654931	ENSG00000151929,ENSG00000227437,ENSG00000234569
chr10	119655625	119656066	10:119655625-119656066	ENSG00000151929,ENSG00000227437,ENSG00000234569
chr10	119657799	119658119	10:119657799-119658119	ENSG00000151929,ENSG00000227437,ENSG00000234569
chr10	119658245	119658742	10:119658245-119658742	ENSG00000151929,ENSG00000227437,ENSG00000234569
chr10	119658944	119659049	10:119658944-119659049	ENSG00000151929,ENSG00000227437,ENSG00000234569
chr10	119659238	119659367	10:119659238-119659367	ENSG00000151929,ENSG00000227437,ENSG00000234569
chr10	119659946	119660331	10:119659946-119660331	ENSG00000151929,ENSG00000227437,ENSG00000234569
chr10	119667669	119668696	10:119667669-119668696	ENSG00000265370,ENSG00000151929,ENSG00000227437,ENSG00000234569,ENSG00000271353
chr10	119668881	119669026	10:119668881-119669026	-
chr10	119669972	119670314	10:119669972-119670314	-
chr10	119670842	119671042	10:119670842-119671042	ENSG00000232823,ENSG00000227437,ENSG00000234569
chr10	119671497	119671642	10:119671497-119671642	-
chr10	119673328	119673440	10:119673328-119673440	-
chr10	119678809	119679162	10:119678809-119679162	ENSG00000180230,ENSG00000265370,ENSG00000242818,ENSG00000232823,ENSG00000227437,ENSG00000234569
chr10	119680590	119681016	10:119680590-119681016	ENSG00000232823
chr10	119681210	119681364	10:119681210-119681364	ENSG00000232823
chr10	119682203	119682347	10:119682203-119682347	ENSG00000232823
chr10	119686552	119686821	10:119686552-119686821	ENSG00000242818,ENSG00000198825,ENSG00000232823
chr10	119725380	119726574	10:119725380-119726574	ENSG00000242818,ENSG00000198825
chr10	119737954	119738108	10:119737954-119738108	ENSG00000242818,ENSG00000198825
chr10	119750714	119750893	10:119750714-119750893	ENSG00000265370,ENSG00000282413,ENSG00000270300,ENSG00000242818,ENSG00000198825
chr10	119786247	119786376	10:119786247-119786376	ENSG00000282413,ENSG00000270300,ENSG00000242818
chr10	119803411	119803520	10:119803411-119803520	ENSG00000282413,ENSG00000270300,ENSG00000242818
chr10	119818034	119818136	10:119818034-119818136	ENSG00000282413,ENSG00000270300,ENSG00000198825
chr10	119872086	119873568	10:119872086-119873568	ENSG00000180230,ENSG00000265370,ENSG00000107651,ENSG00000197771,ENSG00000242818
chr10	119892282	119892954	10:119892282-119892954	ENSG00000220842,ENSG00000223455,ENSG00000180230,ENSG00000265370,ENSG00000107651,ENSG00000197771,ENSG00000242818
chr10	119897049	119897233	10:119897049-119897233	ENSG00000180230,ENSG00000265370,ENSG00000107651,ENSG00000197771
chr10	120851002	120851633	10:120851002-120851633	ENSG00000271670,ENSG00000120008,ENSG00000287936,ENSG00000227165,ENSG00000274461,ENSG00000177234,ENSG00000203805,ENSG00000234522
chr10	120942936	120943103	10:120942936-120943103	ENSG00000224250,ENSG00000223540,ENSG00000223432,ENSG00000222979,ENSG00000227143,ENSG00000236762,ENSG00000278484,ENSG00000227307,ENSG00000271670,ENSG00000274461,ENSG00000203805
chr10	120948990	120949188	10:120948990-120949188	ENSG00000224250,ENSG00000223540,ENSG00000223432,ENSG00000222979,ENSG00000227143,ENSG00000236762,ENSG00000278484,ENSG00000227307,ENSG00000271670,ENSG00000274461,ENSG00000234522
chr10	121076887	121077015	10:121076887-121077015	ENSG00000222979,ENSG00000227143,ENSG00000236762,ENSG00000278484,ENSG00000227307
chr10	121598330	121598777	10:121598330-121598777	ENSG00000223432,ENSG00000066468,ENSG00000222979,ENSG00000227143
chr10	121608765	121608873	10:121608765-121608873	ENSG00000223540,ENSG00000223432,ENSG00000066468,ENSG00000222979,ENSG00000227143
chr10	121668446	121668557	10:121668446-121668557	ENSG00000224250,ENSG00000223540,ENSG00000223432,ENSG00000222979,ENSG00000227143
chr10	121668756	121668937	10:121668756-121668937	ENSG00000224250,ENSG00000223540,ENSG00000223432,ENSG00000222979,ENSG00000227143,ENSG00000236762,ENSG00000278484,ENSG00000227307
chr10	121830205	121830443	10:121830205-121830443	ENSG00000201884,ENSG00000224250,ENSG00000223540,ENSG00000222979,ENSG00000236762,ENSG00000278484,ENSG00000227307,ENSG00000271670,ENSG00000274461
chr10	121831397	121831558	10:121831397-121831558	ENSG00000201884,ENSG00000224250,ENSG00000223540,ENSG00000271670
chr10	121887122	121887252	10:121887122-121887252	ENSG00000201884,ENSG00000224250,ENSG00000223540,ENSG00000222979,ENSG00000227307
chr10	121905005	121905169	10:121905005-121905169	ENSG00000276742,ENSG00000273767
chr10	121911386	121911604	10:121911386-121911604	ENSG00000276742,ENSG00000273767
chr10	121914716	121915046	10:121914716-121915046	ENSG00000276742,ENSG00000273767,ENSG00000226864
chr10	121917953	121918150	10:121917953-121918150	ENSG00000276742,ENSG00000273767,ENSG00000226864,ENSG00000107669
chr10	121924549	121924688	10:121924549-121924688	ENSG00000276742,ENSG00000273767,ENSG00000226864,ENSG00000107669
chr10	121927287	121928622	10:121927287-121928622	ENSG00000107672,ENSG00000276742,ENSG00000273767,ENSG00000226864,ENSG00000107669
chr10	121974328	121975528	10:121974328-121975528	ENSG00000273891,ENSG00000107672,ENSG00000276742,ENSG00000273767,ENSG00000226864
chr10	121994122	121994786	10:121994122-121994786	ENSG00000138162,ENSG00000107672,ENSG00000276742,ENSG00000273767
chr10	121995077	121995977	10:121995077-121995977	ENSG00000107672,ENSG00000276742,ENSG00000273767
chr10	121997633	121997771	10:121997633-121997771	-
chr10	121998205	121998972	10:121998205-121998972	-
chr10	121999032	121999170	10:121999032-121999170	-
chr10	121999356	121999739	10:121999356-121999739	ENSG00000107672,ENSG00000276742,ENSG00000273767
chr10	122012871	122013854	10:122012871-122013854	ENSG00000285715,ENSG00000138162,ENSG00000276742
chr10	122014789	122015387	10:122014789-122015387	ENSG00000285715,ENSG00000138162
chr10	122018962	122019359	10:122018962-122019359	ENSG00000285715,ENSG00000138162
chr10	122019409	122019898	10:122019409-122019898	ENSG00000285715,ENSG00000138162
chr10	122021458	122021740	10:122021458-122021740	ENSG00000285715,ENSG00000138162
chr10	122021966	122022082	10:122021966-122022082	ENSG00000285715,ENSG00000138162
chr10	122029595	122029860	10:122029595-122029860	ENSG00000285715,ENSG00000138162
chr10	122029955	122030099	10:122029955-122030099	-
chr10	122032061	122032389	10:122032061-122032389	-
chr10	122032443	122032628	10:122032443-122032628	-
chr10	122033357	122033864	10:122033357-122033864	ENSG00000276742,ENSG00000273767
chr10	122038626	122038766	10:122038626-122038766	-
chr10	122044179	122044648	10:122044179-122044648	ENSG00000276742,ENSG00000273767
chr10	122044705	122045079	10:122044705-122045079	-
chr10	122051716	122051952	10:122051716-122051952	-
chr10	122054175	122054390	10:122054175-122054390	-
chr10	122057124	122057345	10:122057124-122057345	-
chr10	122062838	122063648	10:122062838-122063648	ENSG00000273767
chr10	122078513	122078688	10:122078513-122078688	-
chr10	122078823	122079454	10:122078823-122079454	-
chr10	122079491	122079684	10:122079491-122079684	-
chr10	122083340	122083756	10:122083340-122083756	-
chr10	122087567	122087801	10:122087567-122087801	-
chr10	122098064	122098176	10:122098064-122098176	-
chr10	122098876	122099428	10:122098876-122099428	-
chr10	122102474	122102839	10:122102474-122102839	-
chr10	122112345	122114053	10:122112345-122114053	ENSG00000138162
chr10	122114492	122114678	10:122114492-122114678	-
chr10	122115046	122115244	10:122115046-122115244	-
chr10	122115326	122115706	10:122115326-122115706	ENSG00000138162
chr10	122116055	122116658	10:122116055-122116658	-
chr10	122117569	122117776	10:122117569-122117776	-
chr10	122118373	122118504	10:122118373-122118504	-
chr10	122118759	122118964	10:122118759-122118964	ENSG00000138162
chr10	122120157	122120295	10:122120157-122120295	-
chr10	122120497	122120654	10:122120497-122120654	-
chr10	122121116	122121439	10:122121116-122121439	-
chr10	122126918	122127617	10:122126918-122127617	-
chr10	122127976	122128661	10:122127976-122128661	-
chr10	122134765	122134916	10:122134765-122134916	-
chr10	122135099	122135270	10:122135099-122135270	-
chr10	122138948	122140260	10:122138948-122140260	-
chr10	122140548	122141630	10:122140548-122141630	-
chr10	122142143	122143125	10:122142143-122143125	-
chr10	122146954	122147334	10:122146954-122147334	-
chr10	122148947	122149731	10:122148947-122149731	-
chr10	122150332	122150460	10:122150332-122150460	ENSG00000285973
chr10	122151864	122152105	10:122151864-122152105	ENSG00000285973
chr10	122152384	122152951	10:122152384-122152951	ENSG00000285973
chr10	122154700	122155262	10:122154700-122155262	ENSG00000285973
chr10	122159442	122159606	10:122159442-122159606	ENSG00000285973
chr10	122162629	122163137	10:122162629-122163137	ENSG00000285973,ENSG00000138162
chr10	122164292	122164560	10:122164292-122164560	ENSG00000285973,ENSG00000138162
chr10	122171369	122171482	10:122171369-122171482	-
chr10	122173264	122173992	10:122173264-122173992	-
chr10	122187255	122187687	10:122187255-122187687	-
chr10	122188786	122188973	10:122188786-122188973	-
chr10	122192258	122192536	10:122192258-122192536	-
chr10	122198589	122200047	10:122198589-122200047	ENSG00000138162
chr10	122204785	122204964	10:122204785-122204964	-
chr10	122207691	122207941	10:122207691-122207941	ENSG00000138162
chr10	122213897	122214055	10:122213897-122214055	ENSG00000138162
chr10	122233634	122234305	10:122233634-122234305	ENSG00000138162
chr10	122247087	122247345	10:122247087-122247345	-
chr10	122249948	122250319	10:122249948-122250319	-
chr10	122252886	122253124	10:122252886-122253124	-
chr10	122265865	122266180	10:122265865-122266180	ENSG00000138152
chr10	122268119	122268327	10:122268119-122268327	ENSG00000138152
chr10	122279755	122280047	10:122279755-122280047	ENSG00000138152
chr10	122286849	122287217	10:122286849-122287217	ENSG00000138152
chr10	122298901	122299045	10:122298901-122299045	ENSG00000187908,ENSG00000265442,ENSG00000138152
chr10	122308041	122308199	10:122308041-122308199	ENSG00000265442
chr10	122339226	122339363	10:122339226-122339363	ENSG00000265442,ENSG00000202245,ENSG00000138152
chr10	122341136	122341575	10:122341136-122341575	ENSG00000265442,ENSG00000202245
chr10	122344765	122344987	10:122344765-122344987	ENSG00000265442,ENSG00000202245
chr10	122371078	122371716	10:122371078-122371716	ENSG00000265442,ENSG00000107679
chr10	122373476	122373592	10:122373476-122373592	ENSG00000265442,ENSG00000107679
chr10	122374022	122375620	10:122374022-122375620	ENSG00000265442,ENSG00000107679,ENSG00000202245
chr10	122391954	122392167	10:122391954-122392167	ENSG00000265442,ENSG00000107679
chr10	122446006	122446161	10:122446006-122446161	ENSG00000254636,ENSG00000285955,ENSG00000265442
chr10	122447182	122447334	10:122447182-122447334	ENSG00000254636,ENSG00000265442
chr10	122461290	122462416	10:122461290-122462416	ENSG00000166033,ENSG00000254636,ENSG00000285955,ENSG00000265442
chr10	122464663	122464883	10:122464663-122464883	ENSG00000166033,ENSG00000254636,ENSG00000285955
chr10	122469328	122469439	10:122469328-122469439	ENSG00000166033,ENSG00000285955
chr10	122474605	122474713	10:122474605-122474713	ENSG00000285955
chr10	122475166	122475390	10:122475166-122475390	-
chr10	122485832	122486032	10:122485832-122486032	-
chr10	122487407	122487814	10:122487407-122487814	-
chr10	122488505	122488610	10:122488505-122488610	-
chr10	122504583	122504902	10:122504583-122504902	ENSG00000187908,ENSG00000166033,ENSG00000265442
chr10	122551559	122551731	10:122551559-122551731	ENSG00000187908
chr10	122632698	122632834	10:122632698-122632834	ENSG00000286114,ENSG00000187908
chr10	122637074	122637216	10:122637074-122637216	ENSG00000176584,ENSG00000286135,ENSG00000286114,ENSG00000187908
chr10	122648863	122648971	10:122648863-122648971	ENSG00000138161,ENSG00000176584,ENSG00000286135,ENSG00000286114,ENSG00000187908
chr10	122682620	122682811	10:122682620-122682811	ENSG00000230131,ENSG00000203795,ENSG00000138161,ENSG00000176584,ENSG00000183559,ENSG00000286135,ENSG00000286114
chr10	122703944	122704102	10:122703944-122704102	ENSG00000138161,ENSG00000176584,ENSG00000183559,ENSG00000286135,ENSG00000286114
chr10	122879578	122879716	10:122879578-122879716	ENSG00000203795,ENSG00000255624,ENSG00000213185,ENSG00000286088,ENSG00000138161
chr10	122953960	122954576	10:122953960-122954576	ENSG00000179988,ENSG00000119965,ENSG00000203795,ENSG00000255624,ENSG00000213185,ENSG00000286088,ENSG00000138161,ENSG00000176584
chr10	122980222	122980845	10:122980222-122980845	ENSG00000196177,ENSG00000095574,ENSG00000179988,ENSG00000119965,ENSG00000203795,ENSG00000138161
chr10	123007958	123008081	10:123007958-123008081	ENSG00000196177,ENSG00000095574
chr10	123008278	123009386	10:123008278-123009386	ENSG00000196177,ENSG00000095574,ENSG00000179988,ENSG00000203795,ENSG00000138161
chr10	123009513	123009663	10:123009513-123009663	ENSG00000196177,ENSG00000095574
chr10	123133085	123133247	10:123133085-123133247	ENSG00000234542,ENSG00000286344,ENSG00000225152,ENSG00000230131,ENSG00000270902,ENSG00000227586,ENSG00000188620
chr10	123153979	123154511	10:123153979-123154511	ENSG00000234677,ENSG00000121898,ENSG00000154478,ENSG00000234542,ENSG00000286344,ENSG00000225152,ENSG00000230131,ENSG00000270902,ENSG00000227586,ENSG00000154473,ENSG00000188816,ENSG00000188620,ENSG00000203795,ENSG00000138161,ENSG00000176584
chr10	123154641	123155125	10:123154641-123155125	ENSG00000225152,ENSG00000230131,ENSG00000270902,ENSG00000227586,ENSG00000154473,ENSG00000188816,ENSG00000188620
chr10	123583807	123583946	10:123583807-123583946	ENSG00000287768,ENSG00000234677,ENSG00000231138,ENSG00000121898,ENSG00000154478,ENSG00000234542,ENSG00000286344,ENSG00000225152,ENSG00000230131,ENSG00000270902
chr10	123744006	123744111	10:123744006-123744111	ENSG00000287768,ENSG00000234677,ENSG00000231138,ENSG00000121898,ENSG00000154478
chr10	123800381	123800630	10:123800381-123800630	ENSG00000287768,ENSG00000234677,ENSG00000231138,ENSG00000121898,ENSG00000154478,ENSG00000225152,ENSG00000230131
chr10	123967783	123967892	10:123967783-123967892	ENSG00000287768,ENSG00000234677,ENSG00000231138,ENSG00000121898,ENSG00000154478,ENSG00000234542,ENSG00000286344
chr10	123994725	123994856	10:123994725-123994856	ENSG00000182022,ENSG00000232334,ENSG00000213438,ENSG00000287768,ENSG00000234677,ENSG00000121898
chr10	124105754	124105861	10:124105754-124105861	ENSG00000182022,ENSG00000232334
chr10	124182087	124182493	10:124182087-124182493	ENSG00000182022,ENSG00000232334,ENSG00000287768,ENSG00000234677,ENSG00000121898,ENSG00000154478,ENSG00000225152,ENSG00000270902
chr10	124267594	124267722	10:124267594-124267722	ENSG00000182022,ENSG00000232334,ENSG00000154478
chr10	124389112	124389475	10:124389112-124389475	ENSG00000271434,ENSG00000065154,ENSG00000182022,ENSG00000232334,ENSG00000213438,ENSG00000287768,ENSG00000234677,ENSG00000121898,ENSG00000154478,ENSG00000234542
chr10	124403590	124403877	10:124403590-124403877	ENSG00000271434,ENSG00000065154,ENSG00000232334,ENSG00000213438,ENSG00000234677
chr10	124418222	124419404	10:124418222-124419404	ENSG00000271434,ENSG00000229544,ENSG00000065154
chr10	124461574	124462278	10:124461574-124462278	ENSG00000107902,ENSG00000271434,ENSG00000229544
chr10	124497696	124497904	10:124497696-124497904	ENSG00000229455,ENSG00000107902,ENSG00000271434,ENSG00000229544
chr10	124524942	124525762	10:124524942-124525762	ENSG00000207494,ENSG00000199466,ENSG00000271434
chr10	124530100	124530478	10:124530100-124530478	ENSG00000207494,ENSG00000199466
chr10	124540251	124540410	10:124540251-124540410	ENSG00000199466,ENSG00000107902
chr10	124560443	124560720	10:124560443-124560720	ENSG00000207494,ENSG00000199466,ENSG00000107902
chr10	124588860	124589076	10:124588860-124589076	-
chr10	124621746	124621913	10:124621746-124621913	ENSG00000278831
chr10	124622186	124622450	10:124622186-124622450	ENSG00000278831
chr10	124624517	124624796	10:124624517-124624796	ENSG00000278831
chr10	124625811	124626278	10:124625811-124626278	ENSG00000278831
chr10	124632017	124632496	10:124632017-124632496	ENSG00000199466,ENSG00000278831
chr10	124639309	124639440	10:124639309-124639440	-
chr10	124641206	124642589	10:124641206-124642589	-
chr10	124646565	124646712	10:124646565-124646712	-
chr10	124648844	124649152	10:124648844-124649152	-
chr10	124649257	124649584	10:124649257-124649584	-
chr10	124668451	124669049	10:124668451-124669049	-
chr10	124669160	124669406	10:124669160-124669406	-
chr10	124674792	124674898	10:124674792-124674898	-
chr10	124677342	124677729	10:124677342-124677729	-
chr10	124678040	124678956	10:124678040-124678956	ENSG00000199466
chr10	124686831	124687280	10:124686831-124687280	-
chr10	124688950	124689088	10:124688950-124689088	-
chr10	124692104	124692258	10:124692104-124692258	-
chr10	124693483	124693669	10:124693483-124693669	-
chr10	124694133	124694334	10:124694133-124694334	-
chr10	124700042	124700245	10:124700042-124700245	ENSG00000233334
chr10	124701072	124701289	10:124701072-124701289	ENSG00000233334
chr10	124701361	124701801	10:124701361-124701801	ENSG00000233334
chr10	124703517	124703631	10:124703517-124703631	ENSG00000233334
chr10	124703714	124704263	10:124703714-124704263	ENSG00000233334
chr10	124704463	124704643	10:124704463-124704643	ENSG00000233334
chr10	124705237	124705341	10:124705237-124705341	ENSG00000233334
chr10	124705918	124706106	10:124705918-124706106	ENSG00000233334
chr10	124706548	124706680	10:124706548-124706680	ENSG00000233334
chr10	124707165	124707336	10:124707165-124707336	ENSG00000233334
chr10	124709950	124710205	10:124709950-124710205	-
chr10	124718427	124718568	10:124718427-124718568	-
chr10	124719586	124719686	10:124719586-124719686	-
chr10	124721635	124722002	10:124721635-124722002	ENSG00000199466,ENSG00000189319
chr10	124723576	124723791	10:124723576-124723791	-
chr10	124724326	124724505	10:124724326-124724505	-
chr10	124733234	124733547	10:124733234-124733547	ENSG00000199466,ENSG00000189319
chr10	124736266	124737040	10:124736266-124737040	ENSG00000199466,ENSG00000189319
chr10	124741388	124741635	10:124741388-124741635	ENSG00000199466,ENSG00000189319
chr10	124742172	124742313	10:124742172-124742313	ENSG00000189319
chr10	124742858	124743005	10:124742858-124743005	ENSG00000189319
chr10	124743341	124744703	10:124743341-124744703	ENSG00000199466,ENSG00000189319
chr10	124791599	124792332	10:124791599-124792332	ENSG00000207494,ENSG00000165660,ENSG00000199466,ENSG00000203791,ENSG00000258539
chr10	124801649	124802028	10:124801649-124802028	ENSG00000207494,ENSG00000165660,ENSG00000199466,ENSG00000203791,ENSG00000258539
chr10	124864326	124864825	10:124864326-124864825	ENSG00000214297,ENSG00000214807,ENSG00000207494
chr10	124892150	124892308	10:124892150-124892308	ENSG00000207494
chr10	124916505	124917949	10:124916505-124917949	ENSG00000019995,ENSG00000249456,ENSG00000207494
chr10	124942482	124942624	10:124942482-124942624	ENSG00000226899,ENSG00000019995
chr10	124943426	124943577	10:124943426-124943577	ENSG00000226899,ENSG00000019995
chr10	124943750	124943940	10:124943750-124943940	ENSG00000226899,ENSG00000019995
chr10	124971343	124971452	10:124971343-124971452	ENSG00000019995
chr10	124992556	124992763	10:124992556-124992763	ENSG00000273599,ENSG00000019995
chr10	124999562	125000014	10:124999562-125000014	ENSG00000273599,ENSG00000175029
chr10	125000588	125000769	10:125000588-125000769	ENSG00000273599,ENSG00000175029
chr10	125002576	125002676	10:125002576-125002676	ENSG00000273599,ENSG00000175029
chr10	125010656	125010759	10:125010656-125010759	-
chr10	125011950	125012267	10:125011950-125012267	ENSG00000175029
chr10	125014536	125014672	10:125014536-125014672	ENSG00000175029
chr10	125020445	125020644	10:125020445-125020644	ENSG00000175029
chr10	125021764	125021926	10:125021764-125021926	ENSG00000175029
chr10	125022024	125022219	10:125022024-125022219	ENSG00000175029
chr10	125023907	125024195	10:125023907-125024195	ENSG00000175029
chr10	125027940	125028245	10:125027940-125028245	ENSG00000264572,ENSG00000175029
chr10	125037264	125037455	10:125037264-125037455	ENSG00000264572
chr10	125038715	125038977	10:125038715-125038977	ENSG00000214297,ENSG00000264572
chr10	125045878	125046019	10:125045878-125046019	-
chr10	125048110	125048383	10:125048110-125048383	ENSG00000233135
chr10	125048627	125048804	10:125048627-125048804	-
chr10	125060061	125060323	10:125060061-125060323	-
chr10	125060578	125061434	10:125060578-125061434	-
chr10	125066806	125067009	10:125066806-125067009	-
chr10	125079164	125079383	10:125079164-125079383	ENSG00000228021,ENSG00000175018,ENSG00000233135
chr10	125081863	125082278	10:125081863-125082278	ENSG00000175018
chr10	125084267	125085177	10:125084267-125085177	ENSG00000175018
chr10	125085351	125085463	10:125085351-125085463	-
chr10	125093547	125093720	10:125093547-125093720	-
chr10	125114208	125114377	10:125114208-125114377	-
chr10	125118277	125118432	10:125118277-125118432	-
chr10	125123618	125124287	10:125123618-125124287	ENSG00000214297,ENSG00000233135
chr10	125124970	125125149	10:125124970-125125149	-
chr10	125128136	125128251	10:125128136-125128251	-
chr10	125130374	125130521	10:125130374-125130521	ENSG00000175029
chr10	125138208	125138374	10:125138208-125138374	ENSG00000175029
chr10	125145151	125145357	10:125145151-125145357	-
chr10	125152985	125153433	10:125152985-125153433	ENSG00000282787,ENSG00000175029
chr10	125158641	125159972	10:125158641-125159972	ENSG00000282787,ENSG00000175029
chr10	125160055	125160615	10:125160055-125160615	ENSG00000214298,ENSG00000282787,ENSG00000175029
chr10	125161023	125162004	10:125161023-125162004	ENSG00000214298,ENSG00000282787,ENSG00000175029
chr10	125333845	125334045	10:125333845-125334045	ENSG00000214297,ENSG00000233135
chr10	125538930	125539215	10:125538930-125539215	ENSG00000287326,ENSG00000235180,ENSG00000280561,ENSG00000228021,ENSG00000214297,ENSG00000175018,ENSG00000237675,ENSG00000233135
chr10	125543884	125544057	10:125543884-125544057	ENSG00000228021,ENSG00000214297,ENSG00000175018,ENSG00000237675,ENSG00000233135
chr10	125719028	125719933	10:125719028-125719933	ENSG00000107949,ENSG00000154485,ENSG00000236991,ENSG00000107938,ENSG00000234134,ENSG00000280561,ENSG00000224023,ENSG00000228021,ENSG00000214297,ENSG00000175018
chr10	125795150	125795464	10:125795150-125795464	ENSG00000107949,ENSG00000265092,ENSG00000188690,ENSG00000154485,ENSG00000236991,ENSG00000280561
chr10	125822855	125823671	10:125822855-125823671	ENSG00000107949,ENSG00000265092,ENSG00000188690,ENSG00000154485,ENSG00000236991,ENSG00000280561
chr10	125851261	125851477	10:125851261-125851477	ENSG00000233409,ENSG00000234016,ENSG00000277371,ENSG00000089876,ENSG00000154485,ENSG00000236991,ENSG00000280561
chr10	125881238	125881483	10:125881238-125881483	ENSG00000154493,ENSG00000287326,ENSG00000235180,ENSG00000287609,ENSG00000213170,ENSG00000222740,ENSG00000148848,ENSG00000233409,ENSG00000234016,ENSG00000203780,ENSG00000222629,ENSG00000277371,ENSG00000089876,ENSG00000236991,ENSG00000280561
chr10	125883311	125883448	10:125883311-125883448	ENSG00000213170,ENSG00000233409,ENSG00000234016,ENSG00000203780,ENSG00000222629,ENSG00000277371,ENSG00000089876
chr10	125895703	125896905	10:125895703-125896905	ENSG00000287326,ENSG00000235180,ENSG00000287609,ENSG00000213170,ENSG00000222740,ENSG00000148848,ENSG00000233409,ENSG00000234016,ENSG00000203780,ENSG00000222629,ENSG00000277371,ENSG00000089876,ENSG00000280561
chr10	125934417	125934524	10:125934417-125934524	ENSG00000154493,ENSG00000287326,ENSG00000235180,ENSG00000287609,ENSG00000213170,ENSG00000222740,ENSG00000148848,ENSG00000233409,ENSG00000234016,ENSG00000203780,ENSG00000277371
chr10	126706029	126706249	10:126706029-126706249	ENSG00000154493,ENSG00000287326,ENSG00000199321,ENSG00000214285,ENSG00000235180,ENSG00000287609,ENSG00000213170,ENSG00000222740,ENSG00000148848,ENSG00000233409,ENSG00000234016
chr10	126749192	126749300	10:126749192-126749300	ENSG00000154493,ENSG00000287326,ENSG00000199321,ENSG00000214285,ENSG00000235180,ENSG00000287609,ENSG00000213170,ENSG00000222740,ENSG00000148848,ENSG00000233409,ENSG00000234016
chr10	126905292	126905495	10:126905292-126905495	ENSG00000199321,ENSG00000150760,ENSG00000188916,ENSG00000214285,ENSG00000287609
chr10	126917416	126917555	10:126917416-126917555	ENSG00000154493,ENSG00000287326,ENSG00000199321,ENSG00000150760,ENSG00000188916,ENSG00000287609
chr10	127012200	127013209	10:127012200-127013209	ENSG00000154493,ENSG00000287326,ENSG00000199321,ENSG00000223528,ENSG00000232935,ENSG00000188916,ENSG00000214285,ENSG00000235180,ENSG00000287609,ENSG00000213170,ENSG00000148848
chr10	127013315	127013585	10:127013315-127013585	ENSG00000223528,ENSG00000232935
chr10	127013863	127013963	10:127013863-127013963	ENSG00000223528,ENSG00000232935
chr10	127152386	127152558	10:127152386-127152558	ENSG00000154493,ENSG00000287326,ENSG00000199321,ENSG00000188916,ENSG00000214285,ENSG00000235180,ENSG00000287609,ENSG00000213170,ENSG00000148848
chr10	127854062	127854233	10:127854062-127854233	ENSG00000214285,ENSG00000279725,ENSG00000186766,ENSG00000270778,ENSG00000180745,ENSG00000222740,ENSG00000233409
chr10	127906774	127908065	10:127906774-127908065	ENSG00000279725,ENSG00000186766,ENSG00000270778,ENSG00000180745,ENSG00000132334
chr10	127908748	127908956	10:127908748-127908956	ENSG00000180745,ENSG00000132334
chr10	127911489	127911922	10:127911489-127911922	ENSG00000279725,ENSG00000186766,ENSG00000270778,ENSG00000180745,ENSG00000132334,ENSG00000232259,ENSG00000227076
chr10	127913463	127913700	10:127913463-127913700	ENSG00000270778,ENSG00000180745,ENSG00000132334
chr10	127918640	127918798	10:127918640-127918798	ENSG00000279725,ENSG00000186766,ENSG00000270778,ENSG00000180745,ENSG00000232259,ENSG00000227076
chr10	127919440	127919548	10:127919440-127919548	ENSG00000180745
chr10	127919965	127920117	10:127919965-127920117	ENSG00000180745,ENSG00000232259,ENSG00000227076
chr10	127922830	127923480	10:127922830-127923480	ENSG00000214285,ENSG00000279725,ENSG00000186766,ENSG00000270778,ENSG00000180745,ENSG00000232259,ENSG00000227076
chr10	127925716	127925917	10:127925716-127925917	ENSG00000180745,ENSG00000232259,ENSG00000227076
chr10	127968206	127968373	10:127968206-127968373	-
chr10	127968710	127968921	10:127968710-127968921	-
chr10	127977710	127978016	10:127977710-127978016	ENSG00000214285,ENSG00000279725,ENSG00000186766,ENSG00000270778,ENSG00000180745
chr10	127982571	127982683	10:127982571-127982683	ENSG00000132334
chr10	127996608	127996887	10:127996608-127996887	ENSG00000214285,ENSG00000279725,ENSG00000186766,ENSG00000270778,ENSG00000180745,ENSG00000132334
chr10	128000758	128000975	10:128000758-128000975	ENSG00000214285,ENSG00000279725,ENSG00000186766,ENSG00000270778,ENSG00000180745,ENSG00000132334
chr10	128001876	128002327	10:128001876-128002327	ENSG00000270778,ENSG00000180745,ENSG00000132334
chr10	128008980	128009099	10:128008980-128009099	ENSG00000270778,ENSG00000180745
chr10	128009500	128009647	10:128009500-128009647	ENSG00000270778,ENSG00000180745
chr10	128009891	128010067	10:128009891-128010067	ENSG00000270778,ENSG00000180745
chr10	128011369	128011596	10:128011369-128011596	ENSG00000214285,ENSG00000279725,ENSG00000186766,ENSG00000270778,ENSG00000180745
chr10	128027395	128027626	10:128027395-128027626	ENSG00000270778,ENSG00000180745,ENSG00000287427
chr10	128028243	128028400	10:128028243-128028400	ENSG00000287427
chr10	128047527	128047789	10:128047527-128047789	ENSG00000132334
chr10	128048030	128048490	10:128048030-128048490	ENSG00000279725,ENSG00000186766,ENSG00000132334
chr10	128048578	128048685	10:128048578-128048685	ENSG00000132334
chr10	128056450	128056582	10:128056450-128056582	ENSG00000132334
chr10	128069439	128069597	10:128069439-128069597	ENSG00000279725,ENSG00000186766,ENSG00000132334
chr10	128126424	128126644	10:128126424-128126644	ENSG00000148773,ENSG00000280953
chr10	128150033	128150295	10:128150033-128150295	ENSG00000279725,ENSG00000186766,ENSG00000148773,ENSG00000280953
chr10	128210300	128210444	10:128210300-128210444	ENSG00000280953
chr10	128212015	128212179	10:128212015-128212179	ENSG00000214285,ENSG00000279725,ENSG00000186766,ENSG00000280953
chr10	128324218	128324337	10:128324218-128324337	ENSG00000234640
chr10	128567738	128567840	10:128567738-128567840	ENSG00000224190,ENSG00000225424,ENSG00000285615,ENSG00000287466,ENSG00000283141
chr10	128855039	128855268	10:128855039-128855268	ENSG00000214285,ENSG00000224190,ENSG00000232985,ENSG00000287361,ENSG00000225424,ENSG00000285615,ENSG00000287466,ENSG00000237224,ENSG00000227374,ENSG00000283141,ENSG00000275327,ENSG00000266676,ENSG00000275005,ENSG00000287997,ENSG00000264803
chr10	128870987	128871166	10:128870987-128871166	ENSG00000224190,ENSG00000232985,ENSG00000287361,ENSG00000225424,ENSG00000285615,ENSG00000287466,ENSG00000237224,ENSG00000227374,ENSG00000283141,ENSG00000275327,ENSG00000266676,ENSG00000275005,ENSG00000230098
chr10	128945525	128945721	10:128945525-128945721	ENSG00000224190,ENSG00000232985,ENSG00000287361,ENSG00000225424,ENSG00000285615,ENSG00000287466,ENSG00000237224,ENSG00000227374,ENSG00000283141,ENSG00000275327,ENSG00000266676,ENSG00000275005,ENSG00000287997
chr10	129031691	129031791	10:129031691-129031791	ENSG00000287361,ENSG00000225424,ENSG00000285615,ENSG00000287466,ENSG00000237224,ENSG00000227374,ENSG00000283141,ENSG00000275327,ENSG00000266676,ENSG00000275005,ENSG00000287997
chr10	129466814	129467361	10:129466814-129467361	ENSG00000225424,ENSG00000285615,ENSG00000170430,ENSG00000287466,ENSG00000237224,ENSG00000227374,ENSG00000283141,ENSG00000275327,ENSG00000266676,ENSG00000275005,ENSG00000287997
chr10	129892924	129893036	10:129892924-129893036	ENSG00000225424,ENSG00000285615,ENSG00000287466,ENSG00000237224,ENSG00000227374,ENSG00000283141,ENSG00000275327,ENSG00000266676,ENSG00000275005,ENSG00000287997
chr10	129964253	129964427	10:129964253-129964427	ENSG00000108001,ENSG00000275327,ENSG00000266676,ENSG00000275005,ENSG00000287997
chr10	129971731	129971931	10:129971731-129971931	ENSG00000225424,ENSG00000285615,ENSG00000287466,ENSG00000237224,ENSG00000227374,ENSG00000283141,ENSG00000108001,ENSG00000275327,ENSG00000266676,ENSG00000275005,ENSG00000287997
chr10	130064916	130065081	10:130064916-130065081	ENSG00000225424,ENSG00000285615,ENSG00000287466,ENSG00000237224,ENSG00000227374,ENSG00000283141,ENSG00000275327,ENSG00000266676,ENSG00000275005,ENSG00000287997,ENSG00000222997,ENSG00000264803
chr10	130109830	130110060	10:130109830-130110060	ENSG00000237489,ENSG00000277218,ENSG00000233122
chr10	130110191	130111737	10:130110191-130111737	ENSG00000225424,ENSG00000285615,ENSG00000287466,ENSG00000237224,ENSG00000227374,ENSG00000283141,ENSG00000275327,ENSG00000275005,ENSG00000287997,ENSG00000237489,ENSG00000277218,ENSG00000233122,ENSG00000233319,ENSG00000108010,ENSG00000285529,ENSG00000264803
chr10	130127915	130128022	10:130127915-130128022	ENSG00000237489,ENSG00000233319,ENSG00000108010
chr10	130136224	130136876	10:130136224-130136876	ENSG00000237489,ENSG00000277218,ENSG00000233122,ENSG00000233319,ENSG00000108010
chr10	130177400	130177509	10:130177400-130177509	ENSG00000108010,ENSG00000236303
chr10	130190111	130190635	10:130190111-130190635	ENSG00000225424,ENSG00000285615,ENSG00000287466,ENSG00000237224,ENSG00000227374,ENSG00000283141,ENSG00000275327,ENSG00000266676,ENSG00000275005,ENSG00000108010,ENSG00000236303,ENSG00000222997,ENSG00000285529,ENSG00000264803,ENSG00000176769,ENSG00000230098,ENSG00000189275,ENSG00000286295,ENSG00000280446
chr10	130193977	130194148	10:130193977-130194148	ENSG00000236303,ENSG00000222997,ENSG00000285529,ENSG00000264803,ENSG00000176769,ENSG00000230098,ENSG00000189275,ENSG00000286295
chr10	130300938	130301917	10:130300938-130301917	ENSG00000285615,ENSG00000237224,ENSG00000283141,ENSG00000275005,ENSG00000236303,ENSG00000276375,ENSG00000222997,ENSG00000285529,ENSG00000264803,ENSG00000176769,ENSG00000230098,ENSG00000189275,ENSG00000286295,ENSG00000280446
chr10	130362291	130362726	10:130362291-130362726	ENSG00000225424,ENSG00000285615,ENSG00000287466,ENSG00000237224,ENSG00000227374,ENSG00000283141,ENSG00000275327,ENSG00000266676,ENSG00000275005,ENSG00000236303,ENSG00000276375,ENSG00000222997,ENSG00000285529,ENSG00000264803,ENSG00000176769,ENSG00000230098,ENSG00000189275,ENSG00000286295,ENSG00000280446
chr10	131726674	131726845	10:131726674-131726845	ENSG00000264803,ENSG00000176769,ENSG00000230098,ENSG00000189275,ENSG00000286295,ENSG00000280446
chr10	131875043	131875182	10:131875043-131875182	ENSG00000176769,ENSG00000189275,ENSG00000286295,ENSG00000280446,ENSG00000282875,ENSG00000213147
chr10	131885463	131885664	10:131885463-131885664	ENSG00000280446,ENSG00000283095
chr10	131900406	131901857	10:131900406-131901857	ENSG00000283095,ENSG00000175470
chr10	131905384	131905495	10:131905384-131905495	ENSG00000175470
chr10	131929610	131929724	10:131929610-131929724	-
chr10	131931592	131931785	10:131931592-131931785	ENSG00000175470
chr10	131937856	131938162	10:131937856-131938162	ENSG00000175470
chr10	131943543	131943754	10:131943543-131943754	ENSG00000175470,ENSG00000233685,ENSG00000233435
chr10	131962613	131962843	10:131962613-131962843	ENSG00000277959
chr10	131972481	131972860	10:131972481-131972860	ENSG00000176171,ENSG00000277959,ENSG00000273521
chr10	131973307	131974183	10:131973307-131974183	ENSG00000176171,ENSG00000277959,ENSG00000273521
chr10	131975175	131975366	10:131975175-131975366	ENSG00000176171,ENSG00000277959,ENSG00000273521
chr10	131979812	131980180	10:131979812-131980180	ENSG00000176171,ENSG00000277959,ENSG00000273521
chr10	131980785	131981108	10:131980785-131981108	ENSG00000176171,ENSG00000273521,ENSG00000282875,ENSG00000213147
chr10	131981416	131982730	10:131981416-131982730	ENSG00000176171,ENSG00000277959,ENSG00000273521,ENSG00000282875,ENSG00000213147
chr10	131994313	131994795	10:131994313-131994795	ENSG00000176171,ENSG00000273521,ENSG00000279982
chr10	131996400	131996996	10:131996400-131996996	ENSG00000230098,ENSG00000280446,ENSG00000176171,ENSG00000273521,ENSG00000279982
chr10	131997565	131998094	10:131997565-131998094	ENSG00000176171,ENSG00000273521,ENSG00000279982
chr10	132001375	132001591	10:132001375-132001591	ENSG00000279982,ENSG00000225899
chr10	132001710	132001810	10:132001710-132001810	ENSG00000279982,ENSG00000225899
chr10	132010602	132010765	10:132010602-132010765	ENSG00000280446
chr10	132011130	132011333	10:132011130-132011333	ENSG00000280446
chr10	132014061	132014315	10:132014061-132014315	ENSG00000189275,ENSG00000286295,ENSG00000280446,ENSG00000213543
chr10	132023114	132023359	10:132023114-132023359	ENSG00000280446
chr10	132036246	132037074	10:132036246-132037074	ENSG00000188385
chr10	132064176	132064332	10:132064176-132064332	ENSG00000188385
chr10	132065274	132065404	10:132065274-132065404	ENSG00000188385
chr10	132065464	132066118	10:132065464-132066118	ENSG00000188385
chr10	132078830	132078972	10:132078830-132078972	-
chr10	132084506	132084701	10:132084506-132084701	ENSG00000280446
chr10	132096262	132096498	10:132096262-132096498	ENSG00000188385
chr10	132142540	132142671	10:132142540-132142671	ENSG00000188385
chr10	132162062	132162170	10:132162062-132162170	ENSG00000188385
chr10	132162204	132162529	10:132162204-132162529	ENSG00000188385
chr10	132179015	132179253	10:132179015-132179253	ENSG00000188385,ENSG00000235010
chr10	132185580	132185962	10:132185580-132185962	ENSG00000188385,ENSG00000235010,ENSG00000151640
chr10	132186575	132187048	10:132186575-132187048	ENSG00000235010,ENSG00000151640
chr10	132187434	132187626	10:132187434-132187626	ENSG00000235010,ENSG00000151640
chr10	132188099	132188402	10:132188099-132188402	ENSG00000235010,ENSG00000151640
chr10	132188435	132188599	10:132188435-132188599	ENSG00000235010,ENSG00000151640
chr10	132192910	132193640	10:132192910-132193640	ENSG00000235010,ENSG00000151640
chr10	132194367	132194555	10:132194367-132194555	ENSG00000235010,ENSG00000151640
chr10	132206068	132206454	10:132206068-132206454	ENSG00000151640,ENSG00000225899
chr10	132208062	132208882	10:132208062-132208882	ENSG00000151640,ENSG00000225899
chr10	132223151	132223394	10:132223151-132223394	ENSG00000148814,ENSG00000233685
chr10	132293597	132293723	10:132293597-132293723	ENSG00000225899
chr10	132306971	132307137	10:132306971-132307137	ENSG00000165752
chr10	132307821	132308662	10:132307821-132308662	ENSG00000165752,ENSG00000148814
chr10	132331629	132332380	10:132331629-132332380	ENSG00000165752,ENSG00000148814
chr10	132336261	132336674	10:132336261-132336674	ENSG00000165752,ENSG00000148814
chr10	132359784	132359902	10:132359784-132359902	ENSG00000148814
chr10	132388061	132388172	10:132388061-132388172	ENSG00000282875,ENSG00000213147
chr10	132395706	132396911	10:132395706-132396911	ENSG00000171813,ENSG00000234311,ENSG00000180066
chr10	132396958	132397434	10:132396958-132397434	ENSG00000171813,ENSG00000234311,ENSG00000180066
chr10	132400663	132400856	10:132400663-132400856	ENSG00000171813
chr10	132407289	132407666	10:132407289-132407666	ENSG00000171813,ENSG00000231705,ENSG00000234311,ENSG00000225899,ENSG00000213543
chr10	132407900	132408197	10:132407900-132408197	ENSG00000171813,ENSG00000231705,ENSG00000225899
chr10	132408833	132409197	10:132408833-132409197	ENSG00000171813,ENSG00000225899
chr10	132417241	132417361	10:132417241-132417361	ENSG00000231705
chr10	132418941	132419192	10:132418941-132419192	ENSG00000231705,ENSG00000234311,ENSG00000225899
chr10	132421148	132421389	10:132421148-132421389	ENSG00000231705,ENSG00000234311,ENSG00000180066
chr10	132421473	132421828	10:132421473-132421828	ENSG00000171813,ENSG00000231705,ENSG00000234311,ENSG00000180066,ENSG00000213543
chr10	132446848	132447000	10:132446848-132447000	ENSG00000234311,ENSG00000180066,ENSG00000282875,ENSG00000213147
chr10	132452274	132452407	10:132452274-132452407	ENSG00000234311,ENSG00000180066
chr10	132453136	132453425	10:132453136-132453425	ENSG00000234311,ENSG00000180066
chr10	132458579	132458806	10:132458579-132458806	ENSG00000233435
chr10	132463593	132465267	10:132463593-132465267	ENSG00000233685
chr10	132469273	132469460	10:132469273-132469460	-
chr10	132469644	132469803	10:132469644-132469803	-
chr10	132506860	132506976	10:132506860-132506976	ENSG00000226900,ENSG00000233685
chr10	132508754	132509071	10:132508754-132509071	ENSG00000226900,ENSG00000229081,ENSG00000233685,ENSG00000280337,ENSG00000274599,ENSG00000278641,ENSG00000276904,ENSG00000276046,ENSG00000278790,ENSG00000278761,ENSG00000278664,ENSG00000237635,ENSG00000276164,ENSG00000275610,ENSG00000277274,ENSG00000276964
chr10	132515195	132515310	10:132515195-132515310	ENSG00000226900,ENSG00000229081
chr10	132515827	132516005	10:132515827-132516005	ENSG00000226900,ENSG00000229081
chr10	132516707	132519271	10:132516707-132519271	ENSG00000226900,ENSG00000229081,ENSG00000230468,ENSG00000279626
chr10	132520521	132520662	10:132520521-132520662	ENSG00000226900,ENSG00000229081
chr10	132536789	132537940	10:132536789-132537940	ENSG00000226900,ENSG00000229081,ENSG00000068383,ENSG00000280337,ENSG00000274599,ENSG00000278641,ENSG00000276904,ENSG00000276046,ENSG00000278790,ENSG00000278761,ENSG00000278664,ENSG00000237635,ENSG00000276164,ENSG00000275610,ENSG00000277274,ENSG00000276964
chr10	132538114	132538219	10:132538114-132538219	ENSG00000068383
chr10	132539460	132539854	10:132539460-132539854	ENSG00000068383
chr10	132540663	132540832	10:132540663-132540832	ENSG00000068383,ENSG00000230468,ENSG00000279626
chr10	132571954	132572267	10:132571954-132572267	ENSG00000233435,ENSG00000280337,ENSG00000274599,ENSG00000278641,ENSG00000276904,ENSG00000276046,ENSG00000278790,ENSG00000278761,ENSG00000278664,ENSG00000237635,ENSG00000276164,ENSG00000275610,ENSG00000277274,ENSG00000276964
chr10	132572682	132572855	10:132572682-132572855	ENSG00000233435
chr10	132575644	132575776	10:132575644-132575776	-
chr10	132577686	132577896	10:132577686-132577896	ENSG00000233435
chr10	132588358	132588489	10:132588358-132588489	-
chr10	132591279	132591626	10:132591279-132591626	-
chr10	132607040	132607184	10:132607040-132607184	ENSG00000068383,ENSG00000233685
chr10	132627313	132628489	10:132627313-132628489	-
chr10	132630936	132631795	10:132630936-132631795	ENSG00000148826,ENSG00000213543,ENSG00000230468,ENSG00000279626,ENSG00000280337,ENSG00000274599,ENSG00000278641,ENSG00000276904,ENSG00000276046,ENSG00000278790,ENSG00000278761,ENSG00000278664,ENSG00000237635,ENSG00000276164,ENSG00000275610,ENSG00000277274,ENSG00000276964
chr10	132631970	132632614	10:132631970-132632614	ENSG00000280337,ENSG00000274599,ENSG00000278641,ENSG00000276904,ENSG00000276046,ENSG00000278790,ENSG00000278761,ENSG00000278664,ENSG00000237635,ENSG00000276164,ENSG00000275610,ENSG00000277274,ENSG00000276964
chr10	132637962	132638084	10:132637962-132638084	-
chr10	132659573	132659967	10:132659573-132659967	ENSG00000148826,ENSG00000171772,ENSG00000288107,ENSG00000233685,ENSG00000287327,ENSG00000233435,ENSG00000280337,ENSG00000274599,ENSG00000278641,ENSG00000276904,ENSG00000276046,ENSG00000278790,ENSG00000278761,ENSG00000278664,ENSG00000237635,ENSG00000276164,ENSG00000275610,ENSG00000277274,ENSG00000276964,ENSG00000171794,ENSG00000240707,ENSG00000232903
chr10	132671459	132671750	10:132671459-132671750	ENSG00000148826
chr10	132705363	132705467	10:132705363-132705467	ENSG00000068383,ENSG00000148826,ENSG00000233685,ENSG00000225899
chr10	132737389	132737757	10:132737389-132737757	ENSG00000148826,ENSG00000171772,ENSG00000288107,ENSG00000287327,ENSG00000213543,ENSG00000233435,ENSG00000230468,ENSG00000279626,ENSG00000280337,ENSG00000274599,ENSG00000278641,ENSG00000276904,ENSG00000276046,ENSG00000278790,ENSG00000278761,ENSG00000278664,ENSG00000237635,ENSG00000276164,ENSG00000275610,ENSG00000277274,ENSG00000276964,ENSG00000171798,ENSG00000256925,ENSG00000240707,ENSG00000224758,ENSG00000232903
chr10	132738609	132738807	10:132738609-132738807	ENSG00000148826,ENSG00000233435
chr10	132836366	132836518	10:132836366-132836518	ENSG00000148826,ENSG00000240707,ENSG00000232903,ENSG00000171811
chr10	132892068	132892303	10:132892068-132892303	ENSG00000148826,ENSG00000171772,ENSG00000288107,ENSG00000233685,ENSG00000287327,ENSG00000225899,ENSG00000233435,ENSG00000230468,ENSG00000279626,ENSG00000280337,ENSG00000274599,ENSG00000278641,ENSG00000276904,ENSG00000276046,ENSG00000278790,ENSG00000278761,ENSG00000278664,ENSG00000237635,ENSG00000276164,ENSG00000275610,ENSG00000277274,ENSG00000276964,ENSG00000171794,ENSG00000171798,ENSG00000235264,ENSG00000256925,ENSG00000240707,ENSG00000224758,ENSG00000232903,ENSG00000171811
chr10	132942514	132942689	10:132942514-132942689	ENSG00000233435,ENSG00000230468,ENSG00000279626,ENSG00000171798,ENSG00000235264,ENSG00000256925,ENSG00000240707,ENSG00000224758,ENSG00000232903,ENSG00000171811
chr10	133110230	133110528	10:133110230-133110528	ENSG00000233685,ENSG00000287327,ENSG00000213543,ENSG00000230468,ENSG00000279626,ENSG00000273327,ENSG00000151650,ENSG00000171794,ENSG00000171798,ENSG00000235264,ENSG00000197177,ENSG00000256925,ENSG00000240707,ENSG00000224758,ENSG00000232903
chr10	133117491	133118040	10:133117491-133118040	ENSG00000171772,ENSG00000288107,ENSG00000233685,ENSG00000287327,ENSG00000213543,ENSG00000230468,ENSG00000279626,ENSG00000280337,ENSG00000274599,ENSG00000278641,ENSG00000276904,ENSG00000276046,ENSG00000278790,ENSG00000278761,ENSG00000278664,ENSG00000237635,ENSG00000276164,ENSG00000275610,ENSG00000277274,ENSG00000276964,ENSG00000151650,ENSG00000171794,ENSG00000171798,ENSG00000235264,ENSG00000197177,ENSG00000256925,ENSG00000240707,ENSG00000224758,ENSG00000232903
chr10	133124857	133124987	10:133124857-133124987	ENSG00000233685,ENSG00000230468,ENSG00000279626,ENSG00000171794,ENSG00000171798,ENSG00000235264,ENSG00000197177,ENSG00000256925,ENSG00000240707,ENSG00000224758,ENSG00000232903
chr10	133257652	133257788	10:133257652-133257788	ENSG00000151651,ENSG00000273980,ENSG00000284219,ENSG00000166917,ENSG00000151650,ENSG00000171794,ENSG00000171798,ENSG00000235264
chr10	133261284	133261692	10:133261284-133261692	ENSG00000225899,ENSG00000283496,ENSG00000198546,ENSG00000151651,ENSG00000273980,ENSG00000284219,ENSG00000166917,ENSG00000151650,ENSG00000171794,ENSG00000171798
chr10	133261730	133262243	10:133261730-133262243	ENSG00000225899,ENSG00000283496,ENSG00000198546,ENSG00000151651,ENSG00000273980,ENSG00000284219,ENSG00000166917,ENSG00000151650,ENSG00000171794,ENSG00000171798
chr10	133307852	133308020	10:133307852-133308020	ENSG00000283496,ENSG00000198546,ENSG00000130640
chr10	133308488	133309536	10:133308488-133309536	ENSG00000148803,ENSG00000165828,ENSG00000226699,ENSG00000230306,ENSG00000283496,ENSG00000198546,ENSG00000130640,ENSG00000151651,ENSG00000284219,ENSG00000166917,ENSG00000151650,ENSG00000171794
chr10	133313940	133314119	10:133313940-133314119	ENSG00000165828,ENSG00000230306,ENSG00000283496,ENSG00000198546,ENSG00000130640
chr10	133318767	133318904	10:133318767-133318904	ENSG00000213543,ENSG00000165828,ENSG00000226699,ENSG00000230306,ENSG00000130643,ENSG00000283496,ENSG00000198546,ENSG00000130640
chr10	133324619	133324725	10:133324619-133324725	ENSG00000287327,ENSG00000225899,ENSG00000213543,ENSG00000233435,ENSG00000230468,ENSG00000279626,ENSG00000165828,ENSG00000226699,ENSG00000230306,ENSG00000130643,ENSG00000130640
chr10	133329852	133329990	10:133329852-133329990	ENSG00000214279,ENSG00000273336,ENSG00000286789,ENSG00000171772,ENSG00000288107,ENSG00000287327,ENSG00000213543,ENSG00000203772,ENSG00000148803,ENSG00000165828,ENSG00000226699,ENSG00000230306,ENSG00000130643
chr10	133373235	133373852	10:133373235-133373852	ENSG00000214279,ENSG00000273336,ENSG00000286789,ENSG00000287327,ENSG00000213543,ENSG00000203772,ENSG00000148824,ENSG00000254536,ENSG00000148832,ENSG00000274685,ENSG00000265395,ENSG00000127884,ENSG00000148803,ENSG00000165828,ENSG00000226699,ENSG00000230306,ENSG00000130643
chr10	133378401	133379052	10:133378401-133379052	ENSG00000254536,ENSG00000148832,ENSG00000274685,ENSG00000265395,ENSG00000127884,ENSG00000148803,ENSG00000165828,ENSG00000226699,ENSG00000230306
chr10	133379206	133379629	10:133379206-133379629	ENSG00000254536,ENSG00000148832,ENSG00000274685,ENSG00000265395,ENSG00000127884,ENSG00000148803,ENSG00000165828,ENSG00000226699,ENSG00000230306
chr10	133393925	133394569	10:133393925-133394569	ENSG00000214279,ENSG00000273336,ENSG00000286789,ENSG00000171772,ENSG00000288107,ENSG00000287327,ENSG00000225899,ENSG00000213543,ENSG00000230468,ENSG00000279626,ENSG00000273327,ENSG00000203772,ENSG00000148824,ENSG00000254536,ENSG00000148832,ENSG00000274685,ENSG00000265395,ENSG00000127884,ENSG00000148803,ENSG00000165828,ENSG00000226699,ENSG00000230306,ENSG00000130643
chr10	133437893	133438031	10:133437893-133438031	ENSG00000214279,ENSG00000273336,ENSG00000286789,ENSG00000171772,ENSG00000288107,ENSG00000233685,ENSG00000287327,ENSG00000213543,ENSG00000233435,ENSG00000230468,ENSG00000279626,ENSG00000273327,ENSG00000203772,ENSG00000165828,ENSG00000226699,ENSG00000230306
chr10	133520260	133520483	10:133520260-133520483	ENSG00000214279,ENSG00000273336,ENSG00000130649,ENSG00000278518,ENSG00000286789,ENSG00000171772,ENSG00000288107,ENSG00000233685,ENSG00000287327,ENSG00000213543,ENSG00000233435,ENSG00000230468,ENSG00000279626,ENSG00000203772
chr10	133689364	133689484	10:133689364-133689484	-
chr11	206962	207960	11:206962-207960	ENSG00000177951,ENSG00000188076,ENSG00000177947,ENSG00000254559,ENSG00000177963,ENSG00000283920,ENSG00000142082,ENSG00000185627,ENSG00000174885,ENSG00000255026,ENSG00000142102,ENSG00000206013,ENSG00000185201,ENSG00000255533,ENSG00000288681,ENSG00000185885,ENSG00000254910,ENSG00000251661,ENSG00000142089,ENSG00000255089,ENSG00000255328,ENSG00000270972,ENSG00000182272
chr11	208589	208890	11:208589-208890	ENSG00000177951,ENSG00000188076,ENSG00000177947,ENSG00000254559,ENSG00000177963,ENSG00000283920,ENSG00000142082,ENSG00000185627,ENSG00000174885,ENSG00000255026,ENSG00000142102,ENSG00000206013,ENSG00000185201,ENSG00000255533,ENSG00000288681,ENSG00000185885,ENSG00000254910,ENSG00000251661,ENSG00000142089,ENSG00000255089,ENSG00000255328,ENSG00000270972,ENSG00000182272
chr11	236094	236677	11:236094-236677	ENSG00000177951,ENSG00000188076,ENSG00000177947,ENSG00000177963,ENSG00000283920,ENSG00000142082,ENSG00000185627,ENSG00000277290,ENSG00000174885,ENSG00000255026,ENSG00000142102,ENSG00000206013,ENSG00000185201,ENSG00000255533,ENSG00000288681,ENSG00000185885,ENSG00000254910,ENSG00000251661,ENSG00000142089,ENSG00000255089,ENSG00000255328,ENSG00000270972,ENSG00000182272
chr11	236789	237188	11:236789-237188	ENSG00000177951,ENSG00000188076,ENSG00000177947,ENSG00000177963,ENSG00000283920,ENSG00000142082,ENSG00000185627,ENSG00000277290,ENSG00000174885,ENSG00000255026,ENSG00000142102,ENSG00000206013,ENSG00000185201,ENSG00000255533,ENSG00000288681,ENSG00000185885,ENSG00000254910,ENSG00000251661,ENSG00000142089,ENSG00000255089,ENSG00000255328,ENSG00000270972,ENSG00000182272
chr11	241719	241957	11:241719-241957	ENSG00000188076,ENSG00000177947,ENSG00000142082,ENSG00000185627,ENSG00000277290,ENSG00000174885,ENSG00000255026,ENSG00000142102,ENSG00000206013,ENSG00000185201,ENSG00000255533,ENSG00000288681,ENSG00000185885,ENSG00000254910,ENSG00000251661,ENSG00000142089,ENSG00000255089,ENSG00000255328,ENSG00000270972,ENSG00000182272
chr11	355926	356148	11:355926-356148	ENSG00000188076,ENSG00000177947,ENSG00000174885,ENSG00000255026,ENSG00000142102,ENSG00000206013,ENSG00000185201,ENSG00000255533,ENSG00000288681,ENSG00000185885,ENSG00000254910,ENSG00000251661,ENSG00000142089,ENSG00000255089,ENSG00000255328,ENSG00000270972,ENSG00000182272
chr11	397303	397414	11:397303-397414	ENSG00000188076,ENSG00000174885,ENSG00000142102,ENSG00000206013,ENSG00000185201,ENSG00000255533,ENSG00000288681,ENSG00000182272,ENSG00000184363,ENSG00000185187
chr11	406837	407125	11:406837-407125	ENSG00000182272,ENSG00000184363,ENSG00000185187,ENSG00000185101
chr11	448005	448665	11:448005-448665	ENSG00000188076,ENSG00000174885,ENSG00000255026,ENSG00000142102,ENSG00000206013,ENSG00000185201,ENSG00000255533,ENSG00000288681,ENSG00000185885,ENSG00000254910,ENSG00000251661,ENSG00000142089,ENSG00000255089,ENSG00000270972,ENSG00000182272,ENSG00000185187,ENSG00000185101,ENSG00000243562,ENSG00000174915
chr11	449919	450670	11:449919-450670	ENSG00000188076,ENSG00000174885,ENSG00000255026,ENSG00000142102,ENSG00000206013,ENSG00000185201,ENSG00000255533,ENSG00000288681,ENSG00000185885,ENSG00000254910,ENSG00000251661,ENSG00000142089,ENSG00000255089,ENSG00000255328,ENSG00000270972,ENSG00000182272,ENSG00000185187,ENSG00000185101,ENSG00000243562,ENSG00000174915,ENSG00000255237
chr11	455912	456121	11:455912-456121	ENSG00000206013,ENSG00000270972,ENSG00000182272,ENSG00000185101,ENSG00000174915,ENSG00000255237
chr11	460336	461002	11:460336-461002	ENSG00000206013,ENSG00000182272,ENSG00000174915,ENSG00000255237
chr11	468163	468317	11:468163-468317	ENSG00000174915,ENSG00000255237
chr11	468561	468699	11:468561-468699	ENSG00000174915,ENSG00000255237
chr11	469731	469948	11:469731-469948	ENSG00000174885,ENSG00000206013,ENSG00000270972,ENSG00000182272,ENSG00000174915,ENSG00000255237
chr11	497903	498487	11:497903-498487	ENSG00000230724,ENSG00000023191,ENSG00000288033
chr11	501058	501347	11:501058-501347	ENSG00000023191,ENSG00000288033
chr11	503226	503437	11:503226-503437	ENSG00000023191
chr11	504359	504625	11:504359-504625	ENSG00000023191
chr11	506147	507786	11:506147-507786	ENSG00000185885,ENSG00000254910,ENSG00000142089,ENSG00000255089,ENSG00000270972,ENSG00000023191,ENSG00000288033
chr11	518569	519018	11:518569-519018	-
chr11	534719	534819	11:534719-534819	ENSG00000254739,ENSG00000174775,ENSG00000161328
chr11	535316	536105	11:535316-536105	ENSG00000270972,ENSG00000254739,ENSG00000174775,ENSG00000161328,ENSG00000254815,ENSG00000069696
chr11	560677	561159	11:560677-561159	ENSG00000254468,ENSG00000255229,ENSG00000185522,ENSG00000254815,ENSG00000099849,ENSG00000247095,ENSG00000199038
chr11	568055	569168	11:568055-569168	ENSG00000185522,ENSG00000254815,ENSG00000099849,ENSG00000247095,ENSG00000199038,ENSG00000070047,ENSG00000069696
chr11	569232	569561	11:569232-569561	ENSG00000185522,ENSG00000254815,ENSG00000099849,ENSG00000247095,ENSG00000199038
chr11	575481	576713	11:575481-576713	ENSG00000185522,ENSG00000254815,ENSG00000099849,ENSG00000247095,ENSG00000199038,ENSG00000070047,ENSG00000185507,ENSG00000069696,ENSG00000255158
chr11	606189	606634	11:606189-606634	ENSG00000253826,ENSG00000224777,ENSG00000270921,ENSG00000070047,ENSG00000185507,ENSG00000099834,ENSG00000070031,ENSG00000069696,ENSG00000255158
chr11	614705	614891	11:614705-614891	ENSG00000185507,ENSG00000069696
chr11	615616	616174	11:615616-616174	ENSG00000185507,ENSG00000099834,ENSG00000070031,ENSG00000069696,ENSG00000255158
chr11	629241	629452	11:629241-629452	ENSG00000185507,ENSG00000099834,ENSG00000070031,ENSG00000069696,ENSG00000255158
chr11	680616	680764	11:680616-680764	ENSG00000069696,ENSG00000177030,ENSG00000255158,ENSG00000177106
chr11	694805	696222	11:694805-696222	ENSG00000069696,ENSG00000177030,ENSG00000255158,ENSG00000177106,ENSG00000177042,ENSG00000269915,ENSG00000177156
chr11	697331	697462	11:697331-697462	ENSG00000177030,ENSG00000255158,ENSG00000177106,ENSG00000177042
chr11	728047	728258	11:728047-728258	ENSG00000255158,ENSG00000177106,ENSG00000269915
chr11	747064	747634	11:747064-747634	ENSG00000069696,ENSG00000255158,ENSG00000177106,ENSG00000269915,ENSG00000177156,ENSG00000177225,ENSG00000255284,ENSG00000279672
chr11	777268	777789	11:777268-777789	ENSG00000177225,ENSG00000255284,ENSG00000279672,ENSG00000255142,ENSG00000184524,ENSG00000177542,ENSG00000288675
chr11	783624	783833	11:783624-783833	ENSG00000177225,ENSG00000255284,ENSG00000279672,ENSG00000255142,ENSG00000184524,ENSG00000177542,ENSG00000288675
chr11	795385	795489	11:795385-795489	ENSG00000184524,ENSG00000177542,ENSG00000288675,ENSG00000177595
chr11	796126	796326	11:796126-796326	ENSG00000184524,ENSG00000177542,ENSG00000288675,ENSG00000177595
chr11	797266	798527	11:797266-798527	ENSG00000184524,ENSG00000177542,ENSG00000288675,ENSG00000177595
chr11	805038	805487	11:805038-805487	ENSG00000177542,ENSG00000288675,ENSG00000177595,ENSG00000177600,ENSG00000199785
chr11	809060	810196	11:809060-810196	ENSG00000184524,ENSG00000177542,ENSG00000288675,ENSG00000177595,ENSG00000177600,ENSG00000199785,ENSG00000177666
chr11	819050	820770	11:819050-820770	ENSG00000177542,ENSG00000288675,ENSG00000177595,ENSG00000177600,ENSG00000199785,ENSG00000177666,ENSG00000255108,ENSG00000177685
chr11	820870	821693	11:820870-821693	ENSG00000177600,ENSG00000199785,ENSG00000177666,ENSG00000255108,ENSG00000177685,ENSG00000177697
chr11	827201	827384	11:827201-827384	ENSG00000177666,ENSG00000255108,ENSG00000177685,ENSG00000177697
chr11	827558	827684	11:827558-827684	ENSG00000177666,ENSG00000255108,ENSG00000177685,ENSG00000177697
chr11	830172	830547	11:830172-830547	ENSG00000177666,ENSG00000255108,ENSG00000177685,ENSG00000177697,ENSG00000177700
chr11	832512	833666	11:832512-833666	ENSG00000177666,ENSG00000255108,ENSG00000177685,ENSG00000177697
chr11	834419	835324	11:834419-835324	ENSG00000177666,ENSG00000255108,ENSG00000177685,ENSG00000177697,ENSG00000177700,ENSG00000214063
chr11	837041	837148	11:837041-837148	ENSG00000255108,ENSG00000177697,ENSG00000177700,ENSG00000214063
chr11	838640	838740	11:838640-838740	ENSG00000255108,ENSG00000177697,ENSG00000177700,ENSG00000214063
chr11	842257	843068	11:842257-843068	ENSG00000255108,ENSG00000177697,ENSG00000177700,ENSG00000214063
chr11	843122	843320	11:843122-843320	ENSG00000177697,ENSG00000177700,ENSG00000214063
chr11	843894	845318	11:843894-845318	ENSG00000177697,ENSG00000177700,ENSG00000214063
chr11	848360	848586	11:848360-848586	ENSG00000177700,ENSG00000214063,ENSG00000250397
chr11	849666	849801	11:849666-849801	ENSG00000177700,ENSG00000214063,ENSG00000250397
chr11	859731	860185	11:859731-860185	ENSG00000214063,ENSG00000250397,ENSG00000184956
chr11	876576	876953	11:876576-876953	ENSG00000250397,ENSG00000177830,ENSG00000222561,ENSG00000184956,ENSG00000198788
chr11	910623	911345	11:910623-911345	ENSG00000177830,ENSG00000183020,ENSG00000222561,ENSG00000184956
chr11	919151	919522	11:919151-919522	ENSG00000177830,ENSG00000183020,ENSG00000222561,ENSG00000184956,ENSG00000198788
chr11	925643	926126	11:925643-926126	ENSG00000177830,ENSG00000183020,ENSG00000222561,ENSG00000184956
chr11	1006791	1007010	11:1006791-1007010	ENSG00000183020,ENSG00000222561,ENSG00000184956,ENSG00000198788
chr11	1051181	1051349	11:1051181-1051349	ENSG00000222561,ENSG00000184956,ENSG00000254872,ENSG00000198788,ENSG00000215182
chr11	1262551	1262912	11:1262551-1262912	ENSG00000253826,ENSG00000224777,ENSG00000222225,ENSG00000198788,ENSG00000215182,ENSG00000286275,ENSG00000117983,ENSG00000255177,ENSG00000275669,ENSG00000078902,ENSG00000255153,ENSG00000285985
chr11	1276284	1276734	11:1276284-1276734	ENSG00000215182,ENSG00000286275,ENSG00000255177
chr11	1297964	1298330	11:1297964-1298330	ENSG00000286275,ENSG00000255177,ENSG00000078902,ENSG00000255153,ENSG00000232390
chr11	1299250	1299391	11:1299250-1299391	ENSG00000286275,ENSG00000255177,ENSG00000078902,ENSG00000255153,ENSG00000232390
chr11	1309293	1310261	11:1309293-1310261	ENSG00000078902,ENSG00000255153,ENSG00000287935,ENSG00000285985
chr11	1342182	1342374	11:1342182-1342374	ENSG00000286275,ENSG00000287935,ENSG00000285985
chr11	1383369	1383512	11:1383369-1383512	ENSG00000285985,ENSG00000174672
chr11	1389468	1389982	11:1389468-1389982	ENSG00000253826,ENSG00000224777,ENSG00000222225,ENSG00000215182,ENSG00000286275,ENSG00000255177,ENSG00000287935,ENSG00000285985,ENSG00000174672,ENSG00000276951
chr11	1437658	1437934	11:1437658-1437934	ENSG00000215182,ENSG00000286275,ENSG00000285985,ENSG00000174672,ENSG00000196224,ENSG00000226416
chr11	1453675	1453872	11:1453675-1453872	ENSG00000215182,ENSG00000286275,ENSG00000174672,ENSG00000285581
chr11	1468199	1468306	11:1468199-1468306	ENSG00000285581,ENSG00000182208
chr11	1501466	1501750	11:1501466-1501750	ENSG00000215182,ENSG00000286275,ENSG00000182208
chr11	1503045	1503304	11:1503045-1503304	ENSG00000215182,ENSG00000286275,ENSG00000182208
chr11	1503724	1504082	11:1503724-1504082	ENSG00000215182,ENSG00000286275,ENSG00000182208
chr11	1515546	1515720	11:1515546-1515720	ENSG00000215182,ENSG00000286275
chr11	1531468	1531674	11:1531468-1531674	ENSG00000205867,ENSG00000196224,ENSG00000241598
chr11	1531989	1532566	11:1531989-1532566	ENSG00000253826,ENSG00000224777,ENSG00000222225,ENSG00000198788,ENSG00000215182,ENSG00000286275,ENSG00000205869,ENSG00000205867,ENSG00000196224,ENSG00000241598,ENSG00000185940
chr11	1536204	1536330	11:1536204-1536330	ENSG00000215182,ENSG00000205869,ENSG00000196224,ENSG00000241598
chr11	1546709	1547657	11:1546709-1547657	ENSG00000233930,ENSG00000205869,ENSG00000205867,ENSG00000196224,ENSG00000241598,ENSG00000185940
chr11	1548197	1548751	11:1548197-1548751	ENSG00000222225,ENSG00000215182,ENSG00000286275,ENSG00000184545,ENSG00000233930,ENSG00000205869,ENSG00000205867,ENSG00000196224,ENSG00000241598,ENSG00000185940,ENSG00000231487,ENSG00000205866
chr11	1558311	1558747	11:1558311-1558747	ENSG00000184545,ENSG00000205869,ENSG00000205867,ENSG00000196224,ENSG00000241598,ENSG00000185940
chr11	1559104	1559995	11:1559104-1559995	ENSG00000215182,ENSG00000286275,ENSG00000184545,ENSG00000233930,ENSG00000205869,ENSG00000205867,ENSG00000196224,ENSG00000241598,ENSG00000185940
chr11	1564579	1564999	11:1564579-1564999	ENSG00000184545,ENSG00000233930,ENSG00000205869,ENSG00000205867,ENSG00000196224,ENSG00000241598
chr11	1571166	1571352	11:1571166-1571352	ENSG00000184545,ENSG00000233930,ENSG00000205869,ENSG00000205867,ENSG00000196224,ENSG00000185940
chr11	1572003	1572787	11:1572003-1572787	ENSG00000286275,ENSG00000184545,ENSG00000233930,ENSG00000205869,ENSG00000205867,ENSG00000196224,ENSG00000241598,ENSG00000185940
chr11	1574134	1574295	11:1574134-1574295	ENSG00000184545,ENSG00000233930,ENSG00000205869,ENSG00000205867,ENSG00000196224
chr11	1574428	1574576	11:1574428-1574576	ENSG00000184545,ENSG00000233930,ENSG00000205869,ENSG00000205867,ENSG00000196224
chr11	1574699	1574948	11:1574699-1574948	ENSG00000184545,ENSG00000233930,ENSG00000205869,ENSG00000205867,ENSG00000196224,ENSG00000241598,ENSG00000185940
chr11	1694037	1694294	11:1694037-1694294	ENSG00000231487,ENSG00000205866,ENSG00000205865,ENSG00000227306,ENSG00000205864,ENSG00000230834,ENSG00000230980,ENSG00000230080,ENSG00000149043,ENSG00000130598,ENSG00000229671,ENSG00000214026,ENSG00000284779,ENSG00000129965,ENSG00000099869,ENSG00000254647
chr11	1714986	1715257	11:1714986-1715257	ENSG00000231487,ENSG00000205866,ENSG00000205864,ENSG00000230834,ENSG00000230980,ENSG00000230080
chr11	1717869	1718094	11:1717869-1718094	ENSG00000231487,ENSG00000205866,ENSG00000205864,ENSG00000287484,ENSG00000230834,ENSG00000230980,ENSG00000230080
chr11	1744641	1744793	11:1744641-1744793	ENSG00000231487,ENSG00000205866,ENSG00000244242,ENSG00000287484,ENSG00000230834,ENSG00000230980,ENSG00000230080
chr11	1745215	1745321	11:1745215-1745321	ENSG00000244242,ENSG00000250644,ENSG00000287484,ENSG00000230834,ENSG00000230980,ENSG00000230080
chr11	1748161	1748656	11:1748161-1748656	ENSG00000244242,ENSG00000250644,ENSG00000230834,ENSG00000230980,ENSG00000230080
chr11	1748814	1749408	11:1748814-1749408	ENSG00000244242,ENSG00000250644,ENSG00000287484,ENSG00000230834,ENSG00000230980,ENSG00000230080
chr11	1750599	1751343	11:1750599-1751343	ENSG00000244242,ENSG00000250644,ENSG00000117984,ENSG00000287484,ENSG00000230834,ENSG00000230980,ENSG00000230080
chr11	1751565	1751965	11:1751565-1751965	ENSG00000244242,ENSG00000250644,ENSG00000117984,ENSG00000235027,ENSG00000229512,ENSG00000287484,ENSG00000230834,ENSG00000230980,ENSG00000230080
chr11	1755538	1756106	11:1755538-1756106	ENSG00000231487,ENSG00000244242,ENSG00000250644,ENSG00000117984,ENSG00000235027,ENSG00000229512,ENSG00000287484,ENSG00000230834,ENSG00000230980,ENSG00000230080
chr11	1756262	1756599	11:1756262-1756599	ENSG00000244242,ENSG00000250644,ENSG00000117984,ENSG00000235027,ENSG00000229512,ENSG00000287484,ENSG00000230834,ENSG00000230980,ENSG00000230080
chr11	1760298	1761319	11:1760298-1761319	ENSG00000250644,ENSG00000117984,ENSG00000235027,ENSG00000229512,ENSG00000287484,ENSG00000230834,ENSG00000230980,ENSG00000230080
chr11	1762451	1762711	11:1762451-1762711	ENSG00000250644,ENSG00000117984,ENSG00000235027,ENSG00000229512,ENSG00000287484,ENSG00000230834,ENSG00000230980,ENSG00000230080
chr11	1763024	1763191	11:1763024-1763191	ENSG00000250644,ENSG00000117984,ENSG00000235027,ENSG00000229512,ENSG00000287484,ENSG00000230834,ENSG00000230980
chr11	1763555	1764293	11:1763555-1764293	ENSG00000250644,ENSG00000117984,ENSG00000235027,ENSG00000229512,ENSG00000287484,ENSG00000230834,ENSG00000230980,ENSG00000230080
chr11	1827076	1827201	11:1827076-1827201	ENSG00000205866,ENSG00000205864,ENSG00000230980,ENSG00000230080,ENSG00000149043
chr11	1827307	1827496	11:1827307-1827496	ENSG00000231487,ENSG00000205866,ENSG00000205864,ENSG00000230834,ENSG00000230980,ENSG00000230080,ENSG00000149043
chr11	1832584	1832809	11:1832584-1832809	ENSG00000231487,ENSG00000205866,ENSG00000205864,ENSG00000230080,ENSG00000149043,ENSG00000130598
chr11	1842478	1842939	11:1842478-1842939	ENSG00000231487,ENSG00000205866,ENSG00000230980,ENSG00000230080,ENSG00000149043,ENSG00000130598,ENSG00000130592,ENSG00000264493,ENSG00000249086,ENSG00000229671,ENSG00000284779,ENSG00000099869
chr11	1863607	1863812	11:1863607-1863812	ENSG00000130592,ENSG00000264493,ENSG00000249086,ENSG00000229671,ENSG00000214026,ENSG00000226416
chr11	1877469	1877599	11:1877469-1877599	ENSG00000130592,ENSG00000284594,ENSG00000229671,ENSG00000214026,ENSG00000226416
chr11	1882550	1882694	11:1882550-1882694	ENSG00000130592,ENSG00000284594,ENSG00000283787,ENSG00000229671,ENSG00000130595,ENSG00000214026,ENSG00000284779,ENSG00000099869
chr11	1917587	1917854	11:1917587-1917854	ENSG00000284594,ENSG00000283787,ENSG00000229671,ENSG00000130595,ENSG00000214026,ENSG00000232987
chr11	1919419	1919534	11:1919419-1919534	ENSG00000283787,ENSG00000229671,ENSG00000130595,ENSG00000214026,ENSG00000232987
chr11	2093012	2093402	11:2093012-2093402	ENSG00000254468,ENSG00000255229,ENSG00000167244,ENSG00000284779,ENSG00000240801,ENSG00000129965,ENSG00000207805,ENSG00000099869,ENSG00000254647
chr11	2094131	2094382	11:2094131-2094382	ENSG00000254468,ENSG00000255229,ENSG00000167244,ENSG00000284779,ENSG00000240801,ENSG00000129965,ENSG00000207805,ENSG00000099869,ENSG00000254647
chr11	2099696	2099820	11:2099696-2099820	ENSG00000167244,ENSG00000284779,ENSG00000240801,ENSG00000129965,ENSG00000207805,ENSG00000099869,ENSG00000254647
chr11	2186827	2186947	11:2186827-2186947	ENSG00000284779,ENSG00000129965,ENSG00000254647,ENSG00000180176,ENSG00000265258
chr11	2193303	2193601	11:2193303-2193601	ENSG00000284779,ENSG00000129965,ENSG00000099869,ENSG00000254647,ENSG00000180176,ENSG00000265258
chr11	2193682	2193806	11:2193682-2193806	ENSG00000129965,ENSG00000254647,ENSG00000180176,ENSG00000265258
chr11	2197315	2197459	11:2197315-2197459	ENSG00000214026,ENSG00000284779,ENSG00000129965,ENSG00000254647,ENSG00000180176,ENSG00000265258,ENSG00000070985
chr11	2270063	2270165	11:2270063-2270165	ENSG00000183734
chr11	2301125	2301242	11:2301125-2301242	ENSG00000110665,ENSG00000064201
chr11	2301728	2304077	11:2301728-2304077	ENSG00000110665,ENSG00000064201,ENSG00000070985
chr11	2305300	2305674	11:2305300-2305674	ENSG00000110665,ENSG00000064201,ENSG00000070985
chr11	2313680	2313874	11:2313680-2313874	ENSG00000110665,ENSG00000064201,ENSG00000236264
chr11	2314766	2315667	11:2314766-2315667	ENSG00000110665,ENSG00000064201,ENSG00000207308,ENSG00000236264,ENSG00000232390
chr11	2325732	2326055	11:2325732-2326055	ENSG00000064201,ENSG00000207308,ENSG00000236264
chr11	2367716	2368016	11:2367716-2368016	ENSG00000236264,ENSG00000199550
chr11	2374613	2375092	11:2374613-2375092	ENSG00000238184,ENSG00000236264,ENSG00000199550,ENSG00000110651
chr11	2375162	2375821	11:2375162-2375821	ENSG00000226416,ENSG00000238184,ENSG00000236264,ENSG00000199550,ENSG00000110651
chr11	2377027	2377382	11:2377027-2377382	ENSG00000226416,ENSG00000238184,ENSG00000236264,ENSG00000199550,ENSG00000110651
chr11	2377962	2378137	11:2377962-2378137	ENSG00000226416,ENSG00000238184,ENSG00000199550,ENSG00000110651
chr11	2380826	2381189	11:2380826-2381189	ENSG00000238184,ENSG00000110651
chr11	2382955	2383283	11:2382955-2383283	ENSG00000238184,ENSG00000110651,ENSG00000184281,ENSG00000230483
chr11	2386769	2386900	11:2386769-2386900	ENSG00000110651
chr11	2390128	2390364	11:2390128-2390364	ENSG00000270921,ENSG00000214026,ENSG00000110651
chr11	2390832	2391056	11:2390832-2391056	ENSG00000270921,ENSG00000214026,ENSG00000110651
chr11	2399855	2400989	11:2399855-2400989	ENSG00000232987,ENSG00000129965,ENSG00000254647,ENSG00000110665,ENSG00000064201,ENSG00000238184,ENSG00000236264,ENSG00000110651,ENSG00000184281,ENSG00000230483
chr11	2419798	2419898	11:2419798-2419898	ENSG00000070985
chr11	2420752	2420971	11:2420752-2420971	ENSG00000214026,ENSG00000129965,ENSG00000254647,ENSG00000180176,ENSG00000265258,ENSG00000110665,ENSG00000064201,ENSG00000070985
chr11	2428326	2428450	11:2428326-2428450	ENSG00000214026,ENSG00000070985,ENSG00000236987
chr11	2444801	2445227	11:2444801-2445227	ENSG00000053918
chr11	2446278	2446402	11:2446278-2446402	ENSG00000053918
chr11	2449383	2449641	11:2449383-2449641	ENSG00000053918
chr11	2452526	2452701	11:2452526-2452701	ENSG00000053918
chr11	2458471	2458587	11:2458471-2458587	ENSG00000053918
chr11	2461113	2461611	11:2461113-2461611	ENSG00000053918
chr11	2463112	2464220	11:2463112-2464220	ENSG00000053918,ENSG00000232390
chr11	2473917	2474068	11:2473917-2474068	-
chr11	2474232	2474750	11:2474232-2474750	-
chr11	2477390	2477531	11:2477390-2477531	-
chr11	2509500	2510045	11:2509500-2510045	ENSG00000232390
chr11	2511467	2511791	11:2511467-2511791	-
chr11	2515621	2515827	11:2515621-2515827	ENSG00000275666,ENSG00000229414
chr11	2531484	2531634	11:2531484-2531634	ENSG00000229414,ENSG00000237941,ENSG00000274740,ENSG00000129757,ENSG00000254827,ENSG00000232390
chr11	2532878	2533051	11:2532878-2533051	ENSG00000229414,ENSG00000237941,ENSG00000274740,ENSG00000129757,ENSG00000254827,ENSG00000232390
chr11	2550451	2550561	11:2550451-2550561	ENSG00000275666,ENSG00000276105,ENSG00000276494,ENSG00000229414,ENSG00000237941,ENSG00000274740
chr11	2699905	2700399	11:2699905-2700399	ENSG00000269821,ENSG00000275666,ENSG00000276105,ENSG00000276494,ENSG00000276015,ENSG00000229414,ENSG00000237941,ENSG00000274740
chr11	2700726	2700826	11:2700726-2700826	ENSG00000269821,ENSG00000275666,ENSG00000276105,ENSG00000276494,ENSG00000276015
chr11	2778598	2779669	11:2778598-2779669	ENSG00000130600,ENSG00000275266,ENSG00000284010,ENSG00000274866,ENSG00000053918,ENSG00000275666,ENSG00000276105,ENSG00000276494,ENSG00000236041,ENSG00000229414,ENSG00000237941,ENSG00000274740
chr11	2788584	2788702	11:2788584-2788702	ENSG00000275666,ENSG00000276105,ENSG00000276494,ENSG00000229414,ENSG00000237941,ENSG00000274740,ENSG00000236987
chr11	2837152	2837290	11:2837152-2837290	ENSG00000275666,ENSG00000276105,ENSG00000276494,ENSG00000229414,ENSG00000237941,ENSG00000274740,ENSG00000236987
chr11	2885715	2886135	11:2885715-2886135	ENSG00000275666,ENSG00000276105,ENSG00000276494,ENSG00000229414,ENSG00000237941,ENSG00000274740,ENSG00000129757,ENSG00000254827
chr11	2886263	2886456	11:2886263-2886456	ENSG00000229414,ENSG00000237941,ENSG00000274740,ENSG00000129757,ENSG00000254827
chr11	2888478	2888626	11:2888478-2888626	ENSG00000275666,ENSG00000276105,ENSG00000276494,ENSG00000229414,ENSG00000237941,ENSG00000274740,ENSG00000129757,ENSG00000254827
chr11	2890694	2890928	11:2890694-2890928	ENSG00000237941,ENSG00000274740,ENSG00000129757,ENSG00000254827,ENSG00000110628
chr11	2901966	2902442	11:2901966-2902442	ENSG00000229414,ENSG00000237941,ENSG00000274740,ENSG00000254827,ENSG00000110628
chr11	2914525	2914932	11:2914525-2914932	ENSG00000254827,ENSG00000110628,ENSG00000181649
chr11	2924493	2924690	11:2924493-2924690	ENSG00000110628,ENSG00000181649
chr11	2930795	2931000	11:2930795-2931000	ENSG00000181649,ENSG00000207008
chr11	2940661	2940895	11:2940661-2940895	ENSG00000181649,ENSG00000207008
chr11	2945451	2945706	11:2945451-2945706	ENSG00000205531,ENSG00000207008
chr11	2975710	2975863	11:2975710-2975863	ENSG00000205531,ENSG00000207008,ENSG00000183562,ENSG00000247473
chr11	2991554	2991667	11:2991554-2991667	ENSG00000205531,ENSG00000183562
chr11	2991785	2992660	11:2991785-2992660	ENSG00000205531,ENSG00000207008,ENSG00000183562,ENSG00000247473
chr11	3000489	3000771	11:3000489-3000771	ENSG00000205531,ENSG00000207008,ENSG00000183562,ENSG00000110619,ENSG00000247473,ENSG00000232390
chr11	3001594	3001811	11:3001594-3001811	ENSG00000205531,ENSG00000207008,ENSG00000110619,ENSG00000247473,ENSG00000232390
chr11	3037414	3037514	11:3037414-3037514	ENSG00000226416,ENSG00000110619,ENSG00000247473,ENSG00000236710
chr11	3041739	3042076	11:3041739-3042076	ENSG00000207008,ENSG00000110619,ENSG00000247473,ENSG00000201616,ENSG00000285644,ENSG00000236710
chr11	3043118	3043877	11:3043118-3043877	ENSG00000110619,ENSG00000247473,ENSG00000201616,ENSG00000285644,ENSG00000236710
chr11	3057349	3057863	11:3057349-3057863	ENSG00000110619,ENSG00000247473,ENSG00000201616,ENSG00000285644,ENSG00000236710
chr11	3091905	3092018	11:3091905-3092018	ENSG00000247473,ENSG00000236710,ENSG00000021762
chr11	3110262	3110363	11:3110262-3110363	ENSG00000021762,ENSG00000234791,ENSG00000182170,ENSG00000236301
chr11	3123436	3123717	11:3123436-3123717	ENSG00000021762,ENSG00000234791,ENSG00000232390
chr11	3124415	3124703	11:3124415-3124703	ENSG00000021762,ENSG00000234791,ENSG00000232390
chr11	3147098	3147562	11:3147098-3147562	ENSG00000021762,ENSG00000234791,ENSG00000189398
chr11	3159374	3159571	11:3159374-3159571	ENSG00000021762,ENSG00000234791,ENSG00000276951
chr11	3160301	3160789	11:3160301-3160789	ENSG00000021762,ENSG00000234791,ENSG00000232390
chr11	3165029	3165449	11:3165029-3165449	ENSG00000021762,ENSG00000234791
chr11	3169488	3169613	11:3169488-3169613	ENSG00000021762,ENSG00000234791
chr11	3217247	3217384	11:3217247-3217384	ENSG00000234791,ENSG00000182170,ENSG00000236301,ENSG00000224513,ENSG00000273813,ENSG00000254592
chr11	3232201	3232509	11:3232201-3232509	ENSG00000234791,ENSG00000182170,ENSG00000236301,ENSG00000184350,ENSG00000224513,ENSG00000273813,ENSG00000254592,ENSG00000189398
chr11	3378805	3379396	11:3378805-3379396	ENSG00000273813,ENSG00000254592,ENSG00000005801,ENSG00000223756,ENSG00000189398
chr11	3422148	3423592	11:3422148-3423592	ENSG00000273813,ENSG00000254592,ENSG00000005801,ENSG00000223756,ENSG00000189398,ENSG00000166492,ENSG00000284605,ENSG00000254757,ENSG00000287906,ENSG00000287312,ENSG00000255522,ENSG00000223688
chr11	3581240	3581389	11:3581240-3581389	ENSG00000284605,ENSG00000254757,ENSG00000287906,ENSG00000255367,ENSG00000287312,ENSG00000255522,ENSG00000237226,ENSG00000223688,ENSG00000284639,ENSG00000230851,ENSG00000238161,ENSG00000182048
chr11	3614064	3614246	11:3614064-3614246	ENSG00000284605,ENSG00000254757,ENSG00000287906,ENSG00000287312,ENSG00000255522,ENSG00000237226,ENSG00000223688,ENSG00000230851,ENSG00000238161,ENSG00000182048
chr11	3641833	3643016	11:3641833-3643016	ENSG00000284605,ENSG00000254757,ENSG00000287906,ENSG00000287312,ENSG00000255522,ENSG00000237226,ENSG00000223688,ENSG00000230851,ENSG00000238161,ENSG00000182048,ENSG00000167311,ENSG00000129744,ENSG00000251934
chr11	3644897	3645176	11:3644897-3645176	ENSG00000284605,ENSG00000254757,ENSG00000287312,ENSG00000255522,ENSG00000237226,ENSG00000223688,ENSG00000238161,ENSG00000182048,ENSG00000167311,ENSG00000129744,ENSG00000251934
chr11	3669730	3670199	11:3669730-3670199	ENSG00000284605,ENSG00000254757,ENSG00000223688,ENSG00000201279,ENSG00000200201,ENSG00000129749,ENSG00000251934
chr11	3683153	3683347	11:3683153-3683347	ENSG00000287312,ENSG00000255522,ENSG00000129749,ENSG00000110713,ENSG00000251934
chr11	3686056	3686262	11:3686056-3686262	ENSG00000284605,ENSG00000287312,ENSG00000255522,ENSG00000237226,ENSG00000129749,ENSG00000110713,ENSG00000251934,ENSG00000238304
chr11	3797096	3798245	11:3797096-3798245	ENSG00000287312,ENSG00000223688,ENSG00000110713,ENSG00000251934,ENSG00000238304,ENSG00000148985,ENSG00000177105
chr11	3807915	3808137	11:3807915-3808137	ENSG00000110713,ENSG00000251934,ENSG00000238304,ENSG00000148985
chr11	3808404	3808764	11:3808404-3808764	ENSG00000110713,ENSG00000251934,ENSG00000238304,ENSG00000148985
chr11	3809196	3809595	11:3809196-3809595	ENSG00000110713,ENSG00000251934,ENSG00000238304,ENSG00000148985
chr11	3810674	3810861	11:3810674-3810861	ENSG00000148985
chr11	3810962	3811421	11:3810962-3811421	ENSG00000238304,ENSG00000148985
chr11	3815937	3816244	11:3815937-3816244	ENSG00000251934,ENSG00000238304,ENSG00000148985,ENSG00000177105
chr11	3831711	3832032	11:3831711-3832032	ENSG00000238304,ENSG00000177105
chr11	3840662	3841843	11:3840662-3841843	ENSG00000238304,ENSG00000177105,ENSG00000229368
chr11	3854874	3856418	11:3854874-3856418	ENSG00000228661,ENSG00000167323,ENSG00000229368,ENSG00000284525,ENSG00000255232,ENSG00000255141
chr11	3859475	3859929	11:3859475-3859929	ENSG00000177105,ENSG00000228661,ENSG00000167323,ENSG00000229368,ENSG00000284525,ENSG00000230593,ENSG00000255232,ENSG00000255141,ENSG00000240385
chr11	3866284	3866550	11:3866284-3866550	ENSG00000228661,ENSG00000167323,ENSG00000229368,ENSG00000284525,ENSG00000230593,ENSG00000255232,ENSG00000255141
chr11	3867713	3868151	11:3867713-3868151	ENSG00000228661,ENSG00000167323,ENSG00000229368,ENSG00000284525,ENSG00000230593,ENSG00000255232,ENSG00000255141,ENSG00000240385,ENSG00000255276
chr11	3895084	3895202	11:3895084-3895202	ENSG00000230593
chr11	3904301	3904440	11:3904301-3904440	ENSG00000167323,ENSG00000230593,ENSG00000206976,ENSG00000255141
chr11	3929755	3930020	11:3929755-3930020	ENSG00000230593,ENSG00000206976,ENSG00000255232,ENSG00000255141,ENSG00000240385
chr11	3947081	3947426	11:3947081-3947426	ENSG00000167323,ENSG00000229368,ENSG00000206976,ENSG00000255232,ENSG00000255141,ENSG00000224555,ENSG00000240385
chr11	3987986	3988137	11:3987986-3988137	ENSG00000167323,ENSG00000255232,ENSG00000255141,ENSG00000224555,ENSG00000240385
chr11	4026101	4026232	11:4026101-4026232	ENSG00000255232,ENSG00000255141,ENSG00000240385
chr11	4044067	4044382	11:4044067-4044382	ENSG00000223688,ENSG00000229368,ENSG00000255232,ENSG00000255141,ENSG00000240385,ENSG00000255276
chr11	4045189	4045324	11:4045189-4045324	ENSG00000255141,ENSG00000240385
chr11	4066068	4066251	11:4066068-4066251	ENSG00000229368,ENSG00000255232,ENSG00000255141,ENSG00000240385
chr11	4072803	4072928	11:4072803-4072928	ENSG00000229368,ENSG00000255141
chr11	4094336	4095269	11:4094336-4095269	ENSG00000236987,ENSG00000167323,ENSG00000167325,ENSG00000255276
chr11	4182179	4182380	11:4182179-4182380	ENSG00000255276,ENSG00000231548,ENSG00000254480,ENSG00000284018,ENSG00000284306,ENSG00000236175,ENSG00000284546,ENSG00000284438,ENSG00000221996,ENSG00000175800,ENSG00000237272,ENSG00000171999,ENSG00000181963,ENSG00000196778,ENSG00000226616,ENSG00000197790,ENSG00000171987,ENSG00000226288,ENSG00000167332,ENSG00000273051,ENSG00000201980,ENSG00000280021
chr11	4184554	4184944	11:4184554-4184944	ENSG00000255276,ENSG00000231548,ENSG00000254480,ENSG00000284018,ENSG00000284306,ENSG00000236175,ENSG00000284546,ENSG00000284438,ENSG00000221996,ENSG00000237272,ENSG00000171999,ENSG00000181963,ENSG00000196778,ENSG00000226616,ENSG00000197790,ENSG00000171987
chr11	4187024	4187262	11:4187024-4187262	ENSG00000255276,ENSG00000231548,ENSG00000254480,ENSG00000255387,ENSG00000284018,ENSG00000284306,ENSG00000236175,ENSG00000283873,ENSG00000284546,ENSG00000284438,ENSG00000221996,ENSG00000237272,ENSG00000171999,ENSG00000181963,ENSG00000196778,ENSG00000226616,ENSG00000197790,ENSG00000171987,ENSG00000226288,ENSG00000201980
chr11	4187341	4187929	11:4187341-4187929	ENSG00000255276,ENSG00000231548,ENSG00000254480,ENSG00000255387,ENSG00000284018,ENSG00000284306,ENSG00000236175,ENSG00000283873,ENSG00000284546,ENSG00000284438,ENSG00000221996,ENSG00000175800,ENSG00000237272,ENSG00000171999,ENSG00000181963,ENSG00000196778,ENSG00000226616,ENSG00000197790,ENSG00000171987,ENSG00000226288,ENSG00000232268,ENSG00000167332,ENSG00000197674,ENSG00000272634,ENSG00000272664,ENSG00000271602,ENSG00000201980,ENSG00000280021,ENSG00000176951,ENSG00000231070,ENSG00000176925,ENSG00000227023,ENSG00000205496,ENSG00000225003,ENSG00000248553
chr11	4190615	4191583	11:4190615-4191583	ENSG00000255276,ENSG00000231548,ENSG00000254480,ENSG00000255387,ENSG00000284018,ENSG00000284306,ENSG00000283873,ENSG00000284546,ENSG00000221996,ENSG00000175800,ENSG00000237272,ENSG00000171999,ENSG00000181963,ENSG00000196778,ENSG00000226616,ENSG00000197790,ENSG00000171987,ENSG00000226288,ENSG00000232268,ENSG00000167332,ENSG00000197674,ENSG00000167346,ENSG00000272634,ENSG00000272664,ENSG00000271602,ENSG00000272559,ENSG00000273051,ENSG00000201980,ENSG00000280021,ENSG00000176951,ENSG00000231070,ENSG00000279270,ENSG00000176925,ENSG00000176893,ENSG00000278870,ENSG00000205496,ENSG00000225003,ENSG00000237354,ENSG00000226157,ENSG00000260629,ENSG00000213934,ENSG00000196565,ENSG00000213931,ENSG00000223735,ENSG00000187918,ENSG00000175520,ENSG00000175518,ENSG00000249633,ENSG00000229534,ENSG00000181074
chr11	4202855	4203097	11:4202855-4203097	ENSG00000255276,ENSG00000231548,ENSG00000255387,ENSG00000284018,ENSG00000284306,ENSG00000236175,ENSG00000283873,ENSG00000284546,ENSG00000284438,ENSG00000221996,ENSG00000175800,ENSG00000237272,ENSG00000171999,ENSG00000181963,ENSG00000196778,ENSG00000226616,ENSG00000171987,ENSG00000226288,ENSG00000272664,ENSG00000271602,ENSG00000272559,ENSG00000273051,ENSG00000201980
chr11	4203672	4203889	11:4203672-4203889	ENSG00000255276,ENSG00000231548,ENSG00000255387,ENSG00000284018,ENSG00000284306,ENSG00000236175,ENSG00000283873,ENSG00000284546,ENSG00000284438,ENSG00000221996,ENSG00000175800,ENSG00000237272,ENSG00000171999,ENSG00000181963,ENSG00000196778,ENSG00000226616,ENSG00000171987,ENSG00000226288,ENSG00000232268,ENSG00000167332,ENSG00000197674,ENSG00000272634,ENSG00000272664,ENSG00000271602,ENSG00000272559,ENSG00000273051,ENSG00000201980,ENSG00000280021,ENSG00000176951,ENSG00000176893,ENSG00000229988
chr11	4393610	4393849	11:4393610-4393849	ENSG00000255276,ENSG00000284018,ENSG00000284306,ENSG00000236175,ENSG00000283873,ENSG00000284546,ENSG00000284438,ENSG00000221996,ENSG00000175800,ENSG00000132109,ENSG00000225101,ENSG00000237272,ENSG00000171999,ENSG00000181963,ENSG00000196778,ENSG00000226616
chr11	4493340	4493504	11:4493340-4493504	ENSG00000255276,ENSG00000231548,ENSG00000284018,ENSG00000284306,ENSG00000236175,ENSG00000283873,ENSG00000284546,ENSG00000221996,ENSG00000175800,ENSG00000225101,ENSG00000237272,ENSG00000171999,ENSG00000181963,ENSG00000196778,ENSG00000226616,ENSG00000197790,ENSG00000171987,ENSG00000226288,ENSG00000197674,ENSG00000201980,ENSG00000280021
chr11	4539728	4539869	11:4539728-4539869	ENSG00000255276,ENSG00000231548,ENSG00000284018,ENSG00000236175,ENSG00000283873,ENSG00000284546,ENSG00000284438,ENSG00000221996,ENSG00000237272,ENSG00000171999,ENSG00000181963,ENSG00000226616,ENSG00000197790,ENSG00000171987,ENSG00000226288,ENSG00000232268,ENSG00000272559,ENSG00000176951
chr11	4607811	4608560	11:4607811-4608560	ENSG00000255276,ENSG00000231548,ENSG00000283873,ENSG00000284438,ENSG00000181963,ENSG00000226616,ENSG00000197790,ENSG00000171987,ENSG00000226288,ENSG00000232268,ENSG00000167333,ENSG00000180723,ENSG00000167332,ENSG00000197674,ENSG00000167346,ENSG00000272634,ENSG00000272664,ENSG00000271602,ENSG00000272559,ENSG00000273051,ENSG00000201980,ENSG00000280021,ENSG00000176951,ENSG00000231070,ENSG00000279270,ENSG00000176925,ENSG00000197984,ENSG00000197023,ENSG00000176895,ENSG00000278870,ENSG00000227023,ENSG00000205497,ENSG00000205496,ENSG00000225003,ENSG00000284931,ENSG00000196565,ENSG00000213931,ENSG00000167355,ENSG00000187918,ENSG00000181609,ENSG00000175520,ENSG00000175518,ENSG00000224295,ENSG00000249633,ENSG00000181616,ENSG00000248553,ENSG00000233646,ENSG00000187747,ENSG00000258659,ENSG00000181109,ENSG00000181023,ENSG00000205409
chr11	4626322	4626428	11:4626322-4626428	ENSG00000284438,ENSG00000171987,ENSG00000226288,ENSG00000232268,ENSG00000197428,ENSG00000180723,ENSG00000167332,ENSG00000197674,ENSG00000167346,ENSG00000272634,ENSG00000272664,ENSG00000271602,ENSG00000272559,ENSG00000273051,ENSG00000201980,ENSG00000280021,ENSG00000176951,ENSG00000231070,ENSG00000279270,ENSG00000176925,ENSG00000197984,ENSG00000278870,ENSG00000227023,ENSG00000205496
chr11	4637003	4637280	11:4637003-4637280	ENSG00000284438,ENSG00000171987,ENSG00000226288,ENSG00000232268,ENSG00000197428,ENSG00000180785,ENSG00000180723,ENSG00000167332,ENSG00000197674,ENSG00000167346,ENSG00000272634,ENSG00000272664,ENSG00000271602,ENSG00000272559,ENSG00000273051,ENSG00000201980,ENSG00000280021,ENSG00000176951,ENSG00000231070,ENSG00000279270,ENSG00000176925,ENSG00000197984,ENSG00000197023,ENSG00000176895,ENSG00000176893,ENSG00000278870,ENSG00000227023,ENSG00000205497,ENSG00000205496,ENSG00000225003,ENSG00000176798
chr11	4645980	4646313	11:4645980-4646313	ENSG00000284438,ENSG00000171987,ENSG00000226288,ENSG00000232268,ENSG00000197428,ENSG00000180785,ENSG00000180723,ENSG00000167332,ENSG00000197674,ENSG00000167346,ENSG00000272634,ENSG00000272664,ENSG00000271602,ENSG00000272559,ENSG00000273051,ENSG00000201980,ENSG00000280021,ENSG00000176951,ENSG00000231070,ENSG00000279270,ENSG00000176925,ENSG00000197984,ENSG00000176900,ENSG00000197023,ENSG00000176895,ENSG00000176893,ENSG00000278870,ENSG00000227023,ENSG00000205497,ENSG00000205496,ENSG00000225003,ENSG00000273085,ENSG00000237354,ENSG00000284931,ENSG00000196565,ENSG00000167359,ENSG00000181609,ENSG00000224295,ENSG00000249633,ENSG00000233563,ENSG00000180974
chr11	4851088	4851403	11:4851088-4851403	ENSG00000167332,ENSG00000197674,ENSG00000167346,ENSG00000272634,ENSG00000272664,ENSG00000271602,ENSG00000272559,ENSG00000273051,ENSG00000201980,ENSG00000280021,ENSG00000176951,ENSG00000231070,ENSG00000279270,ENSG00000176925,ENSG00000197984,ENSG00000176922,ENSG00000176904,ENSG00000198217,ENSG00000176900,ENSG00000197023,ENSG00000176895,ENSG00000176893,ENSG00000278870,ENSG00000227023,ENSG00000205497,ENSG00000205496,ENSG00000225003,ENSG00000176798,ENSG00000205495,ENSG00000176787,ENSG00000273085,ENSG00000237354,ENSG00000226157,ENSG00000223609,ENSG00000229988,ENSG00000284931,ENSG00000196565,ENSG00000213931,ENSG00000248424,ENSG00000167359,ENSG00000187918,ENSG00000175518,ENSG00000181616,ENSG00000205409,ENSG00000277514
chr11	4864006	4864167	11:4864006-4864167	ENSG00000284438,ENSG00000167332,ENSG00000197674,ENSG00000167346,ENSG00000272634,ENSG00000272664,ENSG00000271602,ENSG00000272559,ENSG00000273051,ENSG00000201980,ENSG00000280021,ENSG00000176951,ENSG00000231070,ENSG00000279270,ENSG00000176925,ENSG00000197984,ENSG00000176922,ENSG00000176904,ENSG00000198217,ENSG00000176900,ENSG00000197023,ENSG00000176895,ENSG00000176893,ENSG00000278870,ENSG00000227023,ENSG00000205497,ENSG00000205496,ENSG00000225003,ENSG00000176787,ENSG00000273085,ENSG00000237354
chr11	5004588	5004693	11:5004588-5004693	ENSG00000167346,ENSG00000272634,ENSG00000272664,ENSG00000271602,ENSG00000272559,ENSG00000273051,ENSG00000201980,ENSG00000280021,ENSG00000176951,ENSG00000231070,ENSG00000279270,ENSG00000176925,ENSG00000176900,ENSG00000197023,ENSG00000176895,ENSG00000176893,ENSG00000278870,ENSG00000227023,ENSG00000205497,ENSG00000205496,ENSG00000225003,ENSG00000176798,ENSG00000230261,ENSG00000205495,ENSG00000176787,ENSG00000273085,ENSG00000237354,ENSG00000226157,ENSG00000203560,ENSG00000236897,ENSG00000182070,ENSG00000176752,ENSG00000183251
chr11	5022075	5022308	11:5022075-5022308	ENSG00000284438,ENSG00000167332,ENSG00000197674,ENSG00000167346,ENSG00000272634,ENSG00000272664,ENSG00000271602,ENSG00000272559,ENSG00000273051,ENSG00000201980,ENSG00000280021,ENSG00000176951,ENSG00000231070,ENSG00000279270,ENSG00000176925,ENSG00000197984,ENSG00000176900,ENSG00000197023,ENSG00000176895,ENSG00000176893,ENSG00000278870,ENSG00000227023,ENSG00000205497,ENSG00000205496,ENSG00000225003,ENSG00000176798,ENSG00000224300,ENSG00000230261,ENSG00000205495,ENSG00000176787,ENSG00000273085,ENSG00000237354,ENSG00000226157,ENSG00000203560,ENSG00000236897,ENSG00000171944,ENSG00000182070,ENSG00000176752,ENSG00000176748,ENSG00000285498,ENSG00000244734,ENSG00000223609,ENSG00000229988,ENSG00000260629,ENSG00000213934,ENSG00000284931,ENSG00000196565,ENSG00000213931,ENSG00000183251,ENSG00000167355,ENSG00000223735,ENSG00000279012,ENSG00000236359,ENSG00000248424,ENSG00000167359,ENSG00000187918,ENSG00000230484,ENSG00000181609,ENSG00000175520,ENSG00000175518,ENSG00000224295,ENSG00000249633,ENSG00000181616,ENSG00000248553,ENSG00000187747,ENSG00000181074,ENSG00000181017,ENSG00000183269,ENSG00000233563,ENSG00000180974,ENSG00000277932,ENSG00000277514,ENSG00000184478,ENSG00000188691
chr11	5124161	5124315	11:5124161-5124315	ENSG00000205496,ENSG00000205495,ENSG00000176787,ENSG00000273085,ENSG00000237354,ENSG00000226157,ENSG00000203560,ENSG00000236897,ENSG00000205494,ENSG00000171944,ENSG00000182070,ENSG00000176752,ENSG00000176748,ENSG00000285498,ENSG00000221031,ENSG00000244734,ENSG00000223609,ENSG00000229988,ENSG00000260629,ENSG00000213934,ENSG00000284931,ENSG00000196565,ENSG00000213931,ENSG00000229093,ENSG00000183251,ENSG00000167355,ENSG00000223735,ENSG00000279012,ENSG00000236359,ENSG00000184321,ENSG00000167360,ENSG00000248424,ENSG00000167359,ENSG00000187918,ENSG00000230484,ENSG00000181609,ENSG00000175520,ENSG00000175518,ENSG00000249633,ENSG00000181616,ENSG00000248553,ENSG00000231049,ENSG00000233646,ENSG00000229534,ENSG00000232381,ENSG00000181109,ENSG00000181023,ENSG00000181017,ENSG00000181001,ENSG00000205409,ENSG00000183269,ENSG00000233563,ENSG00000180974,ENSG00000277932,ENSG00000277514
chr11	5204924	5205052	11:5204924-5205052	ENSG00000273085,ENSG00000237354,ENSG00000226157,ENSG00000236897,ENSG00000171944,ENSG00000182070,ENSG00000176752,ENSG00000176748,ENSG00000176742,ENSG00000224091,ENSG00000285498,ENSG00000221031,ENSG00000244734,ENSG00000223609,ENSG00000229988,ENSG00000260629,ENSG00000213934,ENSG00000284931,ENSG00000196565,ENSG00000213931,ENSG00000229093,ENSG00000183251,ENSG00000167355,ENSG00000223735,ENSG00000279012,ENSG00000236359,ENSG00000184321,ENSG00000167360,ENSG00000248424,ENSG00000167359,ENSG00000187918,ENSG00000230484,ENSG00000175518,ENSG00000181616,ENSG00000231049,ENSG00000181023,ENSG00000181074,ENSG00000205409,ENSG00000183269
chr11	5367456	5367765	11:5367456-5367765	ENSG00000237354,ENSG00000203560,ENSG00000171944,ENSG00000182070,ENSG00000176752,ENSG00000176748,ENSG00000285498,ENSG00000221031,ENSG00000244734,ENSG00000223609,ENSG00000229988,ENSG00000260629,ENSG00000213934,ENSG00000284931,ENSG00000196565,ENSG00000239920,ENSG00000213931,ENSG00000229093,ENSG00000183251,ENSG00000167355,ENSG00000223735,ENSG00000279012,ENSG00000236359,ENSG00000176239,ENSG00000230087,ENSG00000236248,ENSG00000184321,ENSG00000167360,ENSG00000248424,ENSG00000167359,ENSG00000187918,ENSG00000230484,ENSG00000181609,ENSG00000175520,ENSG00000175518,ENSG00000224295,ENSG00000249633,ENSG00000181616,ENSG00000248553,ENSG00000231049,ENSG00000233646,ENSG00000229534,ENSG00000232381,ENSG00000181109,ENSG00000181023,ENSG00000181074,ENSG00000181017,ENSG00000205409,ENSG00000183269,ENSG00000233563,ENSG00000180974,ENSG00000277932,ENSG00000277514
chr11	5380868	5381009	11:5380868-5381009	ENSG00000273085,ENSG00000237354,ENSG00000226157,ENSG00000203560,ENSG00000236897,ENSG00000171944,ENSG00000182070,ENSG00000176752,ENSG00000176748,ENSG00000285498,ENSG00000221031,ENSG00000244734,ENSG00000223609,ENSG00000229988,ENSG00000260629,ENSG00000213934,ENSG00000284931,ENSG00000196565,ENSG00000213931,ENSG00000229093,ENSG00000183251,ENSG00000167355,ENSG00000223735,ENSG00000279012,ENSG00000236359,ENSG00000176239,ENSG00000230087,ENSG00000184698,ENSG00000184321,ENSG00000167360,ENSG00000248424,ENSG00000167359,ENSG00000187918,ENSG00000230484,ENSG00000181609,ENSG00000175520,ENSG00000175518,ENSG00000224295,ENSG00000249633,ENSG00000181616,ENSG00000248553,ENSG00000231049,ENSG00000233646,ENSG00000229534,ENSG00000187747,ENSG00000232381,ENSG00000181109,ENSG00000181023,ENSG00000181074,ENSG00000181017,ENSG00000205409,ENSG00000183269,ENSG00000233563,ENSG00000180974,ENSG00000277932,ENSG00000277514,ENSG00000184478
chr11	5600403	5600518	11:5600403-5600518	ENSG00000239920,ENSG00000213931,ENSG00000167355,ENSG00000181609,ENSG00000175520,ENSG00000175518,ENSG00000224295,ENSG00000249633,ENSG00000181616,ENSG00000248553,ENSG00000231049,ENSG00000233646,ENSG00000229534,ENSG00000187747,ENSG00000121236,ENSG00000258588,ENSG00000258659,ENSG00000132274,ENSG00000232381,ENSG00000181109,ENSG00000181023,ENSG00000181074,ENSG00000181017,ENSG00000181001,ENSG00000205409,ENSG00000277932
chr11	5684704	5685245	11:5684704-5685245	ENSG00000284438,ENSG00000239920,ENSG00000181609,ENSG00000175520,ENSG00000175518,ENSG00000224295,ENSG00000249633,ENSG00000181616,ENSG00000248553,ENSG00000231049,ENSG00000233646,ENSG00000229534,ENSG00000187747,ENSG00000258659,ENSG00000132256,ENSG00000132274,ENSG00000232381,ENSG00000181109,ENSG00000181023,ENSG00000181074,ENSG00000181017,ENSG00000205409,ENSG00000277932
chr11	5808551	5808701	11:5808551-5808701	ENSG00000223609,ENSG00000229988,ENSG00000260629,ENSG00000213934,ENSG00000196565,ENSG00000213931,ENSG00000229093,ENSG00000183251,ENSG00000167355,ENSG00000223735,ENSG00000167360,ENSG00000248424,ENSG00000167359,ENSG00000187918,ENSG00000230484,ENSG00000181609,ENSG00000175520,ENSG00000175518,ENSG00000224295,ENSG00000249633,ENSG00000181616,ENSG00000248553,ENSG00000231049,ENSG00000233646,ENSG00000229534,ENSG00000187747,ENSG00000121236,ENSG00000258588,ENSG00000258659,ENSG00000132274,ENSG00000232381,ENSG00000181109,ENSG00000181023,ENSG00000181074,ENSG00000181017,ENSG00000181009,ENSG00000181001,ENSG00000236965,ENSG00000180988,ENSG00000205409,ENSG00000183269,ENSG00000233563,ENSG00000180974,ENSG00000277932,ENSG00000277514,ENSG00000184478
chr11	6023100	6023239	11:6023100-6023239	ENSG00000183269,ENSG00000233563,ENSG00000180974,ENSG00000277932,ENSG00000277514,ENSG00000184478,ENSG00000188691,ENSG00000183313,ENSG00000254831,ENSG00000183389,ENSG00000202147,ENSG00000180934,ENSG00000255481,ENSG00000262980,ENSG00000234895,ENSG00000254444,ENSG00000180913,ENSG00000180909,ENSG00000255307,ENSG00000175485
chr11	6096497	6096699	11:6096497-6096699	ENSG00000175518,ENSG00000233646,ENSG00000205409,ENSG00000183269,ENSG00000233563,ENSG00000180974,ENSG00000277932,ENSG00000277514,ENSG00000184478,ENSG00000188691,ENSG00000183313,ENSG00000254831,ENSG00000183389,ENSG00000255481,ENSG00000262980,ENSG00000234895,ENSG00000180919,ENSG00000254444,ENSG00000180913,ENSG00000180909,ENSG00000255307,ENSG00000175485,ENSG00000267940,ENSG00000180878
chr11	6234216	6234389	11:6234216-6234389	ENSG00000254444,ENSG00000255307,ENSG00000175485,ENSG00000267940,ENSG00000180878,ENSG00000051009,ENSG00000132259
chr11	6234422	6235498	11:6234422-6235498	ENSG00000285498,ENSG00000244734,ENSG00000284931,ENSG00000196565,ENSG00000279012,ENSG00000167359,ENSG00000230484,ENSG00000181609,ENSG00000175520,ENSG00000175518,ENSG00000224295,ENSG00000181616,ENSG00000248553,ENSG00000231049,ENSG00000233646,ENSG00000229534,ENSG00000187747,ENSG00000258659,ENSG00000232381,ENSG00000181109,ENSG00000181023,ENSG00000181074,ENSG00000181017,ENSG00000205409,ENSG00000183269,ENSG00000233563,ENSG00000180974,ENSG00000277932,ENSG00000277514,ENSG00000184478,ENSG00000188691,ENSG00000183313,ENSG00000254831,ENSG00000183389,ENSG00000255481,ENSG00000262980,ENSG00000234895,ENSG00000180919,ENSG00000254444,ENSG00000180913,ENSG00000180909,ENSG00000255307,ENSG00000175485,ENSG00000267940,ENSG00000180878,ENSG00000051009,ENSG00000132259,ENSG00000254838,ENSG00000254781,ENSG00000279486,ENSG00000184933,ENSG00000283415,ENSG00000149054
chr11	6249958	6250113	11:6249958-6250113	ENSG00000254831,ENSG00000255481,ENSG00000262980,ENSG00000254444,ENSG00000180909,ENSG00000255307,ENSG00000175485,ENSG00000267940,ENSG00000180878,ENSG00000110148
chr11	6251218	6251389	11:6251218-6251389	ENSG00000184478,ENSG00000254831,ENSG00000255481,ENSG00000262980,ENSG00000254444,ENSG00000180909,ENSG00000255307,ENSG00000175485,ENSG00000267940,ENSG00000180878,ENSG00000110148
chr11	6259222	6259376	11:6259222-6259376	ENSG00000254444,ENSG00000180913,ENSG00000180909,ENSG00000255307,ENSG00000175485,ENSG00000180878,ENSG00000110148
chr11	6273295	6273489	11:6273295-6273489	ENSG00000184478,ENSG00000188691,ENSG00000183313,ENSG00000183389,ENSG00000255481,ENSG00000262980,ENSG00000234895,ENSG00000254444,ENSG00000180913,ENSG00000180909,ENSG00000255307,ENSG00000175485,ENSG00000267940,ENSG00000180878,ENSG00000110148
chr11	6285078	6285348	11:6285078-6285348	ENSG00000183269,ENSG00000233563,ENSG00000277514,ENSG00000184478,ENSG00000188691,ENSG00000183313,ENSG00000254831,ENSG00000183389,ENSG00000255481,ENSG00000262980,ENSG00000234895,ENSG00000180913,ENSG00000180909,ENSG00000255307,ENSG00000175485,ENSG00000267940,ENSG00000180878,ENSG00000270435
chr11	6298688	6298878	11:6298688-6298878	ENSG00000229534,ENSG00000183269,ENSG00000233563,ENSG00000180974,ENSG00000277932,ENSG00000277514,ENSG00000184478,ENSG00000188691,ENSG00000183313,ENSG00000254831,ENSG00000183389,ENSG00000255481,ENSG00000262980,ENSG00000234895,ENSG00000254444,ENSG00000180913,ENSG00000180909,ENSG00000255307,ENSG00000175485,ENSG00000267940,ENSG00000180878,ENSG00000270435,ENSG00000282556
chr11	6315835	6316099	11:6315835-6316099	ENSG00000188691,ENSG00000183313,ENSG00000254831,ENSG00000183389,ENSG00000255481,ENSG00000262980,ENSG00000234895,ENSG00000254444,ENSG00000180909,ENSG00000255307,ENSG00000170955,ENSG00000282556
chr11	6318917	6320743	11:6318917-6320743	ENSG00000233563,ENSG00000277932,ENSG00000184478,ENSG00000188691,ENSG00000183313,ENSG00000254831,ENSG00000183389,ENSG00000255481,ENSG00000262980,ENSG00000234895,ENSG00000254444,ENSG00000180913,ENSG00000180909,ENSG00000255307,ENSG00000175485,ENSG00000267940,ENSG00000170955,ENSG00000282556
chr11	6353566	6353676	11:6353566-6353676	ENSG00000181009,ENSG00000183313,ENSG00000254831,ENSG00000183389,ENSG00000255481
chr11	6362311	6363390	11:6362311-6363390	ENSG00000224295,ENSG00000181616,ENSG00000181109,ENSG00000183269,ENSG00000233563,ENSG00000180974,ENSG00000277932,ENSG00000277514,ENSG00000184478,ENSG00000188691,ENSG00000183313,ENSG00000254831,ENSG00000183389,ENSG00000255481,ENSG00000262980,ENSG00000234895,ENSG00000254444,ENSG00000180909,ENSG00000255307,ENSG00000175485,ENSG00000267940,ENSG00000180878,ENSG00000254443,ENSG00000110169,ENSG00000279486
chr11	6389918	6390939	11:6389918-6390939	ENSG00000166311,ENSG00000166313,ENSG00000110169
chr11	6401546	6401692	11:6401546-6401692	ENSG00000166311,ENSG00000166313
chr11	6418458	6419621	11:6418458-6419621	ENSG00000166311,ENSG00000166313,ENSG00000110169
chr11	6443531	6443648	11:6443531-6443648	ENSG00000110169
chr11	6469217	6469330	11:6469217-6469330	ENSG00000110171
chr11	6473521	6474416	11:6473521-6474416	ENSG00000110169,ENSG00000110171,ENSG00000132254,ENSG00000283977,ENSG00000132286,ENSG00000254595
chr11	6481144	6481874	11:6481144-6481874	ENSG00000110171,ENSG00000132254,ENSG00000283977,ENSG00000132286,ENSG00000254595
chr11	6516991	6517135	11:6516991-6517135	-
chr11	6531410	6531520	11:6531410-6531520	ENSG00000179532
chr11	6546038	6546777	11:6546038-6546777	ENSG00000179532,ENSG00000279486
chr11	6557892	6558344	11:6557892-6558344	ENSG00000179532,ENSG00000184933
chr11	6559530	6559705	11:6559530-6559705	ENSG00000179532
chr11	6566888	6567604	11:6566888-6567604	ENSG00000179532
chr11	6568622	6568810	11:6568622-6568810	ENSG00000179532
chr11	6577214	6577325	11:6577214-6577325	-
chr11	6579767	6579895	11:6579767-6579895	-
chr11	6586440	6586990	11:6586440-6586990	ENSG00000132275,ENSG00000254400
chr11	6587584	6587911	11:6587584-6587911	ENSG00000132275,ENSG00000254400,ENSG00000166333
chr11	6594521	6594721	11:6594521-6594721	ENSG00000132275,ENSG00000254400
chr11	6596690	6596893	11:6596690-6596893	ENSG00000132275,ENSG00000254400,ENSG00000166333
chr11	6597516	6597616	11:6597516-6597616	ENSG00000132275,ENSG00000254400,ENSG00000166333
chr11	6603345	6604690	11:6603345-6604690	ENSG00000132275,ENSG00000254400,ENSG00000166333,ENSG00000166337,ENSG00000254641,ENSG00000285338,ENSG00000166340,ENSG00000255680
chr11	6606814	6607388	11:6606814-6607388	ENSG00000132275,ENSG00000254400,ENSG00000166333,ENSG00000166337,ENSG00000254641,ENSG00000285338,ENSG00000166340,ENSG00000255680
chr11	6611706	6613046	11:6611706-6613046	ENSG00000132275,ENSG00000254400,ENSG00000166333,ENSG00000166337,ENSG00000254641,ENSG00000285338,ENSG00000166340,ENSG00000255680
chr11	6619096	6619709	11:6619096-6619709	ENSG00000166337,ENSG00000254641,ENSG00000285338,ENSG00000166340,ENSG00000255680,ENSG00000255390
chr11	6627344	6627695	11:6627344-6627695	ENSG00000285338,ENSG00000166340,ENSG00000255680,ENSG00000166341,ENSG00000255390,ENSG00000255410
chr11	6633509	6633743	11:6633509-6633743	ENSG00000166341,ENSG00000255390,ENSG00000255410
chr11	6633775	6633937	11:6633775-6633937	ENSG00000166341,ENSG00000255390,ENSG00000255410
chr11	6638044	6638207	11:6638044-6638207	ENSG00000166341,ENSG00000255410
chr11	6655501	6655617	11:6655501-6655617	ENSG00000166341
chr11	6682951	6683760	11:6682951-6683760	ENSG00000132275,ENSG00000254400,ENSG00000166333,ENSG00000166337,ENSG00000254641,ENSG00000285338,ENSG00000166340,ENSG00000255680,ENSG00000158042,ENSG00000241678,ENSG00000254838,ENSG00000254781
chr11	6703585	6703770	11:6703585-6703770	ENSG00000241678,ENSG00000254838,ENSG00000254781,ENSG00000188124,ENSG00000279486,ENSG00000184933
chr11	6757521	6757622	11:6757521-6757622	ENSG00000254838,ENSG00000254781,ENSG00000188124,ENSG00000279486,ENSG00000184933
chr11	6863107	6863255	11:6863107-6863255	ENSG00000188124,ENSG00000279486,ENSG00000184933,ENSG00000283415,ENSG00000254712,ENSG00000166363,ENSG00000170790,ENSG00000170782,ENSG00000166368,ENSG00000178358,ENSG00000149054,ENSG00000166408
chr11	6992786	6992886	11:6992786-6992886	ENSG00000184933,ENSG00000283415,ENSG00000166368,ENSG00000178358,ENSG00000149054
chr11	7019932	7020698	11:7019932-7020698	ENSG00000279486,ENSG00000184933,ENSG00000283415,ENSG00000254712,ENSG00000170782,ENSG00000166368,ENSG00000178358,ENSG00000149054,ENSG00000149050,ENSG00000158077,ENSG00000170748
chr11	7098370	7098486	11:7098370-7098486	ENSG00000283415,ENSG00000178358,ENSG00000149054,ENSG00000170748,ENSG00000255179,ENSG00000176716,ENSG00000227892,ENSG00000166408,ENSG00000183303
chr11	7251718	7252429	11:7251718-7252429	ENSG00000184933,ENSG00000283415,ENSG00000166368,ENSG00000178358,ENSG00000149054,ENSG00000255179,ENSG00000221703,ENSG00000170743,ENSG00000176716,ENSG00000227892,ENSG00000166408,ENSG00000241008,ENSG00000183303,ENSG00000182334
chr11	7442695	7442845	11:7442695-7442845	ENSG00000255179,ENSG00000221703,ENSG00000251364,ENSG00000183801,ENSG00000227892
chr11	7511395	7511819	11:7511395-7511819	ENSG00000251364,ENSG00000183801,ENSG00000166387
chr11	7512532	7514567	11:7512532-7514567	ENSG00000251364,ENSG00000183801,ENSG00000166387
chr11	7543460	7543572	11:7543460-7543572	ENSG00000183801,ENSG00000166387
chr11	7549018	7549121	11:7549018-7549121	ENSG00000183801
chr11	7555087	7555589	11:7555087-7555589	ENSG00000183801,ENSG00000254864,ENSG00000176716,ENSG00000227892,ENSG00000241008
chr11	7558178	7558347	11:7558178-7558347	ENSG00000183801,ENSG00000241008
chr11	7571767	7571935	11:7571767-7571935	ENSG00000166387,ENSG00000254864
chr11	7575878	7576271	11:7575878-7576271	ENSG00000166387,ENSG00000254864
chr11	7577349	7578068	11:7577349-7578068	ENSG00000183801,ENSG00000166387,ENSG00000254864
chr11	7590658	7590824	11:7590658-7590824	ENSG00000166387
chr11	7592757	7593004	11:7592757-7593004	ENSG00000183801,ENSG00000166387,ENSG00000176716
chr11	7612891	7613013	11:7612891-7613013	ENSG00000166387
chr11	7630164	7630354	11:7630164-7630354	ENSG00000166387
chr11	7638888	7638988	11:7638888-7638988	ENSG00000166387
chr11	7655840	7656348	11:7655840-7656348	ENSG00000183801,ENSG00000166387,ENSG00000254864,ENSG00000166394,ENSG00000176716,ENSG00000166408,ENSG00000241008,ENSG00000183303
chr11	7657375	7657614	11:7657375-7657614	ENSG00000183801,ENSG00000166387,ENSG00000254864,ENSG00000166394,ENSG00000176716,ENSG00000166408,ENSG00000241008,ENSG00000183303
chr11	7665815	7665993	11:7665815-7665993	ENSG00000166394
chr11	7673437	7673624	11:7673437-7673624	ENSG00000166394
chr11	7703916	7704049	11:7703916-7704049	ENSG00000183378,ENSG00000275612,ENSG00000276668,ENSG00000254707,ENSG00000176716,ENSG00000227892,ENSG00000166408,ENSG00000241008,ENSG00000183303,ENSG00000182334
chr11	7986857	7987556	11:7986857-7987556	ENSG00000271758,ENSG00000176716,ENSG00000227892,ENSG00000254951,ENSG00000166408,ENSG00000241008,ENSG00000183303,ENSG00000182334,ENSG00000170688,ENSG00000252769,ENSG00000279000,ENSG00000170683,ENSG00000182261,ENSG00000175390,ENSG00000254642
chr11	8006476	8006676	11:8006476-8006676	ENSG00000271758,ENSG00000227892,ENSG00000254951,ENSG00000241008,ENSG00000182334,ENSG00000170688,ENSG00000252769,ENSG00000279000,ENSG00000170683,ENSG00000182261,ENSG00000175390,ENSG00000254642,ENSG00000255420
chr11	8018597	8018739	11:8018597-8018739	ENSG00000255420,ENSG00000166402
chr11	8018792	8020034	11:8018792-8020034	ENSG00000271758,ENSG00000254951,ENSG00000182334,ENSG00000170688,ENSG00000252769,ENSG00000279000,ENSG00000170683,ENSG00000182261,ENSG00000255420,ENSG00000166402
chr11	8022370	8022690	11:8022370-8022690	ENSG00000271758,ENSG00000254951,ENSG00000182334,ENSG00000170688,ENSG00000252769,ENSG00000279000,ENSG00000170683,ENSG00000182261,ENSG00000254642,ENSG00000255420,ENSG00000166402
chr11	8033205	8033603	11:8033205-8033603	ENSG00000271758,ENSG00000254951,ENSG00000170683,ENSG00000182261,ENSG00000166402,ENSG00000254921
chr11	8035407	8035938	11:8035407-8035938	ENSG00000271758,ENSG00000254951,ENSG00000182334,ENSG00000279000,ENSG00000170683,ENSG00000182261,ENSG00000166402,ENSG00000254921
chr11	8057132	8057367	11:8057132-8057367	ENSG00000170688,ENSG00000248332
chr11	8063470	8063764	11:8063470-8063764	ENSG00000279000,ENSG00000170683,ENSG00000248332
chr11	8066148	8066450	11:8066148-8066450	ENSG00000248332
chr11	8068595	8069230	11:8068595-8069230	ENSG00000248332,ENSG00000279391
chr11	8070561	8070700	11:8070561-8070700	ENSG00000271758,ENSG00000254951,ENSG00000170688,ENSG00000279000,ENSG00000170683,ENSG00000182261,ENSG00000279391
chr11	8080974	8081563	11:8080974-8081563	ENSG00000166402,ENSG00000279391
chr11	8081594	8081938	11:8081594-8081938	ENSG00000166402,ENSG00000279391
chr11	8086012	8086271	11:8086012-8086271	ENSG00000271758,ENSG00000170688,ENSG00000279000,ENSG00000166402,ENSG00000279391
chr11	8091820	8091942	11:8091820-8091942	-
chr11	8092705	8092890	11:8092705-8092890	ENSG00000271758,ENSG00000254951,ENSG00000170688,ENSG00000252769,ENSG00000170683,ENSG00000182261
chr11	8099422	8099560	11:8099422-8099560	ENSG00000271758,ENSG00000254951,ENSG00000183303,ENSG00000252769,ENSG00000279000,ENSG00000170683,ENSG00000182261
chr11	8105793	8106001	11:8105793-8106001	ENSG00000271758,ENSG00000254951,ENSG00000241008,ENSG00000182334,ENSG00000170688,ENSG00000252769,ENSG00000279000,ENSG00000170683,ENSG00000182261
chr11	8106659	8107043	11:8106659-8107043	ENSG00000271758,ENSG00000227892,ENSG00000254951,ENSG00000166408,ENSG00000241008,ENSG00000183303,ENSG00000182334,ENSG00000170688,ENSG00000252769,ENSG00000279000,ENSG00000170683,ENSG00000182261,ENSG00000254642
chr11	8157010	8157123	11:8157010-8157123	ENSG00000166405,ENSG00000246820
chr11	8168549	8169262	11:8168549-8169262	ENSG00000166405,ENSG00000246820
chr11	8192685	8192821	11:8192685-8192821	ENSG00000252778
chr11	8206296	8206572	11:8206296-8206572	ENSG00000252778
chr11	8219405	8219507	11:8219405-8219507	ENSG00000252778
chr11	8225731	8225832	11:8225731-8225832	ENSG00000252778
chr11	8229479	8229582	11:8229479-8229582	ENSG00000252778
chr11	8234149	8234381	11:8234149-8234381	ENSG00000252778
chr11	8258400	8259103	11:8258400-8259103	ENSG00000166407
chr11	8262627	8263169	11:8262627-8263169	ENSG00000166407
chr11	8263870	8264052	11:8263870-8264052	ENSG00000166407,ENSG00000252778
chr11	8282581	8282964	11:8282581-8282964	-
chr11	8283527	8283635	11:8283527-8283635	-
chr11	8283741	8283841	11:8283741-8283841	-
chr11	8328895	8329295	11:8328895-8329295	ENSG00000252778
chr11	8426218	8426321	11:8426218-8426321	-
chr11	8429586	8429743	11:8429586-8429743	ENSG00000183303
chr11	8530736	8530949	11:8530736-8530949	ENSG00000252778
chr11	8531386	8531674	11:8531386-8531674	ENSG00000252778
chr11	8593943	8594524	11:8593943-8594524	ENSG00000130413,ENSG00000252778
chr11	8604136	8604240	11:8604136-8604240	ENSG00000130413
chr11	8608738	8608957	11:8608738-8608957	ENSG00000130413,ENSG00000252778,ENSG00000166436,ENSG00000176009
chr11	8624786	8624973	11:8624786-8624973	ENSG00000166436
chr11	8682223	8683113	11:8682223-8683113	ENSG00000166436,ENSG00000254900,ENSG00000166441,ENSG00000200983,ENSG00000212607,ENSG00000254665,ENSG00000252905,ENSG00000202276
chr11	8688716	8689246	11:8688716-8689246	ENSG00000166436,ENSG00000254900,ENSG00000166441,ENSG00000200983,ENSG00000212607,ENSG00000166444,ENSG00000254665,ENSG00000252905,ENSG00000202276,ENSG00000176029,ENSG00000176009,ENSG00000223080
chr11	8707530	8708152	11:8707530-8708152	ENSG00000166444,ENSG00000254665
chr11	8708995	8709558	11:8708995-8709558	ENSG00000166444,ENSG00000254665
chr11	8713741	8713980	11:8713741-8713980	ENSG00000166444
chr11	8717983	8718506	11:8717983-8718506	ENSG00000166444,ENSG00000252905,ENSG00000202276
chr11	8719442	8719662	11:8719442-8719662	ENSG00000166444,ENSG00000252905
chr11	8732685	8733277	11:8732685-8733277	ENSG00000166444,ENSG00000252905,ENSG00000202276
chr11	8733920	8734118	11:8733920-8734118	-
chr11	8757085	8757238	11:8757085-8757238	-
chr11	8759589	8759886	11:8759589-8759886	-
chr11	8768664	8769393	11:8768664-8769393	ENSG00000166444,ENSG00000255159,ENSG00000252905,ENSG00000202276
chr11	8772694	8772823	11:8772694-8772823	ENSG00000166444,ENSG00000255159
chr11	8775385	8775626	11:8775385-8775626	ENSG00000166444,ENSG00000255159
chr11	8778224	8778814	11:8778224-8778814	ENSG00000166444,ENSG00000255159,ENSG00000252905,ENSG00000202276
chr11	8785583	8785701	11:8785583-8785701	ENSG00000255159,ENSG00000252905
chr11	8794695	8795090	11:8794695-8795090	ENSG00000166444,ENSG00000255159,ENSG00000252905,ENSG00000202276
chr11	8804097	8804300	11:8804097-8804300	ENSG00000252905,ENSG00000202276
chr11	8809746	8810138	11:8809746-8810138	ENSG00000166444,ENSG00000252905,ENSG00000202276
chr11	8810431	8810921	11:8810431-8810921	ENSG00000166444,ENSG00000252905,ENSG00000202276
chr11	8813696	8813868	11:8813696-8813868	ENSG00000166444,ENSG00000252905,ENSG00000202276
chr11	8910884	8911786	11:8910884-8911786	ENSG00000252905,ENSG00000202276,ENSG00000166452,ENSG00000176029,ENSG00000176009,ENSG00000223080
chr11	8964028	8965192	11:8964028-8965192	ENSG00000252905,ENSG00000202276,ENSG00000166452,ENSG00000176029,ENSG00000176009,ENSG00000223080,ENSG00000213538,ENSG00000264984,ENSG00000175352,ENSG00000254860,ENSG00000175348
chr11	9003955	9004188	11:9003955-9004188	ENSG00000176029,ENSG00000176009,ENSG00000223080,ENSG00000213538,ENSG00000264984,ENSG00000175356,ENSG00000253973,ENSG00000175352
chr11	9015739	9015856	11:9015739-9015856	ENSG00000213538,ENSG00000264984,ENSG00000286935,ENSG00000175356,ENSG00000253973,ENSG00000175352
chr11	9075731	9075836	11:9075731-9075836	ENSG00000213538,ENSG00000264984,ENSG00000286935,ENSG00000175356
chr11	9137813	9138007	11:9137813-9138007	ENSG00000176029,ENSG00000176009,ENSG00000223080,ENSG00000184014,ENSG00000213538,ENSG00000264984,ENSG00000286935,ENSG00000175356
chr11	9200618	9200751	11:9200618-9200751	ENSG00000255097,ENSG00000184014
chr11	9204031	9204185	11:9204031-9204185	ENSG00000255097,ENSG00000184014
chr11	9264388	9264495	11:9264388-9264495	ENSG00000273725,ENSG00000255097,ENSG00000184014
chr11	9264674	9264928	11:9264674-9264928	ENSG00000273725,ENSG00000255097,ENSG00000184014
chr11	9264981	9265602	11:9264981-9265602	ENSG00000254397,ENSG00000273725,ENSG00000255097,ENSG00000184014
chr11	9286210	9286506	11:9286210-9286506	ENSG00000254397,ENSG00000201998,ENSG00000166471,ENSG00000273725,ENSG00000255097
chr11	9314149	9315070	11:9314149-9315070	ENSG00000254397,ENSG00000201998,ENSG00000254884,ENSG00000166471,ENSG00000273725,ENSG00000255097,ENSG00000184014,ENSG00000213538,ENSG00000264984
chr11	9351607	9351727	11:9351607-9351727	ENSG00000201998
chr11	9362385	9362555	11:9362385-9362555	ENSG00000254397,ENSG00000201998
chr11	9364093	9364762	11:9364093-9364762	ENSG00000254397,ENSG00000201998,ENSG00000205339,ENSG00000254884,ENSG00000166471,ENSG00000273725,ENSG00000255097
chr11	9380856	9381068	11:9380856-9381068	ENSG00000254397,ENSG00000201998,ENSG00000205339
chr11	9384437	9385291	11:9384437-9385291	ENSG00000254397,ENSG00000201998,ENSG00000205339,ENSG00000273725,ENSG00000255097
chr11	9385323	9385524	11:9385323-9385524	ENSG00000254397,ENSG00000201998,ENSG00000205339
chr11	9460320	9461610	11:9460320-9461610	ENSG00000166478,ENSG00000268403,ENSG00000254397,ENSG00000201998,ENSG00000255097
chr11	9506848	9506961	11:9506848-9506961	ENSG00000166478,ENSG00000254397,ENSG00000201998
chr11	9565792	9566371	11:9565792-9566371	ENSG00000238387,ENSG00000166483
chr11	9568964	9569204	11:9568964-9569204	ENSG00000201564,ENSG00000238387,ENSG00000166483
chr11	9569328	9569553	11:9569328-9569553	ENSG00000201564,ENSG00000238387,ENSG00000166483
chr11	9572876	9575193	11:9572876-9575193	ENSG00000201564,ENSG00000255463,ENSG00000238387,ENSG00000166483
chr11	9575316	9575619	11:9575316-9575619	ENSG00000201564,ENSG00000255463,ENSG00000238387,ENSG00000166483
chr11	9613216	9614534	11:9613216-9614534	ENSG00000254765,ENSG00000201564,ENSG00000133789,ENSG00000239470,ENSG00000255463,ENSG00000243964,ENSG00000238387
chr11	9663875	9664544	11:9663875-9664544	ENSG00000201564,ENSG00000133789,ENSG00000239470,ENSG00000255463
chr11	9748569	9748738	11:9748569-9748738	ENSG00000286561,ENSG00000254765,ENSG00000246273,ENSG00000245522,ENSG00000201564,ENSG00000133789,ENSG00000255463
chr11	9752244	9752402	11:9752244-9752402	ENSG00000286561,ENSG00000246273,ENSG00000245522,ENSG00000201564,ENSG00000255463
chr11	9758042	9759288	11:9758042-9759288	ENSG00000286561,ENSG00000254765,ENSG00000252568,ENSG00000255476,ENSG00000246273,ENSG00000245522,ENSG00000201564,ENSG00000255463
chr11	9759363	9760078	11:9759363-9760078	ENSG00000286561,ENSG00000254765,ENSG00000246273,ENSG00000245522
chr11	9760115	9760479	11:9760115-9760479	ENSG00000286561,ENSG00000254765,ENSG00000252568,ENSG00000246273,ENSG00000245522
chr11	9784654	9784903	11:9784654-9784903	ENSG00000254765,ENSG00000252568,ENSG00000255476,ENSG00000133812,ENSG00000246273
chr11	9802353	9802559	11:9802353-9802559	ENSG00000254865,ENSG00000286561,ENSG00000254765,ENSG00000252568,ENSG00000255476,ENSG00000133812
chr11	9820281	9820533	11:9820281-9820533	ENSG00000254865,ENSG00000286561,ENSG00000254765,ENSG00000252568,ENSG00000255476,ENSG00000133812
chr11	9862248	9862348	11:9862248-9862348	ENSG00000254865,ENSG00000286561,ENSG00000254765,ENSG00000252568,ENSG00000255476
chr11	10076599	10076710	11:10076599-10076710	ENSG00000254865,ENSG00000286561,ENSG00000254765
chr11	10293470	10294407	11:10293470-10294407	ENSG00000148926,ENSG00000254554,ENSG00000254719,ENSG00000254865,ENSG00000286561,ENSG00000133812
chr11	10302612	10303369	11:10302612-10303369	ENSG00000133805,ENSG00000148926,ENSG00000254554,ENSG00000254719,ENSG00000254865,ENSG00000286561,ENSG00000133812
chr11	10304527	10305263	11:10304527-10305263	ENSG00000133805,ENSG00000148926,ENSG00000254554,ENSG00000254719,ENSG00000254865,ENSG00000286561,ENSG00000254765,ENSG00000133812
chr11	10305370	10305702	11:10305370-10305702	ENSG00000133805,ENSG00000148926,ENSG00000254554,ENSG00000254719,ENSG00000254865,ENSG00000286561
chr11	10306400	10306526	11:10306400-10306526	ENSG00000133805,ENSG00000148926,ENSG00000254554,ENSG00000254719,ENSG00000286561
chr11	10307425	10308302	11:10307425-10308302	ENSG00000133805,ENSG00000148926,ENSG00000254554,ENSG00000254719,ENSG00000254865,ENSG00000286561,ENSG00000254765
chr11	10309168	10310062	11:10309168-10310062	ENSG00000133805,ENSG00000148926,ENSG00000254554,ENSG00000254719,ENSG00000254865,ENSG00000286561
chr11	10351570	10352308	11:10351570-10352308	ENSG00000133805,ENSG00000254865,ENSG00000286561,ENSG00000254765
chr11	10366759	10366902	11:10366759-10366902	ENSG00000254865,ENSG00000286561
chr11	10395587	10395718	11:10395587-10395718	ENSG00000206858,ENSG00000283813,ENSG00000255823,ENSG00000221574
chr11	10406263	10406445	11:10406263-10406445	ENSG00000206858,ENSG00000072952,ENSG00000133800,ENSG00000283813,ENSG00000255823,ENSG00000221574,ENSG00000133805
chr11	10409271	10409421	11:10409271-10409421	ENSG00000206858,ENSG00000072952,ENSG00000133800,ENSG00000283813,ENSG00000255823,ENSG00000221574,ENSG00000133805
chr11	10540644	10541509	11:10540644-10541509	ENSG00000072952,ENSG00000133800,ENSG00000177112,ENSG00000110315,ENSG00000283813,ENSG00000255823
chr11	10604468	10604609	11:10604468-10604609	ENSG00000072952,ENSG00000133800,ENSG00000177112,ENSG00000283813,ENSG00000255823
chr11	10675029	10675218	11:10675029-10675218	ENSG00000206858,ENSG00000072952,ENSG00000133800,ENSG00000283813,ENSG00000255823
chr11	10735736	10736055	11:10735736-10736055	ENSG00000206858,ENSG00000072952,ENSG00000133800,ENSG00000177112,ENSG00000110315,ENSG00000283813,ENSG00000255823,ENSG00000221574,ENSG00000133805,ENSG00000254865,ENSG00000286561
chr11	10750845	10751714	11:10750845-10751714	ENSG00000246308,ENSG00000198730,ENSG00000206858,ENSG00000283813,ENSG00000255823
chr11	10768473	10768677	11:10768473-10768677	ENSG00000198730
chr11	10770787	10770907	11:10770787-10770907	ENSG00000198730
chr11	10771574	10771806	11:10771574-10771806	ENSG00000198730
chr11	10778620	10778900	11:10778620-10778900	ENSG00000238622,ENSG00000198730
chr11	10792524	10792811	11:10792524-10792811	ENSG00000254401,ENSG00000246308,ENSG00000238622,ENSG00000110321
chr11	10807835	10808133	11:10807835-10808133	ENSG00000246308,ENSG00000238622,ENSG00000110321
chr11	10808252	10809661	11:10808252-10809661	ENSG00000247271,ENSG00000236287,ENSG00000246308,ENSG00000238622,ENSG00000110321
chr11	10857318	10859110	11:10857318-10859110	ENSG00000247271,ENSG00000236287,ENSG00000246308,ENSG00000110321
chr11	10870181	10870325	11:10870181-10870325	ENSG00000247271,ENSG00000236287
chr11	10885785	10886011	11:10885785-10886011	ENSG00000250041,ENSG00000247271,ENSG00000236287
chr11	10893924	10894174	11:10893924-10894174	ENSG00000250041
chr11	10897385	10897515	11:10897385-10897515	ENSG00000250041
chr11	10899332	10900281	11:10899332-10900281	ENSG00000250041,ENSG00000247271,ENSG00000236287
chr11	10900352	10900511	11:10900352-10900511	ENSG00000250041
chr11	10906609	10906740	11:10906609-10906740	-
chr11	10913160	10913391	11:10913160-10913391	-
chr11	10930885	10931550	11:10930885-10931550	ENSG00000254401
chr11	10933822	10934270	11:10933822-10934270	ENSG00000278529,ENSG00000254401,ENSG00000247271,ENSG00000236287,ENSG00000246308,ENSG00000110321
chr11	11010656	11010791	11:11010656-11010791	ENSG00000254401
chr11	11148085	11148499	11:11148085-11148499	ENSG00000278529,ENSG00000255309,ENSG00000280288,ENSG00000255351,ENSG00000254598,ENSG00000255260,ENSG00000255123,ENSG00000270897,ENSG00000254957,ENSG00000254401
chr11	11171412	11171647	11:11171412-11171647	ENSG00000255260,ENSG00000255123,ENSG00000270897,ENSG00000254957,ENSG00000254401
chr11	11296524	11296828	11:11296524-11296828	ENSG00000255351,ENSG00000254598,ENSG00000255260,ENSG00000255123
chr11	11313940	11314230	11:11313940-11314230	ENSG00000278529,ENSG00000255309,ENSG00000280288,ENSG00000266645,ENSG00000255351,ENSG00000254598,ENSG00000255260,ENSG00000255123
chr11	11403786	11404141	11:11403786-11404141	ENSG00000278529,ENSG00000255309,ENSG00000255351,ENSG00000254598,ENSG00000255260,ENSG00000255123
chr11	11407047	11407758	11:11407047-11407758	ENSG00000278529,ENSG00000280288,ENSG00000255351,ENSG00000254598,ENSG00000255260
chr11	11436766	11437097	11:11436766-11437097	ENSG00000255351,ENSG00000254598
chr11	11461516	11461811	11:11461516-11461811	ENSG00000278529,ENSG00000255309,ENSG00000280288,ENSG00000266645,ENSG00000255351,ENSG00000254598,ENSG00000255260,ENSG00000255123
chr11	11477130	11477286	11:11477130-11477286	-
chr11	11481401	11481712	11:11481401-11481712	ENSG00000278529,ENSG00000255309,ENSG00000280288,ENSG00000266645,ENSG00000255351,ENSG00000254598,ENSG00000255260,ENSG00000255123
chr11	11510960	11511125	11:11510960-11511125	ENSG00000266645
chr11	11512177	11512404	11:11512177-11512404	ENSG00000255309,ENSG00000280288,ENSG00000266645,ENSG00000255351,ENSG00000254598,ENSG00000255260,ENSG00000255123
chr11	11512628	11512728	11:11512628-11512728	-
chr11	11532757	11532876	11:11532757-11532876	-
chr11	11537507	11537636	11:11537507-11537636	ENSG00000266645,ENSG00000255462,ENSG00000255351,ENSG00000254598
chr11	11538166	11538771	11:11538166-11538771	ENSG00000278529,ENSG00000255309,ENSG00000280288,ENSG00000266645,ENSG00000255462,ENSG00000255351,ENSG00000254598,ENSG00000255260,ENSG00000255123
chr11	11555363	11555520	11:11555363-11555520	ENSG00000266645,ENSG00000255462
chr11	11558479	11558683	11:11558479-11558683	ENSG00000255462
chr11	11580784	11581340	11:11580784-11581340	ENSG00000266645,ENSG00000255462
chr11	11586601	11586736	11:11586601-11586736	ENSG00000266645,ENSG00000255462
chr11	11611439	11611755	11:11611439-11611755	ENSG00000278529,ENSG00000255309,ENSG00000266645,ENSG00000255462,ENSG00000255351,ENSG00000254598,ENSG00000255260
chr11	11620315	11620805	11:11620315-11620805	ENSG00000266645,ENSG00000110328
chr11	11621003	11621280	11:11621003-11621280	ENSG00000266645,ENSG00000110328
chr11	11621659	11622342	11:11621659-11622342	ENSG00000278529,ENSG00000255309,ENSG00000280288,ENSG00000266645,ENSG00000255462,ENSG00000255351,ENSG00000254598,ENSG00000110328,ENSG00000255260,ENSG00000255123
chr11	11701192	11701363	11:11701192-11701363	ENSG00000278529,ENSG00000255309,ENSG00000280288,ENSG00000266645
chr11	11798944	11799082	11:11798944-11799082	ENSG00000278529,ENSG00000255309
chr11	11813312	11813567	11:11813312-11813567	ENSG00000278529,ENSG00000286959,ENSG00000255309
chr11	11841193	11842788	11:11841193-11842788	ENSG00000255492,ENSG00000170242
chr11	11843405	11843505	11:11843405-11843505	ENSG00000255492,ENSG00000170242
chr11	11849358	11849517	11:11849358-11849517	ENSG00000255492,ENSG00000170242
chr11	11856875	11856985	11:11856875-11856985	ENSG00000255492,ENSG00000170242
chr11	11962137	11962343	11:11962137-11962343	ENSG00000170242
chr11	11963851	11964408	11:11963851-11964408	ENSG00000050165,ENSG00000170242
chr11	11966873	11967136	11:11966873-11967136	ENSG00000050165,ENSG00000170242
chr11	11972195	11972295	11:11972195-11972295	ENSG00000050165
chr11	11973039	11974045	11:11973039-11974045	ENSG00000050165
chr11	11976480	11976757	11:11976480-11976757	ENSG00000050165
chr11	11977227	11977526	11:11977227-11977526	ENSG00000050165
chr11	11979201	11980162	11:11979201-11980162	ENSG00000050165
chr11	11981497	11981663	11:11981497-11981663	ENSG00000050165
chr11	11985645	11985808	11:11985645-11985808	-
chr11	11986126	11986557	11:11986126-11986557	ENSG00000050165
chr11	11988930	11989133	11:11988930-11989133	ENSG00000050165
chr11	11992370	11992665	11:11992370-11992665	ENSG00000050165
chr11	11992872	11993007	11:11992872-11993007	ENSG00000050165
chr11	11993841	11994173	11:11993841-11994173	ENSG00000050165
chr11	12007886	12008363	11:12007886-12008363	ENSG00000050165
chr11	12008456	12008675	11:12008456-12008675	ENSG00000050165
chr11	12008880	12009826	11:12008880-12009826	ENSG00000050165
chr11	12017959	12018182	11:12017959-12018182	ENSG00000254486,ENSG00000050165
chr11	12019467	12019806	11:12019467-12019806	-
chr11	12019849	12020218	11:12019849-12020218	ENSG00000254486
chr11	12020862	12020970	11:12020862-12020970	ENSG00000254486
chr11	12021048	12021154	11:12021048-12021154	ENSG00000254486
chr11	12028430	12028559	11:12028430-12028559	ENSG00000254486
chr11	12044046	12045157	11:12044046-12045157	ENSG00000254991,ENSG00000254486
chr11	12047427	12047709	11:12047427-12047709	ENSG00000254991
chr11	12088302	12088476	11:12088302-12088476	ENSG00000133816,ENSG00000255400,ENSG00000254991
chr11	12100909	12101191	11:12100909-12101191	ENSG00000255400,ENSG00000254991
chr11	12102040	12102229	11:12102040-12102229	ENSG00000255400,ENSG00000254991
chr11	12103982	12104190	11:12103982-12104190	ENSG00000255400,ENSG00000254991
chr11	12110226	12111006	11:12110226-12111006	ENSG00000133816,ENSG00000255400,ENSG00000254991
chr11	12111274	12111382	11:12111274-12111382	ENSG00000133816
chr11	12119135	12119279	11:12119135-12119279	ENSG00000133816
chr11	12122249	12122349	11:12122249-12122349	-
chr11	12158934	12159255	11:12158934-12159255	ENSG00000275373,ENSG00000133816
chr11	12159316	12160092	11:12159316-12160092	ENSG00000275373,ENSG00000133816
chr11	12161231	12161528	11:12161231-12161528	ENSG00000275373,ENSG00000133816
chr11	12163163	12163856	11:12163163-12163856	ENSG00000275373,ENSG00000133816
chr11	12164049	12164300	11:12164049-12164300	ENSG00000275373,ENSG00000133816
chr11	12167475	12167647	11:12167475-12167647	ENSG00000275373,ENSG00000133816
chr11	12169927	12170083	11:12169927-12170083	-
chr11	12179583	12179838	11:12179583-12179838	-
chr11	12182757	12182967	11:12182757-12182967	-
chr11	12183295	12183585	11:12183295-12183585	-
chr11	12200437	12200537	11:12200437-12200537	ENSG00000133816
chr11	12201053	12201338	11:12201053-12201338	ENSG00000133816
chr11	12217204	12217386	11:12217204-12217386	ENSG00000133816
chr11	12220312	12220839	11:12220312-12220839	ENSG00000133816,ENSG00000254991
chr11	12222070	12222315	11:12222070-12222315	ENSG00000133816
chr11	12224558	12224798	11:12224558-12224798	ENSG00000133816
chr11	12235663	12235806	11:12235663-12235806	ENSG00000133816
chr11	12248425	12248540	11:12248425-12248540	ENSG00000133816
chr11	12261257	12261402	11:12261257-12261402	ENSG00000254680
chr11	12263131	12263409	11:12263131-12263409	ENSG00000254680,ENSG00000133816
chr11	12269226	12269356	11:12269226-12269356	ENSG00000254680
chr11	12281973	12282083	11:12281973-12282083	ENSG00000133816
chr11	12288720	12288851	11:12288720-12288851	ENSG00000254983
chr11	12331448	12331563	11:12331448-12331563	ENSG00000255018,ENSG00000254983
chr11	12377290	12378364	11:12377290-12378364	ENSG00000286521,ENSG00000197702,ENSG00000254983
chr11	12380617	12380848	11:12380617-12380848	ENSG00000197702
chr11	12381999	12382215	11:12381999-12382215	ENSG00000197702
chr11	12388337	12388445	11:12388337-12388445	-
chr11	12397901	12398444	11:12397901-12398444	ENSG00000255558,ENSG00000251381,ENSG00000286521,ENSG00000197702,ENSG00000254983
chr11	12399400	12399651	11:12399400-12399651	ENSG00000197702
chr11	12402991	12403102	11:12402991-12403102	ENSG00000197702
chr11	12410036	12410178	11:12410036-12410178	-
chr11	12412392	12412670	11:12412392-12412670	ENSG00000286521
chr11	12430989	12431342	11:12430989-12431342	-
chr11	12434447	12434605	11:12434447-12434605	-
chr11	12435311	12435708	11:12435311-12435708	-
chr11	12436358	12436598	11:12436358-12436598	-
chr11	12478831	12479029	11:12478831-12479029	ENSG00000197702
chr11	12482851	12483162	11:12482851-12483162	-
chr11	12483678	12483869	11:12483678-12483869	-
chr11	12503079	12503192	11:12503079-12503192	-
chr11	12548370	12548515	11:12548370-12548515	ENSG00000286521,ENSG00000254847
chr11	12556879	12557197	11:12556879-12557197	ENSG00000286521,ENSG00000254847
chr11	12560497	12560612	11:12560497-12560612	ENSG00000286521
chr11	12673858	12675506	11:12673858-12675506	ENSG00000187079,ENSG00000286521
chr11	12680360	12680639	11:12680360-12680639	ENSG00000187079,ENSG00000286521
chr11	12689346	12689610	11:12689346-12689610	ENSG00000187079
chr11	12692708	12692935	11:12692708-12692935	ENSG00000187079,ENSG00000286521
chr11	12693812	12694339	11:12693812-12694339	-
chr11	12744787	12745294	11:12744787-12745294	ENSG00000255558,ENSG00000251381,ENSG00000286521
chr11	12746649	12746946	11:12746649-12746946	ENSG00000286521
chr11	12785034	12785233	11:12785034-12785233	ENSG00000286521
chr11	12786607	12786714	11:12786607-12786714	-
chr11	12816051	12816195	11:12816051-12816195	ENSG00000254688
chr11	12824266	12824465	11:12824266-12824465	ENSG00000254688,ENSG00000187079
chr11	12824587	12824908	11:12824587-12824908	ENSG00000254688,ENSG00000187079
chr11	12828194	12828294	11:12828194-12828294	ENSG00000254688,ENSG00000187079
chr11	12845860	12846389	11:12845860-12846389	ENSG00000255067
chr11	12853709	12853903	11:12853709-12853903	ENSG00000255067
chr11	12853967	12854085	11:12853967-12854085	ENSG00000255067
chr11	12888846	12889110	11:12888846-12889110	ENSG00000255558,ENSG00000251381,ENSG00000286521,ENSG00000254983
chr11	12889223	12889565	11:12889223-12889565	ENSG00000251381,ENSG00000286521,ENSG00000254983
chr11	12894214	12894316	11:12894214-12894316	ENSG00000252329
chr11	12897441	12898291	11:12897441-12898291	ENSG00000255018,ENSG00000189431,ENSG00000254670,ENSG00000251381,ENSG00000203258,ENSG00000252329,ENSG00000286521,ENSG00000254983
chr11	12914471	12914993	11:12914471-12914993	ENSG00000255018,ENSG00000255558,ENSG00000189431,ENSG00000254670,ENSG00000251381,ENSG00000203258,ENSG00000252329,ENSG00000286521,ENSG00000254983
chr11	13210489	13210599	11:13210489-13210599	ENSG00000152266,ENSG00000255401,ENSG00000254583,ENSG00000222162,ENSG00000255018,ENSG00000255558,ENSG00000189431,ENSG00000254670,ENSG00000251381
chr11	13277245	13278420	11:13277245-13278420	ENSG00000222162,ENSG00000133794
chr11	13305032	13305190	11:13305032-13305190	ENSG00000222162,ENSG00000133794
chr11	13330123	13330364	11:13330123-13330364	ENSG00000152266,ENSG00000254583,ENSG00000222162,ENSG00000133794,ENSG00000255018,ENSG00000255558,ENSG00000189431,ENSG00000254670,ENSG00000251381
chr11	13336578	13336871	11:13336578-13336871	ENSG00000152266,ENSG00000222162,ENSG00000133794,ENSG00000255018,ENSG00000255558,ENSG00000189431,ENSG00000254670,ENSG00000251381
chr11	13339644	13339927	11:13339644-13339927	ENSG00000222162,ENSG00000133794,ENSG00000255018
chr11	13440186	13440433	11:13440186-13440433	ENSG00000152266,ENSG00000255401,ENSG00000254583,ENSG00000287548,ENSG00000148925,ENSG00000222162
chr11	13462756	13463705	11:13462756-13463705	ENSG00000152266,ENSG00000255401,ENSG00000254583,ENSG00000287548,ENSG00000148925,ENSG00000222162
chr11	13668029	13669208	11:13668029-13669208	ENSG00000254418,ENSG00000262655,ENSG00000254438,ENSG00000201856,ENSG00000255411,ENSG00000255088,ENSG00000255075,ENSG00000200685,ENSG00000240454,ENSG00000254791,ENSG00000197601,ENSG00000228901,ENSG00000152266,ENSG00000255401,ENSG00000254583,ENSG00000189431,ENSG00000254670
chr11	13687417	13687544	11:13687417-13687544	ENSG00000255088,ENSG00000255075,ENSG00000200685,ENSG00000240454,ENSG00000197601,ENSG00000228901,ENSG00000152266
chr11	13873347	13873510	11:13873347-13873510	ENSG00000262655,ENSG00000254438,ENSG00000201856,ENSG00000254930,ENSG00000254927,ENSG00000255411,ENSG00000255088,ENSG00000255075
chr11	14015745	14015911	11:14015745-14015911	ENSG00000254418,ENSG00000212365,ENSG00000262655,ENSG00000254438,ENSG00000201856,ENSG00000255411,ENSG00000255088,ENSG00000255075,ENSG00000228901,ENSG00000152266
chr11	14030077	14030282	11:14030077-14030282	ENSG00000254418,ENSG00000212365,ENSG00000262655,ENSG00000254438,ENSG00000201856,ENSG00000255411,ENSG00000255088,ENSG00000255075,ENSG00000152266
chr11	14114420	14114582	11:14114420-14114582	ENSG00000254418,ENSG00000212365,ENSG00000262655,ENSG00000254438,ENSG00000201856,ENSG00000255411,ENSG00000255088,ENSG00000255075,ENSG00000228901,ENSG00000152266
chr11	14114940	14115063	11:14114940-14115063	ENSG00000254418,ENSG00000212365,ENSG00000262655,ENSG00000254438,ENSG00000201856,ENSG00000255411,ENSG00000255088,ENSG00000255075
chr11	14300812	14300974	11:14300812-14300974	ENSG00000251991,ENSG00000129083,ENSG00000255074,ENSG00000133818,ENSG00000254418,ENSG00000262655
chr11	14358203	14359362	11:14358203-14359362	ENSG00000251991,ENSG00000255074,ENSG00000133818,ENSG00000254418
chr11	14362680	14362918	11:14362680-14362918	ENSG00000255074,ENSG00000133818,ENSG00000254418,ENSG00000262655
chr11	14364412	14364623	11:14364412-14364623	ENSG00000255074,ENSG00000133818,ENSG00000254418
chr11	14374276	14374652	11:14374276-14374652	ENSG00000255074,ENSG00000133818,ENSG00000254418
chr11	14380975	14381694	11:14380975-14381694	ENSG00000251991,ENSG00000255074,ENSG00000133818,ENSG00000254418,ENSG00000262655,ENSG00000254438,ENSG00000201856
chr11	14387030	14387152	11:14387030-14387152	ENSG00000255074,ENSG00000254418
chr11	14422379	14422770	11:14422379-14422770	ENSG00000251991,ENSG00000255074,ENSG00000254418,ENSG00000262655,ENSG00000255411
chr11	14499613	14500159	11:14499613-14500159	ENSG00000129084,ENSG00000251991,ENSG00000129083,ENSG00000254418
chr11	14519918	14520699	11:14519918-14520699	ENSG00000255040,ENSG00000129084,ENSG00000256206,ENSG00000251991,ENSG00000129083
chr11	14541253	14541574	11:14541253-14541574	ENSG00000255040
chr11	14551422	14551696	11:14551422-14551696	ENSG00000255040
chr11	14552170	14552390	11:14552170-14552390	ENSG00000255040
chr11	14555085	14555200	11:14555085-14555200	ENSG00000255040
chr11	14643498	14644906	11:14643498-14644906	ENSG00000255040,ENSG00000152270,ENSG00000129084
chr11	14688354	14688499	11:14688354-14688499	ENSG00000255040,ENSG00000152270
chr11	14759386	14759603	11:14759386-14759603	ENSG00000255040
chr11	14891215	14891398	11:14891215-14891398	ENSG00000186104
chr11	14891434	14892549	11:14891434-14892549	ENSG00000253179,ENSG00000175868,ENSG00000186104
chr11	14904938	14905069	11:14904938-14905069	ENSG00000253179,ENSG00000175868
chr11	14905490	14905668	11:14905490-14905668	ENSG00000253179,ENSG00000175868,ENSG00000186104
chr11	14907854	14907971	11:14907854-14907971	ENSG00000253179,ENSG00000175868
chr11	14974880	14974982	11:14974880-14974982	ENSG00000250640,ENSG00000110680
chr11	14981026	14981129	11:14981026-14981129	ENSG00000250640,ENSG00000110680
chr11	15074999	15075181	11:15074999-15075181	ENSG00000253179,ENSG00000175868
chr11	15101238	15101355	11:15101238-15101355	ENSG00000188487
chr11	15114722	15114843	11:15114722-15114843	ENSG00000188487
chr11	15198430	15198535	11:15198430-15198535	ENSG00000188487
chr11	15199713	15200116	11:15199713-15200116	ENSG00000188487
chr11	15208731	15208863	11:15208731-15208863	ENSG00000253072,ENSG00000188487
chr11	15292049	15292165	11:15292049-15292165	ENSG00000254946,ENSG00000253072
chr11	15327848	15327979	11:15327848-15327979	ENSG00000254645,ENSG00000254946,ENSG00000253072
chr11	15591133	15591361	11:15591133-15591361	ENSG00000254946,ENSG00000253072
chr11	15605150	15605408	11:15605150-15605408	ENSG00000254695,ENSG00000254789,ENSG00000254946,ENSG00000253072
chr11	15615513	15615980	11:15615513-15615980	ENSG00000254695,ENSG00000254789,ENSG00000254946,ENSG00000253072
chr11	15650001	15650470	11:15650001-15650470	ENSG00000213785,ENSG00000254661,ENSG00000286960,ENSG00000254645,ENSG00000254946,ENSG00000253072
chr11	15673414	15673708	11:15673414-15673708	ENSG00000254645,ENSG00000253072
chr11	15793439	15793586	11:15793439-15793586	ENSG00000286960,ENSG00000254645,ENSG00000253072
chr11	15819789	15820052	11:15819789-15820052	ENSG00000213785,ENSG00000254661,ENSG00000286960,ENSG00000254645,ENSG00000254946,ENSG00000253072
chr11	15849425	15849540	11:15849425-15849540	ENSG00000286960,ENSG00000254645
chr11	15901166	15901315	11:15901166-15901315	ENSG00000254661,ENSG00000286960
chr11	15921058	15921229	11:15921058-15921229	ENSG00000254661,ENSG00000286960
chr11	15941309	15941415	11:15941309-15941415	ENSG00000254661
chr11	15968597	15968847	11:15968597-15968847	ENSG00000284094
chr11	15969436	15969661	11:15969436-15969661	ENSG00000254878,ENSG00000284094,ENSG00000254661,ENSG00000286960
chr11	15988670	15988866	11:15988670-15988866	ENSG00000254878,ENSG00000286960
chr11	16003015	16003269	11:16003015-16003269	ENSG00000254878,ENSG00000286960
chr11	16043733	16043928	11:16043733-16043928	ENSG00000254878
chr11	16194528	16194857	11:16194528-16194857	ENSG00000213785
chr11	16226358	16226651	11:16226358-16226651	ENSG00000213785
chr11	16239169	16239455	11:16239169-16239455	ENSG00000213785
chr11	16239586	16239794	11:16239586-16239794	ENSG00000213785
chr11	16292672	16292818	11:16292672-16292818	-
chr11	16293185	16293441	11:16293185-16293441	ENSG00000213785
chr11	16297485	16297692	11:16297485-16297692	ENSG00000213785
chr11	16348104	16348303	11:16348104-16348303	ENSG00000213785,ENSG00000110693
chr11	16573068	16573233	11:16573068-16573233	ENSG00000241943,ENSG00000213785
chr11	16587744	16587971	11:16587744-16587971	ENSG00000241943,ENSG00000213785
chr11	16603223	16604782	11:16603223-16604782	ENSG00000213785,ENSG00000110693
chr11	16604849	16605921	11:16604849-16605921	ENSG00000110696,ENSG00000213785,ENSG00000110693
chr11	16605970	16608010	11:16605970-16608010	ENSG00000110696,ENSG00000213785,ENSG00000110693
chr11	16613647	16614365	11:16613647-16614365	ENSG00000110696,ENSG00000213785,ENSG00000110693,ENSG00000286960,ENSG00000254645
chr11	16738189	16739043	11:16738189-16739043	ENSG00000110696,ENSG00000110693
chr11	16741574	16741686	11:16741574-16741686	ENSG00000110696,ENSG00000110693
chr11	16785624	16785765	11:16785624-16785765	ENSG00000166689
chr11	16788502	16788710	11:16788502-16788710	ENSG00000166689
chr11	16801383	16801588	11:16801383-16801588	ENSG00000166689
chr11	16804486	16804903	11:16804486-16804903	ENSG00000166689
chr11	16806787	16806922	11:16806787-16806922	ENSG00000166689
chr11	16810263	16810662	11:16810263-16810662	ENSG00000199883,ENSG00000166689
chr11	16815190	16815326	11:16815190-16815326	ENSG00000166689
chr11	16820460	16820646	11:16820460-16820646	ENSG00000199883,ENSG00000166689
chr11	16853923	16854086	11:16853923-16854086	ENSG00000199883
chr11	16855987	16856499	11:16855987-16856499	ENSG00000199883,ENSG00000166689
chr11	16857190	16857533	11:16857190-16857533	ENSG00000199883,ENSG00000166689
chr11	16863474	16863730	11:16863474-16863730	ENSG00000199883,ENSG00000166689
chr11	16880248	16880408	11:16880248-16880408	ENSG00000166689
chr11	16881330	16881641	11:16881330-16881641	ENSG00000199883,ENSG00000166689
chr11	16883323	16883477	11:16883323-16883477	ENSG00000199883,ENSG00000166689
chr11	16896826	16897010	11:16896826-16897010	-
chr11	16905902	16906131	11:16905902-16906131	ENSG00000240808,ENSG00000201586,ENSG00000244398,ENSG00000199883
chr11	16921905	16922057	11:16921905-16922057	ENSG00000244398
chr11	16924879	16925166	11:16924879-16925166	ENSG00000244398
chr11	16925201	16926039	11:16925201-16926039	ENSG00000244398
chr11	16933812	16934281	11:16933812-16934281	ENSG00000244398
chr11	16935994	16936120	11:16935994-16936120	ENSG00000244398
chr11	16936759	16937009	11:16936759-16937009	ENSG00000240808,ENSG00000201586,ENSG00000244398
chr11	16946008	16946193	11:16946008-16946193	ENSG00000240808,ENSG00000201586,ENSG00000244398
chr11	16997800	16998000	11:16997800-16998000	ENSG00000184669,ENSG00000244398
chr11	17013329	17013493	11:17013329-17013493	ENSG00000184669,ENSG00000244398,ENSG00000166689
chr11	17014476	17014587	11:17014476-17014587	ENSG00000184669,ENSG00000244398,ENSG00000166689
chr11	17063528	17063662	11:17063528-17063662	ENSG00000240808,ENSG00000201586,ENSG00000272034,ENSG00000184669,ENSG00000244398
chr11	17077326	17078094	11:17077326-17078094	ENSG00000213779,ENSG00000240808,ENSG00000201586,ENSG00000201403,ENSG00000272034,ENSG00000110700
chr11	17207459	17208283	11:17207459-17208283	ENSG00000197149,ENSG00000070081,ENSG00000213779,ENSG00000240808,ENSG00000201586,ENSG00000011405
chr11	17208335	17208488	11:17208335-17208488	ENSG00000197149,ENSG00000070081,ENSG00000213779,ENSG00000240808,ENSG00000201586,ENSG00000011405
chr11	17276238	17277110	11:17276238-17277110	ENSG00000197149,ENSG00000070081,ENSG00000213779,ENSG00000240808,ENSG00000201586
chr11	17277151	17277333	11:17277151-17277333	ENSG00000197149,ENSG00000070081
chr11	17329234	17329367	11:17329234-17329367	ENSG00000197149,ENSG00000070081
chr11	17334280	17334463	11:17334280-17334463	ENSG00000197149,ENSG00000070081,ENSG00000240808
chr11	17351570	17351841	11:17351570-17351841	ENSG00000188211,ENSG00000285545,ENSG00000197149
chr11	17351876	17352049	11:17351876-17352049	ENSG00000188211,ENSG00000285545,ENSG00000197149
chr11	17353014	17353156	11:17353014-17353156	ENSG00000188211,ENSG00000285545,ENSG00000197149
chr11	17353371	17353902	11:17353371-17353902	ENSG00000188211,ENSG00000285545,ENSG00000197149
chr11	17354605	17354724	11:17354605-17354724	ENSG00000188211,ENSG00000285545,ENSG00000197149
chr11	17384045	17384226	11:17384045-17384226	ENSG00000255035,ENSG00000260196,ENSG00000187486
chr11	17386169	17386946	11:17386169-17386946	ENSG00000006611,ENSG00000287898,ENSG00000255035,ENSG00000006071,ENSG00000260196,ENSG00000187486,ENSG00000197149
chr11	17388925	17389760	11:17388925-17389760	ENSG00000006611,ENSG00000287898,ENSG00000255035,ENSG00000006071,ENSG00000260196,ENSG00000187486
chr11	17405603	17406020	11:17405603-17406020	ENSG00000287898,ENSG00000255035,ENSG00000006071
chr11	17415724	17416081	11:17415724-17416081	ENSG00000287898,ENSG00000255035,ENSG00000006071
chr11	17421904	17422054	11:17421904-17422054	ENSG00000255035,ENSG00000006071
chr11	17476749	17476894	11:17476749-17476894	ENSG00000287898,ENSG00000006071
chr11	17504672	17504859	11:17504672-17504859	ENSG00000006611,ENSG00000287898,ENSG00000255035,ENSG00000006071,ENSG00000260196,ENSG00000187486,ENSG00000197149
chr11	17508384	17508559	11:17508384-17508559	ENSG00000006611,ENSG00000287898,ENSG00000255035,ENSG00000197149
chr11	17528218	17528366	11:17528218-17528366	ENSG00000188162,ENSG00000006611
chr11	17579062	17579219	11:17579062-17579219	ENSG00000188162
chr11	17599068	17599198	11:17599068-17599198	ENSG00000255335,ENSG00000254586,ENSG00000188162
chr11	17606303	17606514	11:17606303-17606514	ENSG00000255335,ENSG00000254586
chr11	17714417	17714754	11:17714417-17714754	ENSG00000129152,ENSG00000255335,ENSG00000254586
chr11	17719292	17719394	11:17719292-17719394	ENSG00000129152,ENSG00000255335,ENSG00000254586
chr11	17720252	17720358	11:17720252-17720358	ENSG00000129159,ENSG00000129152,ENSG00000255335,ENSG00000254586
chr11	17731128	17731372	11:17731128-17731372	ENSG00000285562,ENSG00000129159,ENSG00000255335,ENSG00000254586
chr11	17734678	17734901	11:17734678-17734901	ENSG00000129159,ENSG00000255335,ENSG00000254586
chr11	17734996	17735239	11:17734996-17735239	ENSG00000129159,ENSG00000255335,ENSG00000254586
chr11	17750349	17750456	11:17750349-17750456	-
chr11	17760490	17760665	11:17760490-17760665	ENSG00000129159
chr11	17798355	17799027	11:17798355-17799027	ENSG00000254857
chr11	17800769	17800895	11:17800769-17800895	-
chr11	17805990	17806185	11:17805990-17806185	-
chr11	17839562	17839693	11:17839562-17839693	-
chr11	17846909	17847177	11:17846909-17847177	-
chr11	17866201	17866348	11:17866201-17866348	ENSG00000129158
chr11	17923210	17923711	11:17923210-17923711	ENSG00000254546,ENSG00000254857,ENSG00000285562
chr11	17954358	17954648	11:17954358-17954648	ENSG00000189332,ENSG00000254857,ENSG00000129158
chr11	17973162	17973294	11:17973162-17973294	-
chr11	17978753	17978941	11:17978753-17978941	ENSG00000129159
chr11	17985529	17985833	11:17985529-17985833	ENSG00000189332,ENSG00000254546,ENSG00000179817,ENSG00000254857,ENSG00000285562,ENSG00000179826,ENSG00000255448,ENSG00000129158
chr11	18012546	18013725	11:18012546-18013725	ENSG00000255138,ENSG00000254857,ENSG00000285562,ENSG00000255470,ENSG00000179826,ENSG00000166787,ENSG00000166788,ENSG00000129167,ENSG00000255448,ENSG00000129158
chr11	18046258	18046373	11:18046258-18046373	ENSG00000254546,ENSG00000255138,ENSG00000254857,ENSG00000285562,ENSG00000255470,ENSG00000129167,ENSG00000255448
chr11	18105863	18106242	11:18105863-18106242	ENSG00000201695,ENSG00000173432,ENSG00000212789,ENSG00000200336,ENSG00000134339,ENSG00000255071,ENSG00000148965,ENSG00000189332,ENSG00000254546,ENSG00000255138,ENSG00000179817,ENSG00000254857,ENSG00000285562,ENSG00000255470,ENSG00000179826,ENSG00000166787,ENSG00000255254,ENSG00000166788,ENSG00000255448
chr11	18322043	18322676	11:18322043-18322676	ENSG00000256361,ENSG00000256588,ENSG00000256464,ENSG00000166800,ENSG00000256734,ENSG00000110768,ENSG00000110756,ENSG00000201695,ENSG00000173432,ENSG00000212789,ENSG00000200336,ENSG00000134339,ENSG00000255071,ENSG00000148965
chr11	18383649	18384575	11:18383649-18384575	ENSG00000256361,ENSG00000256588,ENSG00000256464,ENSG00000166800,ENSG00000256734,ENSG00000134333,ENSG00000264603,ENSG00000110768,ENSG00000201695,ENSG00000173432,ENSG00000212789,ENSG00000200336,ENSG00000134339,ENSG00000255071,ENSG00000148965
chr11	18394257	18394897	11:18394257-18394897	ENSG00000166800,ENSG00000256734,ENSG00000134333,ENSG00000264603,ENSG00000201695,ENSG00000173432,ENSG00000200336,ENSG00000134339,ENSG00000255071,ENSG00000148965
chr11	18395636	18396520	11:18395636-18396520	ENSG00000256361,ENSG00000256588,ENSG00000256464,ENSG00000166800,ENSG00000256734,ENSG00000166796,ENSG00000256006,ENSG00000134333,ENSG00000264603,ENSG00000110768,ENSG00000110756,ENSG00000201695,ENSG00000173432,ENSG00000212789,ENSG00000200336,ENSG00000134339,ENSG00000255071,ENSG00000148965
chr11	18412161	18412538	11:18412161-18412538	ENSG00000256361,ENSG00000256588,ENSG00000256464,ENSG00000166800,ENSG00000256734,ENSG00000166796,ENSG00000256006,ENSG00000212789,ENSG00000148965
chr11	18526538	18527286	11:18526538-18527286	ENSG00000274589,ENSG00000256361,ENSG00000256588,ENSG00000256464,ENSG00000074319,ENSG00000166800,ENSG00000256734,ENSG00000201695,ENSG00000173432,ENSG00000200336,ENSG00000134339,ENSG00000255071,ENSG00000148965
chr11	18588458	18589027	11:18588458-18589027	ENSG00000257043,ENSG00000279837,ENSG00000256282,ENSG00000247595,ENSG00000274589,ENSG00000151116,ENSG00000256361,ENSG00000256588,ENSG00000256464
chr11	18589099	18589199	11:18589099-18589199	ENSG00000256282,ENSG00000247595,ENSG00000151116
chr11	18601118	18601522	11:18601118-18601522	ENSG00000279837,ENSG00000256282,ENSG00000247595
chr11	18634188	18634901	11:18634188-18634901	ENSG00000286998,ENSG00000110786,ENSG00000257043,ENSG00000179119,ENSG00000279837,ENSG00000256282,ENSG00000247595,ENSG00000274589,ENSG00000151116,ENSG00000256361,ENSG00000256588,ENSG00000256464,ENSG00000074319,ENSG00000166800,ENSG00000256734,ENSG00000201695,ENSG00000173432,ENSG00000212789,ENSG00000200336,ENSG00000134339,ENSG00000255071,ENSG00000148965,ENSG00000189332,ENSG00000254546
chr11	18698448	18699291	11:18698448-18699291	ENSG00000286998,ENSG00000110786,ENSG00000254966,ENSG00000151117,ENSG00000257043,ENSG00000274589,ENSG00000201695,ENSG00000173432,ENSG00000212789,ENSG00000148965
chr11	18700024	18700197	11:18700024-18700197	ENSG00000110786,ENSG00000254966,ENSG00000179057,ENSG00000151117,ENSG00000257043
chr11	18703098	18703331	11:18703098-18703331	ENSG00000286998,ENSG00000110786,ENSG00000254966,ENSG00000179057,ENSG00000151117,ENSG00000257043,ENSG00000274589,ENSG00000256588
chr11	18704733	18705100	11:18704733-18705100	ENSG00000286998,ENSG00000110786,ENSG00000254966,ENSG00000179057,ENSG00000151117,ENSG00000257043,ENSG00000274589,ENSG00000256588
chr11	18705793	18706168	11:18705793-18706168	ENSG00000110786,ENSG00000254966,ENSG00000179057,ENSG00000151117,ENSG00000257043
chr11	18706393	18706508	11:18706393-18706508	ENSG00000110786,ENSG00000254966,ENSG00000179057,ENSG00000151117,ENSG00000257043
chr11	18721141	18721335	11:18721141-18721335	ENSG00000286998,ENSG00000110786,ENSG00000179057,ENSG00000257043,ENSG00000274589
chr11	18721665	18721780	11:18721665-18721780	ENSG00000286998,ENSG00000110786,ENSG00000179057,ENSG00000257043
chr11	18772329	18772465	11:18772329-18772465	ENSG00000255511,ENSG00000254529,ENSG00000276789,ENSG00000286998,ENSG00000110786,ENSG00000212789,ENSG00000148965,ENSG00000189332,ENSG00000254546,ENSG00000285562
chr11	19025799	19026304	11:19025799-19026304	ENSG00000183695,ENSG00000255424,ENSG00000254720,ENSG00000254738,ENSG00000255244,ENSG00000170255,ENSG00000255536,ENSG00000254541,ENSG00000255511,ENSG00000254529,ENSG00000276789,ENSG00000189332,ENSG00000254546,ENSG00000254857
chr11	19071292	19071486	11:19071292-19071486	ENSG00000183695,ENSG00000254720,ENSG00000254738,ENSG00000255244,ENSG00000170255,ENSG00000255536,ENSG00000254541,ENSG00000254529,ENSG00000276789
chr11	19110385	19110606	11:19110385-19110606	ENSG00000177054
chr11	19116899	19117354	11:19116899-19117354	ENSG00000177054,ENSG00000183695,ENSG00000255536
chr11	19117407	19117636	11:19117407-19117636	ENSG00000177054
chr11	19168074	19168477	11:19168074-19168477	ENSG00000254544,ENSG00000177054,ENSG00000255244
chr11	19172737	19173966	11:19172737-19173966	ENSG00000254544,ENSG00000183695,ENSG00000254720,ENSG00000255244,ENSG00000170255,ENSG00000254541
chr11	19186876	19186976	11:19186876-19186976	-
chr11	19191714	19192315	11:19191714-19192315	ENSG00000255308,ENSG00000129170
chr11	19193999	19194148	11:19193999-19194148	ENSG00000255308
chr11	19196468	19196872	11:19196468-19196872	ENSG00000255308,ENSG00000129170
chr11	19199066	19199424	11:19199066-19199424	ENSG00000255308,ENSG00000129170
chr11	19200504	19201123	11:19200504-19201123	ENSG00000255308,ENSG00000129170
chr11	19201745	19202536	11:19201745-19202536	ENSG00000255308,ENSG00000129170
chr11	19209684	19209913	11:19209684-19209913	ENSG00000129170
chr11	19218285	19218530	11:19218285-19218530	ENSG00000129170
chr11	19218795	19219374	11:19218795-19219374	ENSG00000254544,ENSG00000129170
chr11	19221480	19221724	11:19221480-19221724	ENSG00000129173
chr11	19225220	19225472	11:19225220-19225472	ENSG00000254544,ENSG00000129173
chr11	19234568	19234682	11:19234568-19234682	ENSG00000129173
chr11	19240494	19242098	11:19240494-19242098	ENSG00000254544,ENSG00000129173
chr11	19242374	19242496	11:19242374-19242496	ENSG00000254544,ENSG00000129173
chr11	19311473	19311573	11:19311473-19311573	ENSG00000254622,ENSG00000255043,ENSG00000200687,ENSG00000255270,ENSG00000255160,ENSG00000254544
chr11	19355632	19355906	11:19355632-19355906	ENSG00000254622,ENSG00000255043,ENSG00000200687,ENSG00000255270,ENSG00000166833,ENSG00000255160,ENSG00000254544
chr11	19441885	19442571	11:19441885-19442571	ENSG00000254622,ENSG00000255043,ENSG00000200687,ENSG00000255270
chr11	19553838	19553991	11:19553838-19553991	ENSG00000254622,ENSG00000255043,ENSG00000200687,ENSG00000255270,ENSG00000255160,ENSG00000254544
chr11	19557759	19557930	11:19557759-19557930	ENSG00000254622,ENSG00000255043,ENSG00000255160,ENSG00000254544
chr11	19564134	19564849	11:19564134-19564849	ENSG00000254622,ENSG00000255043,ENSG00000255160,ENSG00000254544
chr11	19573555	19574138	11:19573555-19574138	ENSG00000207407,ENSG00000265210,ENSG00000254622,ENSG00000255043,ENSG00000200687,ENSG00000255270,ENSG00000255160,ENSG00000254541
chr11	19577378	19578604	11:19577378-19578604	ENSG00000207407,ENSG00000265210
chr11	19596449	19596659	11:19596449-19596659	ENSG00000207407
chr11	19628114	19628342	11:19628114-19628342	-
chr11	19646396	19646595	11:19646396-19646595	-
chr11	19673749	19674659	11:19673749-19674659	-
chr11	19680184	19680511	11:19680184-19680511	-
chr11	19683248	19683805	11:19683248-19683805	-
chr11	19689741	19689858	11:19689741-19689858	-
chr11	19693218	19693382	11:19693218-19693382	-
chr11	19694874	19695171	11:19694874-19695171	ENSG00000270607
chr11	19696139	19696250	11:19696139-19696250	-
chr11	19697825	19698066	11:19697825-19698066	-
chr11	19698399	19698937	11:19698399-19698937	ENSG00000270607
chr11	19703286	19703482	11:19703286-19703482	ENSG00000270607
chr11	19712137	19713269	11:19712137-19713269	ENSG00000270607,ENSG00000166833
chr11	19714445	19715382	11:19714445-19715382	ENSG00000270607,ENSG00000166833
chr11	19715483	19715729	11:19715483-19715729	ENSG00000270607,ENSG00000166833
chr11	19718156	19718284	11:19718156-19718284	ENSG00000270607,ENSG00000166833
chr11	19723657	19723816	11:19723657-19723816	-
chr11	19725922	19726083	11:19725922-19726083	-
chr11	19727357	19727483	11:19727357-19727483	-
chr11	19728544	19728737	11:19728544-19728737	-
chr11	19730388	19730764	11:19730388-19730764	-
chr11	19735228	19735360	11:19735228-19735360	-
chr11	19735619	19735778	11:19735619-19735778	-
chr11	19739963	19740113	11:19739963-19740113	-
chr11	19742705	19742941	11:19742705-19742941	-
chr11	19744279	19744384	11:19744279-19744384	-
chr11	19756651	19757446	11:19756651-19757446	ENSG00000264309,ENSG00000254622
chr11	19777109	19777263	11:19777109-19777263	ENSG00000166833
chr11	19792561	19792816	11:19792561-19792816	-
chr11	19813571	19813844	11:19813571-19813844	ENSG00000166833
chr11	19847055	19847299	11:19847055-19847299	-
chr11	19849490	19849731	11:19849490-19849731	-
chr11	19868318	19868811	11:19868318-19868811	-
chr11	19870275	19870463	11:19870275-19870463	-
chr11	19879387	19879581	11:19879387-19879581	-
chr11	19895122	19895343	11:19895122-19895343	-
chr11	19903658	19903785	11:19903658-19903785	-
chr11	19913380	19913528	11:19913380-19913528	-
chr11	19913632	19913750	11:19913632-19913750	-
chr11	19919232	19919613	11:19919232-19919613	ENSG00000254622,ENSG00000255536,ENSG00000254529
chr11	19953946	19954204	11:19953946-19954204	ENSG00000279266,ENSG00000254894
chr11	19957377	19957554	11:19957377-19957554	-
chr11	19972213	19972408	11:19972213-19972408	ENSG00000254542
chr11	19981351	19981582	11:19981351-19981582	ENSG00000254542
chr11	19988640	19988943	11:19988640-19988943	ENSG00000254542
chr11	19995145	19995496	11:19995145-19995496	ENSG00000254542
chr11	19997666	19997793	11:19997666-19997793	-
chr11	20000598	20001052	11:20000598-20001052	ENSG00000254542
chr11	20002661	20002849	11:20002661-20002849	-
chr11	20007375	20007710	11:20007375-20007710	-
chr11	20013780	20014249	11:20013780-20014249	ENSG00000166833
chr11	20017394	20017562	11:20017394-20017562	ENSG00000166833
chr11	20022915	20023058	11:20022915-20023058	ENSG00000166833
chr11	20032202	20032421	11:20032202-20032421	ENSG00000166833
chr11	20044989	20045698	11:20044989-20045698	ENSG00000254453
chr11	20048378	20049589	11:20048378-20049589	ENSG00000254453
chr11	20049967	20050183	11:20049967-20050183	ENSG00000254453
chr11	20052401	20052539	11:20052401-20052539	ENSG00000254453
chr11	20055501	20055659	11:20055501-20055659	-
chr11	20059828	20059960	11:20059828-20059960	-
chr11	20066129	20066278	11:20066129-20066278	-
chr11	20085612	20085730	11:20085612-20085730	-
chr11	20100655	20100777	11:20100655-20100777	ENSG00000166833
chr11	20102504	20102821	11:20102504-20102821	ENSG00000166833
chr11	20110981	20111130	11:20110981-20111130	ENSG00000254894,ENSG00000166833
chr11	20112270	20113089	11:20112270-20113089	ENSG00000254894,ENSG00000166833
chr11	20128376	20128501	11:20128376-20128501	ENSG00000279266,ENSG00000254894
chr11	20132508	20132659	11:20132508-20132659	ENSG00000279266,ENSG00000254894
chr11	20158751	20158889	11:20158751-20158889	ENSG00000109851
chr11	20238854	20238969	11:20238854-20238969	ENSG00000255291
chr11	20363634	20364204	11:20363634-20364204	ENSG00000109854
chr11	20387042	20388321	11:20387042-20388321	ENSG00000255291,ENSG00000185238,ENSG00000109854
chr11	20388765	20388990	11:20388765-20388990	ENSG00000185238,ENSG00000109854
chr11	20518321	20518486	11:20518321-20518486	ENSG00000254906,ENSG00000165970,ENSG00000286382,ENSG00000255291
chr11	20610201	20610464	11:20610201-20610464	ENSG00000252816,ENSG00000225477,ENSG00000255167,ENSG00000201059,ENSG00000254906,ENSG00000165973,ENSG00000165970,ENSG00000286382,ENSG00000255291
chr11	20739108	20739300	11:20739108-20739300	ENSG00000252816,ENSG00000225477,ENSG00000255167,ENSG00000201059,ENSG00000254906,ENSG00000165973,ENSG00000255291
chr11	21196076	21196288	11:21196076-21196288	ENSG00000252816,ENSG00000225477,ENSG00000255167,ENSG00000254816,ENSG00000201059,ENSG00000254906,ENSG00000165973
chr11	21602839	21603035	11:21602839-21603035	ENSG00000252816,ENSG00000225477,ENSG00000255167,ENSG00000201059,ENSG00000254906,ENSG00000165973
chr11	21623127	21623269	11:21623127-21623269	ENSG00000252519,ENSG00000255357,ENSG00000255323,ENSG00000254540,ENSG00000252816,ENSG00000225477,ENSG00000255167,ENSG00000201059,ENSG00000254906,ENSG00000165973
chr11	21774228	21774646	11:21774228-21774646	ENSG00000252519,ENSG00000240881,ENSG00000254564,ENSG00000275868,ENSG00000255293,ENSG00000271491,ENSG00000255357,ENSG00000255323,ENSG00000254540,ENSG00000091664,ENSG00000254768,ENSG00000287962,ENSG00000171714,ENSG00000252816,ENSG00000225477,ENSG00000255167,ENSG00000254816,ENSG00000201059,ENSG00000254906,ENSG00000165973
chr11	22115683	22116022	11:22115683-22116022	ENSG00000277803,ENSG00000255193,ENSG00000254564,ENSG00000271491,ENSG00000255357,ENSG00000255323,ENSG00000254540,ENSG00000091664,ENSG00000254768,ENSG00000255372,ENSG00000254820,ENSG00000287962,ENSG00000252816,ENSG00000225477,ENSG00000255167,ENSG00000201059,ENSG00000254906,ENSG00000165973
chr11	22130783	22130929	11:22130783-22130929	ENSG00000254540,ENSG00000287962,ENSG00000252816,ENSG00000201059,ENSG00000254906
chr11	22192324	22194130	11:22192324-22194130	ENSG00000255372,ENSG00000287962,ENSG00000171714
chr11	22194502	22194635	11:22194502-22194635	ENSG00000287962,ENSG00000171714
chr11	22197632	22197764	11:22197632-22197764	ENSG00000287962,ENSG00000171714
chr11	22198000	22198108	11:22198000-22198108	ENSG00000287962,ENSG00000171714
chr11	22208297	22208425	11:22208297-22208425	ENSG00000255372,ENSG00000287962,ENSG00000171714
chr11	22208471	22208695	11:22208471-22208695	ENSG00000255372,ENSG00000287962,ENSG00000171714
chr11	22245121	22245270	11:22245121-22245270	ENSG00000255357,ENSG00000255323,ENSG00000254540,ENSG00000091664,ENSG00000254768,ENSG00000255372,ENSG00000287962,ENSG00000171714
chr11	22624999	22626091	11:22624999-22626091	ENSG00000254564,ENSG00000271491,ENSG00000148935,ENSG00000183161,ENSG00000255357,ENSG00000255323,ENSG00000254540,ENSG00000091664,ENSG00000254768
chr11	22666428	22667433	11:22666428-22667433	ENSG00000222427,ENSG00000148935,ENSG00000255357,ENSG00000255323,ENSG00000254540,ENSG00000091664,ENSG00000254768
chr11	22668100	22668427	11:22668100-22668427	ENSG00000148935
chr11	22670797	22671091	11:22670797-22671091	ENSG00000222427,ENSG00000148935
chr11	22675245	22675445	11:22675245-22675445	ENSG00000222427,ENSG00000148935,ENSG00000255357,ENSG00000255323
chr11	22677536	22677839	11:22677536-22677839	ENSG00000222427,ENSG00000148935,ENSG00000255357,ENSG00000255323,ENSG00000254540,ENSG00000091664,ENSG00000254768
chr11	22703063	22703334	11:22703063-22703334	ENSG00000252519,ENSG00000255193,ENSG00000240881,ENSG00000254564,ENSG00000255293,ENSG00000271491,ENSG00000255418,ENSG00000222427,ENSG00000255357,ENSG00000255323,ENSG00000254540,ENSG00000091664,ENSG00000254768
chr11	22725089	22725491	11:22725089-22725491	ENSG00000271491,ENSG00000222427,ENSG00000255357,ENSG00000255323,ENSG00000254540,ENSG00000091664,ENSG00000254768
chr11	22730444	22730557	11:22730444-22730557	ENSG00000222427,ENSG00000255357,ENSG00000255323,ENSG00000254540,ENSG00000091664,ENSG00000254768
chr11	22829308	22830192	11:22829308-22830192	ENSG00000277803,ENSG00000254861,ENSG00000240881,ENSG00000254465,ENSG00000275868,ENSG00000255293,ENSG00000271491,ENSG00000255359,ENSG00000246225,ENSG00000198168,ENSG00000255357,ENSG00000255323,ENSG00000254540,ENSG00000091664,ENSG00000254768
chr11	22875983	22876149	11:22875983-22876149	ENSG00000255489,ENSG00000254594,ENSG00000277803,ENSG00000252519,ENSG00000254861,ENSG00000255193,ENSG00000240881,ENSG00000254465,ENSG00000254564,ENSG00000275868,ENSG00000255293,ENSG00000271491,ENSG00000255418,ENSG00000255359,ENSG00000255357,ENSG00000255323,ENSG00000254540,ENSG00000091664,ENSG00000254768
chr11	22921081	22921208	11:22921081-22921208	ENSG00000255489,ENSG00000254594,ENSG00000277803,ENSG00000252519,ENSG00000254861,ENSG00000255193,ENSG00000240881,ENSG00000254465,ENSG00000254564,ENSG00000275868,ENSG00000255293,ENSG00000271491,ENSG00000255418,ENSG00000255359,ENSG00000255357,ENSG00000255323,ENSG00000254540,ENSG00000091664
chr11	22950067	22950417	11:22950067-22950417	ENSG00000255368,ENSG00000255489,ENSG00000254594,ENSG00000277803,ENSG00000252519,ENSG00000254861,ENSG00000255193,ENSG00000240881,ENSG00000254465,ENSG00000254564,ENSG00000275868,ENSG00000255293,ENSG00000271491,ENSG00000255418,ENSG00000255359,ENSG00000255357,ENSG00000255323,ENSG00000254540,ENSG00000091664,ENSG00000254768
chr11	23090780	23090922	11:23090780-23090922	ENSG00000255368,ENSG00000255489,ENSG00000254594,ENSG00000277803,ENSG00000252519,ENSG00000254861,ENSG00000255193,ENSG00000240881,ENSG00000254465,ENSG00000254564,ENSG00000275868,ENSG00000255293,ENSG00000271491,ENSG00000255418,ENSG00000255359,ENSG00000254540
chr11	24412839	24413011	11:24412839-24413011	ENSG00000254456,ENSG00000255368,ENSG00000255489,ENSG00000207252,ENSG00000254594,ENSG00000277803,ENSG00000252519,ENSG00000254861,ENSG00000255193,ENSG00000240881,ENSG00000254465,ENSG00000254564,ENSG00000275868,ENSG00000255293,ENSG00000271491,ENSG00000255418
chr11	24496846	24497260	11:24496846-24497260	ENSG00000255489,ENSG00000187398,ENSG00000207252,ENSG00000254594
chr11	24513861	24514144	11:24513861-24514144	ENSG00000255368,ENSG00000255489,ENSG00000187398,ENSG00000207252,ENSG00000254594,ENSG00000277803,ENSG00000252519,ENSG00000254861,ENSG00000255193,ENSG00000240881,ENSG00000254465,ENSG00000275868,ENSG00000255293,ENSG00000271491
chr11	25562503	25562703	11:25562503-25562703	ENSG00000255454,ENSG00000254456,ENSG00000254754,ENSG00000255505,ENSG00000169550,ENSG00000240298,ENSG00000255368,ENSG00000255489,ENSG00000207252,ENSG00000254594,ENSG00000277803,ENSG00000252519,ENSG00000254861,ENSG00000255193,ENSG00000254564,ENSG00000255293
chr11	25612924	25613075	11:25612924-25613075	ENSG00000255454,ENSG00000254456,ENSG00000254754,ENSG00000255505,ENSG00000240298,ENSG00000255368,ENSG00000255489,ENSG00000254594,ENSG00000277803,ENSG00000254861,ENSG00000254564
chr11	25655720	25655820	11:25655720-25655820	ENSG00000255454,ENSG00000254456,ENSG00000254754,ENSG00000255505,ENSG00000240298,ENSG00000255368,ENSG00000255489,ENSG00000254564
chr11	25982130	25982247	11:25982130-25982247	ENSG00000254456,ENSG00000254754,ENSG00000287227,ENSG00000255505,ENSG00000169550,ENSG00000255368,ENSG00000255489
chr11	26045168	26045356	11:26045168-26045356	ENSG00000254456,ENSG00000254754,ENSG00000255086,ENSG00000255505,ENSG00000255368
chr11	26045559	26045659	11:26045559-26045659	ENSG00000254754,ENSG00000255086,ENSG00000255505
chr11	26048306	26048650	11:26048306-26048650	ENSG00000254456,ENSG00000254754,ENSG00000255086,ENSG00000255505,ENSG00000169550,ENSG00000129151,ENSG00000255368,ENSG00000255489
chr11	26135104	26135261	11:26135104-26135261	ENSG00000254456,ENSG00000254754,ENSG00000255505,ENSG00000169550,ENSG00000255368,ENSG00000255489,ENSG00000254594
chr11	26276956	26277070	11:26276956-26277070	ENSG00000254456,ENSG00000254754,ENSG00000287227,ENSG00000255505,ENSG00000169550,ENSG00000255368
chr11	26297327	26297430	11:26297327-26297430	ENSG00000134343,ENSG00000287227,ENSG00000255505,ENSG00000169550,ENSG00000129151
chr11	26332033	26332228	11:26332033-26332228	ENSG00000134343,ENSG00000254819,ENSG00000255505,ENSG00000169550,ENSG00000255368
chr11	26649923	26650024	11:26649923-26650024	ENSG00000255505,ENSG00000169550,ENSG00000176971,ENSG00000129151,ENSG00000254560
chr11	26730785	26730996	11:26730785-26730996	ENSG00000255505,ENSG00000169550,ENSG00000148942,ENSG00000176971,ENSG00000129151
chr11	26753986	26754152	11:26753986-26754152	ENSG00000255505,ENSG00000169550,ENSG00000148942,ENSG00000176971,ENSG00000129151
chr11	27158841	27159041	11:27158841-27159041	ENSG00000255505,ENSG00000169550,ENSG00000176971,ENSG00000129151
chr11	27201702	27201813	11:27201702-27201813	ENSG00000254560
chr11	27202123	27202248	11:27202123-27202248	ENSG00000176971,ENSG00000254560,ENSG00000242527
chr11	27209643	27209894	11:27209643-27209894	ENSG00000254560
chr11	27339916	27340367	11:27339916-27340367	ENSG00000169550,ENSG00000176971,ENSG00000129151,ENSG00000254560,ENSG00000109881,ENSG00000242527,ENSG00000240036
chr11	27362959	27363476	11:27362959-27363476	ENSG00000254560,ENSG00000109881,ENSG00000205213,ENSG00000242527
chr11	27385344	27385449	11:27385344-27385449	ENSG00000205213
chr11	27391848	27391948	11:27391848-27391948	ENSG00000205213
chr11	27392850	27392965	11:27392850-27392965	ENSG00000205213
chr11	27395661	27395830	11:27395661-27395830	ENSG00000254560,ENSG00000242527
chr11	27427349	27427522	11:27427349-27427522	ENSG00000254560
chr11	27468367	27468490	11:27468367-27468490	ENSG00000205213,ENSG00000254862,ENSG00000242527
chr11	27471481	27471814	11:27471481-27471814	ENSG00000205213,ENSG00000254862,ENSG00000242527
chr11	27471854	27473036	11:27471854-27473036	ENSG00000176971,ENSG00000129151,ENSG00000205213,ENSG00000254862,ENSG00000242527,ENSG00000148943,ENSG00000245573
chr11	27506240	27507195	11:27506240-27507195	ENSG00000148943,ENSG00000245573,ENSG00000278483
chr11	27512306	27512542	11:27512306-27512542	ENSG00000148943,ENSG00000245573,ENSG00000278483
chr11	27514067	27514976	11:27514067-27514976	ENSG00000148943,ENSG00000245573,ENSG00000278483
chr11	27525852	27526289	11:27525852-27526289	ENSG00000278483,ENSG00000212289,ENSG00000240036
chr11	27535250	27535373	11:27535250-27535373	ENSG00000278483,ENSG00000212289,ENSG00000240036
chr11	27641017	27641303	11:27641017-27641303	ENSG00000254560,ENSG00000245573,ENSG00000240036,ENSG00000254934
chr11	27643051	27643239	11:27643051-27643239	ENSG00000245573,ENSG00000240036,ENSG00000254934
chr11	27645866	27646427	11:27645866-27646427	ENSG00000129151,ENSG00000245573,ENSG00000240036,ENSG00000254934,ENSG00000176697,ENSG00000224411,ENSG00000238149,ENSG00000254606,ENSG00000248990,ENSG00000249867,ENSG00000272882,ENSG00000254526,ENSG00000255450
chr11	27646550	27646684	11:27646550-27646684	ENSG00000240036,ENSG00000254934
chr11	27681821	27681950	11:27681821-27681950	ENSG00000245573,ENSG00000240036
chr11	27697069	27697191	11:27697069-27697191	ENSG00000176697,ENSG00000254526
chr11	27698824	27699359	11:27698824-27699359	ENSG00000240036,ENSG00000176697,ENSG00000254606,ENSG00000248990,ENSG00000249867,ENSG00000254526
chr11	27699913	27700013	11:27699913-27700013	ENSG00000176697,ENSG00000254526
chr11	27700069	27701093	11:27700069-27701093	ENSG00000176697,ENSG00000249867,ENSG00000254526
chr11	27701486	27701753	11:27701486-27701753	ENSG00000176697,ENSG00000248990,ENSG00000249867,ENSG00000254526
chr11	27706013	27706118	11:27706013-27706118	ENSG00000176697
chr11	27719201	27719431	11:27719201-27719431	ENSG00000176697
chr11	27796622	27796843	11:27796622-27796843	ENSG00000177447,ENSG00000224411,ENSG00000255094,ENSG00000248990,ENSG00000249867
chr11	27873942	27874058	11:27873942-27874058	ENSG00000255496,ENSG00000224411,ENSG00000255094
chr11	28038912	28039095	11:28038912-28039095	ENSG00000224411,ENSG00000255094,ENSG00000207874,ENSG00000271332,ENSG00000238149,ENSG00000272882
chr11	28108024	28108579	11:28108024-28108579	ENSG00000224411,ENSG00000255094,ENSG00000121621,ENSG00000207874,ENSG00000169519,ENSG00000271332,ENSG00000222385,ENSG00000238149
chr11	28110171	28110513	11:28110171-28110513	ENSG00000121621,ENSG00000207874,ENSG00000169519,ENSG00000271332,ENSG00000238149
chr11	28243152	28243355	11:28243152-28243355	ENSG00000255094,ENSG00000207874,ENSG00000271332,ENSG00000222385,ENSG00000238149,ENSG00000254606,ENSG00000248990,ENSG00000249867,ENSG00000255450
chr11	28367070	28367289	11:28367070-28367289	ENSG00000224411,ENSG00000255094,ENSG00000207874,ENSG00000271332,ENSG00000222385,ENSG00000238149,ENSG00000254606,ENSG00000248990,ENSG00000249867,ENSG00000272882,ENSG00000255450
chr11	28393407	28393740	11:28393407-28393740	ENSG00000176971,ENSG00000240036,ENSG00000224411,ENSG00000255094,ENSG00000207874,ENSG00000271332,ENSG00000222385,ENSG00000238149,ENSG00000254606,ENSG00000248990,ENSG00000249867,ENSG00000272882,ENSG00000254526
chr11	28476022	28476308	11:28476022-28476308	ENSG00000224411,ENSG00000255094,ENSG00000271332,ENSG00000222385,ENSG00000238149,ENSG00000273912,ENSG00000254606,ENSG00000248990,ENSG00000249867,ENSG00000272882
chr11	28566628	28567056	11:28566628-28567056	ENSG00000176971,ENSG00000129151,ENSG00000240036,ENSG00000224411,ENSG00000255094,ENSG00000207874,ENSG00000271332,ENSG00000222385,ENSG00000238149,ENSG00000254606,ENSG00000248990,ENSG00000249867,ENSG00000272882,ENSG00000254526,ENSG00000255450,ENSG00000255281
chr11	29343861	29343999	11:29343861-29343999	ENSG00000248990,ENSG00000249867,ENSG00000272882,ENSG00000254526,ENSG00000255450,ENSG00000255281
chr11	29448646	29448792	11:29448646-29448792	ENSG00000255450,ENSG00000255281,ENSG00000255227,ENSG00000255029
chr11	29538108	29538228	11:29538108-29538228	ENSG00000255281,ENSG00000255029,ENSG00000255117
chr11	29538261	29538821	11:29538261-29538821	ENSG00000255281,ENSG00000255029,ENSG00000255117
chr11	29546658	29546814	11:29546658-29546814	ENSG00000272882,ENSG00000255281,ENSG00000255029,ENSG00000255117
chr11	29656657	29656780	11:29656657-29656780	ENSG00000255117,ENSG00000255047,ENSG00000243505,ENSG00000240554
chr11	29657842	29657991	11:29657842-29657991	ENSG00000255029,ENSG00000255117,ENSG00000255047,ENSG00000243505,ENSG00000240554
chr11	29708023	29708157	11:29708023-29708157	ENSG00000255117,ENSG00000254734,ENSG00000243505,ENSG00000240554
chr11	29773474	29774121	11:29773474-29774121	ENSG00000272882,ENSG00000255450,ENSG00000255281,ENSG00000255029,ENSG00000255117,ENSG00000255047,ENSG00000243505,ENSG00000240554,ENSG00000255525
chr11	29780880	29781094	11:29780880-29781094	ENSG00000272882,ENSG00000255117,ENSG00000243505,ENSG00000240554
chr11	29781292	29781565	11:29781292-29781565	ENSG00000272882,ENSG00000255450,ENSG00000255281,ENSG00000255117,ENSG00000243505,ENSG00000240554
chr11	29786062	29786370	11:29786062-29786370	ENSG00000255450,ENSG00000255281,ENSG00000255029,ENSG00000255117,ENSG00000243505,ENSG00000240554
chr11	29816520	29816665	11:29816520-29816665	ENSG00000243505,ENSG00000240554
chr11	29943503	29943612	11:29943503-29943612	-
chr11	29978531	29978859	11:29978531-29978859	ENSG00000254530,ENSG00000261340
chr11	29984596	29984867	11:29984596-29984867	ENSG00000254530,ENSG00000261340
chr11	29985243	29985668	11:29985243-29985668	ENSG00000254530,ENSG00000261340
chr11	29989310	29989413	11:29989310-29989413	ENSG00000254530,ENSG00000261340
chr11	30001027	30001344	11:30001027-30001344	ENSG00000272882,ENSG00000254530,ENSG00000255281,ENSG00000182255
chr11	30009054	30009357	11:30009054-30009357	ENSG00000182255
chr11	30016142	30016316	11:30016142-30016316	ENSG00000182255
chr11	30016708	30017220	11:30016708-30017220	ENSG00000182255
chr11	30150528	30150716	11:30150528-30150716	ENSG00000254532,ENSG00000255288
chr11	30196723	30196866	11:30196723-30196866	ENSG00000255288,ENSG00000131808
chr11	30203892	30204145	11:30203892-30204145	ENSG00000255288,ENSG00000131808
chr11	30216609	30216838	11:30216609-30216838	ENSG00000255288,ENSG00000131808,ENSG00000287373
chr11	30218432	30218560	11:30218432-30218560	ENSG00000255288,ENSG00000131808
chr11	30322813	30323535	11:30322813-30323535	ENSG00000254532,ENSG00000152219,ENSG00000242353,ENSG00000287373
chr11	30333532	30333636	11:30333532-30333636	ENSG00000152219
chr11	30358704	30358833	11:30358704-30358833	ENSG00000242353,ENSG00000287373
chr11	30407409	30407728	11:30407409-30407728	ENSG00000242353,ENSG00000287373,ENSG00000255370
chr11	30424323	30424668	11:30424323-30424668	ENSG00000242353,ENSG00000255480,ENSG00000287373
chr11	30426916	30427055	11:30426916-30427055	ENSG00000255480
chr11	30432330	30432446	11:30432330-30432446	ENSG00000242353,ENSG00000255480
chr11	30440559	30440918	11:30440559-30440918	ENSG00000242353,ENSG00000066382,ENSG00000287373
chr11	30459951	30460080	11:30459951-30460080	ENSG00000066382
chr11	30478898	30479265	11:30478898-30479265	ENSG00000242353,ENSG00000066382,ENSG00000287373
chr11	30508660	30508891	11:30508660-30508891	ENSG00000287373
chr11	30584058	30584190	11:30584058-30584190	ENSG00000066382,ENSG00000254489
chr11	30584414	30584857	11:30584414-30584857	ENSG00000066382,ENSG00000254489
chr11	30585257	30586572	11:30585257-30586572	ENSG00000066382,ENSG00000254489
chr11	30586625	30586960	11:30586625-30586960	ENSG00000066382,ENSG00000254489
chr11	30868630	30868738	11:30868630-30868738	ENSG00000287373
chr11	30876348	30876555	11:30876348-30876555	ENSG00000287373
chr11	30879548	30879655	11:30879548-30879655	ENSG00000287373
chr11	30879709	30879929	11:30879709-30879929	ENSG00000287373
chr11	30914265	30914420	11:30914265-30914420	ENSG00000287373,ENSG00000170959
chr11	31107128	31107233	11:31107128-31107233	ENSG00000255370,ENSG00000255525
chr11	31246551	31246730	11:31246551-31246730	ENSG00000170959,ENSG00000255370,ENSG00000255525
chr11	31369544	31370210	11:31369544-31370210	ENSG00000170959,ENSG00000255370,ENSG00000255525,ENSG00000170946
chr11	31509220	31509322	11:31509220-31509322	ENSG00000148950,ENSG00000109911
chr11	31509408	31510189	11:31509408-31510189	ENSG00000148950,ENSG00000109911
chr11	31757378	31757547	11:31757378-31757547	ENSG00000109911,ENSG00000228061,ENSG00000007372,ENSG00000281880,ENSG00000285283
chr11	31779373	31779480	11:31779373-31779480	ENSG00000109911,ENSG00000228061,ENSG00000007372,ENSG00000281880,ENSG00000285283
chr11	31812044	31812145	11:31812044-31812145	ENSG00000007372,ENSG00000281880,ENSG00000285283
chr11	31871167	31871304	11:31871167-31871304	ENSG00000007372,ENSG00000281880,ENSG00000285283
chr11	31903151	31904158	11:31903151-31904158	ENSG00000255370,ENSG00000255525,ENSG00000228061,ENSG00000007372,ENSG00000281880,ENSG00000285283,ENSG00000254584,ENSG00000255375
chr11	31933066	31933266	11:31933066-31933266	ENSG00000255370,ENSG00000255525,ENSG00000281880,ENSG00000254584
chr11	31940364	31940937	11:31940364-31940937	ENSG00000255370,ENSG00000255525,ENSG00000228061,ENSG00000007372,ENSG00000281880,ENSG00000285283,ENSG00000254584,ENSG00000254627,ENSG00000255375
chr11	31958231	31958404	11:31958231-31958404	ENSG00000255370,ENSG00000255525,ENSG00000007372,ENSG00000281880,ENSG00000285283,ENSG00000254584,ENSG00000255375
chr11	31969188	31969366	11:31969188-31969366	ENSG00000254584,ENSG00000255375
chr11	32090863	32091290	11:32090863-32091290	ENSG00000254584,ENSG00000254627,ENSG00000212551,ENSG00000255490,ENSG00000049449,ENSG00000255252,ENSG00000255375
chr11	32091386	32091571	11:32091386-32091571	ENSG00000254627,ENSG00000212551,ENSG00000255490,ENSG00000049449,ENSG00000255252,ENSG00000255375
chr11	32173543	32173645	11:32173543-32173645	ENSG00000254584,ENSG00000254836,ENSG00000254627,ENSG00000212551,ENSG00000255252,ENSG00000255375
chr11	32176331	32176463	11:32176331-32176463	ENSG00000254584,ENSG00000254836,ENSG00000254627,ENSG00000212551,ENSG00000255252,ENSG00000255375
chr11	32342327	32342523	11:32342327-32342523	ENSG00000227160,ENSG00000183242,ENSG00000278822,ENSG00000273677,ENSG00000278045,ENSG00000276530,ENSG00000273908,ENSG00000277119,ENSG00000244535
chr11	32386110	32386276	11:32386110-32386276	ENSG00000184937,ENSG00000183242,ENSG00000278822,ENSG00000273677,ENSG00000278045,ENSG00000276530,ENSG00000273908,ENSG00000277119,ENSG00000186714,ENSG00000244535
chr11	32479415	32479581	11:32479415-32479581	ENSG00000184937,ENSG00000183242,ENSG00000278822,ENSG00000273677,ENSG00000278045,ENSG00000276530,ENSG00000273908,ENSG00000277119,ENSG00000244535
chr11	32563713	32563830	11:32563713-32563830	ENSG00000183242,ENSG00000278822,ENSG00000273677,ENSG00000278045,ENSG00000276530,ENSG00000273908,ENSG00000277119,ENSG00000270903,ENSG00000244535
chr11	32583564	32584246	11:32583564-32584246	ENSG00000183242,ENSG00000278822,ENSG00000273677,ENSG00000278045,ENSG00000276530,ENSG00000273908,ENSG00000277119,ENSG00000149100,ENSG00000270903,ENSG00000186714,ENSG00000244535
chr11	32671152	32671336	11:32671152-32671336	ENSG00000183242,ENSG00000278822,ENSG00000273677,ENSG00000278045,ENSG00000276530,ENSG00000273908,ENSG00000277119,ENSG00000186714,ENSG00000244535,ENSG00000135378
chr11	32809340	32809481	11:32809340-32809481	ENSG00000186714,ENSG00000244535,ENSG00000135378
chr11	32892408	32893167	11:32892408-32893167	ENSG00000186714,ENSG00000244535,ENSG00000135378,ENSG00000060749,ENSG00000200615,ENSG00000213713,ENSG00000280798
chr11	32893272	32893584	11:32893272-32893584	ENSG00000186714,ENSG00000244535,ENSG00000135378,ENSG00000060749,ENSG00000200615
chr11	33015757	33016112	11:33015757-33016112	ENSG00000200615,ENSG00000121690,ENSG00000176148
chr11	33039067	33040223	11:33039067-33040223	ENSG00000135378,ENSG00000200615,ENSG00000121690,ENSG00000176148,ENSG00000213713,ENSG00000280798
chr11	33065700	33065845	11:33065700-33065845	ENSG00000135378,ENSG00000200615,ENSG00000176148,ENSG00000213713,ENSG00000280798
chr11	33161190	33161784	11:33161190-33161784	ENSG00000213713,ENSG00000280798,ENSG00000176102,ENSG00000247151,ENSG00000206808,ENSG00000241950,ENSG00000200485,ENSG00000241255,ENSG00000110422,ENSG00000110427,ENSG00000254537,ENSG00000255207
chr11	33257037	33259102	11:33257037-33259102	ENSG00000176102,ENSG00000247151,ENSG00000206808,ENSG00000241950,ENSG00000200485,ENSG00000241255,ENSG00000110422,ENSG00000110427,ENSG00000255207
chr11	33266581	33266693	11:33266581-33266693	ENSG00000241950,ENSG00000200485,ENSG00000241255,ENSG00000110422
chr11	33275069	33275169	11:33275069-33275169	ENSG00000241950,ENSG00000200485,ENSG00000241255
chr11	33286677	33286789	11:33286677-33286789	ENSG00000241950,ENSG00000200485,ENSG00000241255
chr11	33290418	33290621	11:33290418-33290621	ENSG00000206808,ENSG00000241950,ENSG00000200485,ENSG00000241255
chr11	33291346	33291796	11:33291346-33291796	ENSG00000200615,ENSG00000206808,ENSG00000241950,ENSG00000200485,ENSG00000241255,ENSG00000110422,ENSG00000110427,ENSG00000254537,ENSG00000255207
chr11	33292438	33292593	11:33292438-33292593	ENSG00000241950,ENSG00000200485,ENSG00000241255
chr11	33294647	33294751	11:33294647-33294751	ENSG00000241950,ENSG00000200485,ENSG00000241255
chr11	33315558	33315658	11:33315558-33315658	ENSG00000206808,ENSG00000241950
chr11	33315893	33316093	11:33315893-33316093	ENSG00000206808,ENSG00000241950,ENSG00000200485,ENSG00000241255
chr11	33316631	33316779	11:33316631-33316779	ENSG00000206808,ENSG00000241950,ENSG00000200485,ENSG00000241255
chr11	33324519	33324779	11:33324519-33324779	ENSG00000206808,ENSG00000241950,ENSG00000200485,ENSG00000241255,ENSG00000110422
chr11	33326670	33326819	11:33326670-33326819	ENSG00000206808,ENSG00000241950,ENSG00000200485,ENSG00000241255,ENSG00000110422
chr11	33329827	33329994	11:33329827-33329994	ENSG00000206808,ENSG00000241950,ENSG00000200485,ENSG00000241255,ENSG00000110422
chr11	33344726	33344845	11:33344726-33344845	ENSG00000206808,ENSG00000241950,ENSG00000200485,ENSG00000241255,ENSG00000110427,ENSG00000254537,ENSG00000255207
chr11	33358339	33358677	11:33358339-33358677	ENSG00000241950,ENSG00000110427,ENSG00000254537,ENSG00000255207
chr11	33631791	33631962	11:33631791-33631962	ENSG00000110427,ENSG00000254537,ENSG00000255207
chr11	33692049	33692160	11:33692049-33692160	ENSG00000110427,ENSG00000255202
chr11	33692259	33692422	11:33692259-33692422	ENSG00000110427,ENSG00000255207,ENSG00000255202
chr11	33695352	33695558	11:33695352-33695558	ENSG00000110427,ENSG00000255202,ENSG00000205177
chr11	33700249	33701271	11:33700249-33701271	ENSG00000110427,ENSG00000254537,ENSG00000255202,ENSG00000205177,ENSG00000284969,ENSG00000085063
chr11	33701917	33702161	11:33701917-33702161	ENSG00000255202,ENSG00000205177
chr11	33703762	33704147	11:33703762-33704147	ENSG00000255202,ENSG00000205177,ENSG00000284969
chr11	33704720	33704866	11:33704720-33704866	ENSG00000255202,ENSG00000205177
chr11	33707908	33708180	11:33707908-33708180	ENSG00000205177,ENSG00000284969,ENSG00000085063
chr11	33709572	33709731	11:33709572-33709731	ENSG00000205177,ENSG00000284969
chr11	33713964	33714235	11:33713964-33714235	ENSG00000284969,ENSG00000085063
chr11	33722101	33722270	11:33722101-33722270	ENSG00000284969,ENSG00000085063
chr11	33724055	33724157	11:33724055-33724157	ENSG00000284969,ENSG00000085063
chr11	33724192	33724898	11:33724192-33724898	ENSG00000284969,ENSG00000085063
chr11	33734093	33734304	11:33734093-33734304	ENSG00000284969,ENSG00000085063
chr11	33734339	33734935	11:33734339-33734935	ENSG00000110427,ENSG00000284969,ENSG00000085063
chr11	33735212	33735325	11:33735212-33735325	ENSG00000085063
chr11	33735522	33737138	11:33735522-33737138	ENSG00000110427,ENSG00000284969,ENSG00000085063
chr11	33752003	33752177	11:33752003-33752177	ENSG00000110427,ENSG00000110429,ENSG00000254508
chr11	33753226	33753719	11:33753226-33753719	ENSG00000110427,ENSG00000254537,ENSG00000255207,ENSG00000110429,ENSG00000254508,ENSG00000254619,ENSG00000255133
chr11	33773536	33773813	11:33773536-33773813	ENSG00000110429,ENSG00000254508,ENSG00000255272
chr11	33773939	33775079	11:33773939-33775079	ENSG00000110429,ENSG00000254508,ENSG00000255272,ENSG00000254619,ENSG00000255133
chr11	33779911	33780141	11:33779911-33780141	ENSG00000110429,ENSG00000254508,ENSG00000255272,ENSG00000255161,ENSG00000255169,ENSG00000254619,ENSG00000255133
chr11	33780270	33780384	11:33780270-33780384	ENSG00000254508,ENSG00000255272,ENSG00000255161,ENSG00000254619,ENSG00000255133
chr11	33802706	33802850	11:33802706-33802850	ENSG00000255169,ENSG00000254619,ENSG00000255133
chr11	33857990	33858100	11:33857990-33858100	ENSG00000254619,ENSG00000255133,ENSG00000135363,ENSG00000184566
chr11	33899410	33899597	11:33899410-33899597	ENSG00000255207,ENSG00000254619,ENSG00000255133,ENSG00000135363,ENSG00000184566
chr11	33941857	33941962	11:33941857-33941962	ENSG00000135363,ENSG00000184566
chr11	33949331	33949456	11:33949331-33949456	ENSG00000255133,ENSG00000135363,ENSG00000184566
chr11	33997102	33997245	11:33997102-33997245	ENSG00000255133
chr11	34051325	34052668	11:34051325-34052668	ENSG00000286626,ENSG00000135387,ENSG00000135372
chr11	34053413	34053584	11:34053413-34053584	ENSG00000286626,ENSG00000135387
chr11	34068213	34068436	11:34068213-34068436	ENSG00000286626,ENSG00000135387
chr11	34105195	34105916	11:34105195-34105916	ENSG00000286626,ENSG00000135387,ENSG00000135372
chr11	34136565	34136683	11:34136565-34136683	ENSG00000135372
chr11	34143142	34143328	11:34143142-34143328	ENSG00000135372
chr11	34157240	34157477	11:34157240-34157477	ENSG00000220204,ENSG00000135374
chr11	34160276	34160611	11:34160276-34160611	ENSG00000255133,ENSG00000135372,ENSG00000201867,ENSG00000220204,ENSG00000255271,ENSG00000135374
chr11	34166292	34166401	11:34166292-34166401	-
chr11	34174400	34174745	11:34174400-34174745	ENSG00000166016,ENSG00000201867,ENSG00000220204,ENSG00000135374
chr11	34194613	34194713	11:34194613-34194713	ENSG00000201867
chr11	34251105	34251548	11:34251105-34251548	ENSG00000166016,ENSG00000220204,ENSG00000135374
chr11	34263536	34263752	11:34263536-34263752	ENSG00000166016,ENSG00000220204
chr11	34267134	34267242	11:34267134-34267242	-
chr11	34274775	34275009	11:34274775-34275009	ENSG00000255271
chr11	34278682	34278959	11:34278682-34278959	-
chr11	34311013	34311586	11:34311013-34311586	ENSG00000254708,ENSG00000220204,ENSG00000255427,ENSG00000135374
chr11	34313164	34313295	11:34313164-34313295	-
chr11	34342110	34342448	11:34342110-34342448	ENSG00000254708,ENSG00000220204
chr11	34346041	34346495	11:34346041-34346495	ENSG00000166016,ENSG00000254708,ENSG00000220204
chr11	34346663	34346921	11:34346663-34346921	ENSG00000166016,ENSG00000254708,ENSG00000220204
chr11	34356713	34358246	11:34356713-34358246	ENSG00000166016,ENSG00000201867,ENSG00000220204,ENSG00000135374
chr11	34358388	34358556	11:34358388-34358556	ENSG00000166016
chr11	34358891	34359522	11:34358891-34359522	ENSG00000166016,ENSG00000220204
chr11	34438515	34439489	11:34438515-34439489	ENSG00000220204,ENSG00000216708,ENSG00000270491,ENSG00000271369,ENSG00000255427,ENSG00000255271,ENSG00000135374,ENSG00000121691
chr11	34616977	34617464	11:34616977-34617464	ENSG00000270491,ENSG00000271369,ENSG00000135373,ENSG00000255427,ENSG00000255271
chr11	34632475	34632801	11:34632475-34632801	ENSG00000270491,ENSG00000271369,ENSG00000135373,ENSG00000255427,ENSG00000255271,ENSG00000135374
chr11	34637322	34637451	11:34637322-34637451	ENSG00000270491,ENSG00000271369,ENSG00000135373,ENSG00000255427,ENSG00000255271
chr11	34637552	34637669	11:34637552-34637669	ENSG00000270491,ENSG00000271369,ENSG00000135373,ENSG00000255427,ENSG00000255271
chr11	34830726	34830905	11:34830726-34830905	ENSG00000270491,ENSG00000271369,ENSG00000255427,ENSG00000255271,ENSG00000135374
chr11	34915723	34917022	11:34915723-34917022	ENSG00000255004,ENSG00000251194,ENSG00000255443,ENSG00000251862,ENSG00000110435,ENSG00000149089,ENSG00000270491,ENSG00000271369,ENSG00000255427,ENSG00000255271,ENSG00000135374
chr11	34926236	34926365	11:34926236-34926365	ENSG00000251194,ENSG00000255443,ENSG00000251862,ENSG00000110435,ENSG00000149089
chr11	34970146	34970246	11:34970146-34970246	ENSG00000251194,ENSG00000255443,ENSG00000251862,ENSG00000110435
chr11	35030682	35031168	11:35030682-35031168	ENSG00000255004,ENSG00000251194,ENSG00000255443,ENSG00000026508,ENSG00000255521,ENSG00000251862
chr11	35044072	35044241	11:35044072-35044241	ENSG00000255004,ENSG00000251194,ENSG00000255443,ENSG00000026508,ENSG00000255521,ENSG00000251862
chr11	35076561	35076763	11:35076561-35076763	ENSG00000251194,ENSG00000255443,ENSG00000026508,ENSG00000255521
chr11	35099986	35100332	11:35099986-35100332	ENSG00000255004,ENSG00000251194,ENSG00000255443,ENSG00000026508,ENSG00000255521,ENSG00000251862
chr11	35105386	35105650	11:35105386-35105650	ENSG00000255004,ENSG00000251194,ENSG00000255443,ENSG00000026508,ENSG00000255521,ENSG00000251862
chr11	35139289	35139395	11:35139289-35139395	ENSG00000026508,ENSG00000255521
chr11	35192390	35192600	11:35192390-35192600	ENSG00000251194,ENSG00000255443,ENSG00000026508
chr11	35246792	35247050	11:35246792-35247050	ENSG00000255004,ENSG00000251194,ENSG00000255443,ENSG00000026508,ENSG00000251862
chr11	35305918	35306027	11:35305918-35306027	ENSG00000255004,ENSG00000110436,ENSG00000251194,ENSG00000255443
chr11	35352353	35352515	11:35352353-35352515	ENSG00000255004,ENSG00000110436
chr11	35364007	35364362	11:35364007-35364362	ENSG00000215380,ENSG00000255004,ENSG00000110436,ENSG00000251194,ENSG00000255443
chr11	35367594	35367821	11:35367594-35367821	ENSG00000215380,ENSG00000255004,ENSG00000110436,ENSG00000251194,ENSG00000255443,ENSG00000251862
chr11	35380646	35380934	11:35380646-35380934	ENSG00000215380,ENSG00000255004,ENSG00000110436,ENSG00000251194,ENSG00000255443,ENSG00000251862,ENSG00000270491,ENSG00000255427,ENSG00000255271
chr11	35392334	35392476	11:35392334-35392476	ENSG00000255004,ENSG00000110436,ENSG00000251194,ENSG00000255443,ENSG00000251862,ENSG00000255427,ENSG00000135374
chr11	35413677	35413878	11:35413677-35413878	ENSG00000255542,ENSG00000110436
chr11	35518859	35519032	11:35518859-35519032	ENSG00000254669,ENSG00000149090
chr11	35619707	35619807	11:35619707-35619807	ENSG00000255256,ENSG00000285740,ENSG00000179431,ENSG00000254669
chr11	35651364	35651543	11:35651364-35651543	ENSG00000254672,ENSG00000285740,ENSG00000186082,ENSG00000166326,ENSG00000254686,ENSG00000179431,ENSG00000254669
chr11	35662141	35663290	11:35662141-35663290	ENSG00000255186,ENSG00000263389,ENSG00000241228,ENSG00000255256,ENSG00000254672,ENSG00000254919,ENSG00000285740,ENSG00000186082,ENSG00000166326,ENSG00000254686,ENSG00000179431,ENSG00000254669
chr11	35676465	35676594	11:35676465-35676594	ENSG00000285740,ENSG00000166326,ENSG00000254669
chr11	35811879	35811997	11:35811879-35811997	ENSG00000241228,ENSG00000255256,ENSG00000254672,ENSG00000254919,ENSG00000285740,ENSG00000186082,ENSG00000285705,ENSG00000254669
chr11	35812940	35813183	11:35812940-35813183	ENSG00000255186,ENSG00000263389,ENSG00000241228,ENSG00000255256,ENSG00000254672,ENSG00000254919,ENSG00000285740,ENSG00000186082,ENSG00000285705,ENSG00000254669
chr11	35822205	35822405	11:35822205-35822405	ENSG00000263389,ENSG00000241228,ENSG00000255256,ENSG00000254672,ENSG00000254919,ENSG00000285740,ENSG00000186082,ENSG00000285705,ENSG00000179431,ENSG00000254669
chr11	35827080	35827249	11:35827080-35827249	ENSG00000263389,ENSG00000241228,ENSG00000255256,ENSG00000254672,ENSG00000254919,ENSG00000285740,ENSG00000186082,ENSG00000285705,ENSG00000254669
chr11	35943834	35944141	11:35943834-35944141	ENSG00000263389,ENSG00000241228,ENSG00000255256,ENSG00000254672,ENSG00000179241,ENSG00000254919,ENSG00000285740,ENSG00000186082
chr11	36037172	36037273	11:36037172-36037273	ENSG00000263389,ENSG00000241228,ENSG00000255256,ENSG00000254672,ENSG00000254919,ENSG00000285740,ENSG00000186082,ENSG00000254669
chr11	36073478	36073748	11:36073478-36073748	ENSG00000255186,ENSG00000280321,ENSG00000263389,ENSG00000241228,ENSG00000255256,ENSG00000254672,ENSG00000254919,ENSG00000285740,ENSG00000186082,ENSG00000254669
chr11	36186424	36186604	11:36186424-36186604	ENSG00000280321,ENSG00000255256,ENSG00000254669
chr11	36258890	36258999	11:36258890-36258999	ENSG00000280321,ENSG00000186082,ENSG00000179431,ENSG00000254669
chr11	36289263	36289731	11:36289263-36289731	ENSG00000255060,ENSG00000255186,ENSG00000254566,ENSG00000135362,ENSG00000110442
chr11	36300711	36300936	11:36300711-36300936	ENSG00000255060,ENSG00000255186,ENSG00000254566,ENSG00000135362,ENSG00000110442
chr11	36442031	36442132	11:36442031-36442132	ENSG00000255060,ENSG00000255186,ENSG00000254566,ENSG00000135362
chr11	36500336	36500786	11:36500336-36500786	ENSG00000166349,ENSG00000280331,ENSG00000175104,ENSG00000255060,ENSG00000255186,ENSG00000254566,ENSG00000135362,ENSG00000254669
chr11	36501301	36501533	11:36501301-36501533	ENSG00000166349,ENSG00000280331,ENSG00000175104,ENSG00000255060,ENSG00000255186,ENSG00000254566
chr11	36502015	36502132	11:36502015-36502132	ENSG00000166349,ENSG00000280331,ENSG00000175104,ENSG00000255060,ENSG00000255186,ENSG00000254566
chr11	36509289	36510546	11:36509289-36510546	ENSG00000166349,ENSG00000280331,ENSG00000175104,ENSG00000255060,ENSG00000255186,ENSG00000254566
chr11	36541106	36541333	11:36541106-36541333	ENSG00000166349,ENSG00000280331,ENSG00000255186,ENSG00000254566
chr11	36564522	36564810	11:36564522-36564810	ENSG00000166349
chr11	36594295	36594907	11:36594295-36594907	ENSG00000166352,ENSG00000175097
chr11	36622895	36623012	11:36622895-36623012	ENSG00000166352,ENSG00000175097
chr11	36635635	36635819	11:36635635-36635819	ENSG00000166352
chr11	36702447	36702880	11:36702447-36702880	ENSG00000251838,ENSG00000254498
chr11	36744684	36744805	11:36744684-36744805	ENSG00000251838
chr11	36747143	36747373	11:36747143-36747373	ENSG00000240975,ENSG00000285751,ENSG00000242834,ENSG00000251838,ENSG00000254498,ENSG00000166349,ENSG00000255186,ENSG00000254566
chr11	36948835	36949029	11:36948835-36949029	ENSG00000201591,ENSG00000242834,ENSG00000251838
chr11	37988085	37988255	11:37988085-37988255	ENSG00000255347,ENSG00000270588,ENSG00000201591,ENSG00000240975,ENSG00000285751,ENSG00000255477,ENSG00000254784,ENSG00000279004,ENSG00000254516,ENSG00000242834,ENSG00000251838
chr11	38300702	38300836	11:38300702-38300836	ENSG00000254579,ENSG00000206806,ENSG00000279675,ENSG00000255347,ENSG00000270588,ENSG00000201591,ENSG00000240975,ENSG00000285751,ENSG00000255477,ENSG00000254784,ENSG00000279004,ENSG00000254516,ENSG00000242834,ENSG00000251838
chr11	38640984	38641134	11:38640984-38641134	ENSG00000254562,ENSG00000255175,ENSG00000255477
chr11	38646375	38646785	11:38646375-38646785	ENSG00000254562,ENSG00000255175,ENSG00000255477
chr11	38791488	38791609	11:38791488-38791609	ENSG00000254579,ENSG00000206806,ENSG00000279675,ENSG00000255347,ENSG00000270588,ENSG00000201591,ENSG00000240975,ENSG00000285751,ENSG00000255477,ENSG00000254784,ENSG00000279004,ENSG00000254516,ENSG00000242834,ENSG00000251838
chr11	40294181	40294319	11:40294181-40294319	ENSG00000254579,ENSG00000206806,ENSG00000148948,ENSG00000279675,ENSG00000255347,ENSG00000270588,ENSG00000201591,ENSG00000240975,ENSG00000285751
chr11	41201272	41201389	11:41201272-41201389	ENSG00000255279,ENSG00000254822,ENSG00000255300,ENSG00000255109,ENSG00000254668,ENSG00000255171,ENSG00000255563,ENSG00000242729,ENSG00000255388,ENSG00000255132,ENSG00000252922,ENSG00000254579,ENSG00000206806,ENSG00000279675,ENSG00000255347,ENSG00000270588,ENSG00000201591,ENSG00000240975,ENSG00000285751
chr11	41245243	41245345	11:41245243-41245345	ENSG00000255279,ENSG00000254822,ENSG00000255300,ENSG00000255109,ENSG00000251557,ENSG00000254668,ENSG00000255171,ENSG00000255563,ENSG00000242729,ENSG00000255388,ENSG00000255132,ENSG00000252922,ENSG00000254579,ENSG00000206806,ENSG00000279675,ENSG00000255347,ENSG00000270588,ENSG00000201591,ENSG00000240975,ENSG00000285751
chr11	41245828	41245966	11:41245828-41245966	ENSG00000255279,ENSG00000254822,ENSG00000255300,ENSG00000255109,ENSG00000251557,ENSG00000254668,ENSG00000255171,ENSG00000255563,ENSG00000242729,ENSG00000255388,ENSG00000255132,ENSG00000252922,ENSG00000254579,ENSG00000206806,ENSG00000279675,ENSG00000255347,ENSG00000270588,ENSG00000201591,ENSG00000240975,ENSG00000285751
chr11	41281200	41281408	11:41281200-41281408	ENSG00000255279,ENSG00000254822,ENSG00000255300,ENSG00000255109,ENSG00000271028,ENSG00000254725,ENSG00000254668,ENSG00000255171,ENSG00000255563,ENSG00000242729,ENSG00000255388,ENSG00000255132,ENSG00000252922,ENSG00000254579,ENSG00000206806,ENSG00000279675,ENSG00000255347,ENSG00000270588,ENSG00000201591,ENSG00000240975,ENSG00000285751
chr11	41281463	41281585	11:41281463-41281585	ENSG00000255279,ENSG00000254822,ENSG00000255300,ENSG00000255109,ENSG00000254668,ENSG00000255171,ENSG00000255563,ENSG00000242729,ENSG00000255388,ENSG00000255132,ENSG00000252922,ENSG00000254579,ENSG00000206806,ENSG00000279675,ENSG00000255347,ENSG00000270588,ENSG00000201591,ENSG00000240975,ENSG00000285751
chr11	42524725	42524874	11:42524725-42524874	ENSG00000255279,ENSG00000254822,ENSG00000255300,ENSG00000255109,ENSG00000254914,ENSG00000271028,ENSG00000254725,ENSG00000251557,ENSG00000254668,ENSG00000255171,ENSG00000255563,ENSG00000242729,ENSG00000255388,ENSG00000254579,ENSG00000206806,ENSG00000279675
chr11	42831832	42831969	11:42831832-42831969	ENSG00000255279,ENSG00000254822,ENSG00000255300,ENSG00000255109,ENSG00000254914,ENSG00000271028,ENSG00000254725,ENSG00000251557,ENSG00000254668,ENSG00000255171,ENSG00000255563,ENSG00000242729,ENSG00000255388
chr11	42976711	42977112	11:42976711-42977112	ENSG00000255279,ENSG00000254822,ENSG00000255300,ENSG00000255109,ENSG00000254914,ENSG00000271028,ENSG00000254725,ENSG00000251557,ENSG00000252355,ENSG00000254668,ENSG00000255171,ENSG00000255563,ENSG00000242729,ENSG00000255388
chr11	43130805	43130912	11:43130805-43130912	ENSG00000255279,ENSG00000254822,ENSG00000255300,ENSG00000255109,ENSG00000254914,ENSG00000271028,ENSG00000254725,ENSG00000251557,ENSG00000255563
chr11	43311657	43312432	11:43311657-43312432	ENSG00000251557,ENSG00000166181,ENSG00000252652,ENSG00000255340,ENSG00000254577,ENSG00000252355,ENSG00000254463
chr11	43358451	43358559	11:43358451-43358559	ENSG00000254907,ENSG00000252652,ENSG00000052841,ENSG00000255340,ENSG00000254577,ENSG00000252355,ENSG00000254463
chr11	43358704	43359572	11:43358704-43359572	ENSG00000251557,ENSG00000166181,ENSG00000254907,ENSG00000252652,ENSG00000052841,ENSG00000255340,ENSG00000254577,ENSG00000252355,ENSG00000254463
chr11	43573948	43574183	11:43573948-43574183	ENSG00000251557,ENSG00000252355,ENSG00000254463,ENSG00000213697,ENSG00000283217,ENSG00000211568,ENSG00000235661,ENSG00000283341,ENSG00000199077,ENSG00000283375
chr11	43575497	43575750	11:43575497-43575750	ENSG00000254463,ENSG00000213697,ENSG00000283217,ENSG00000211568,ENSG00000235661,ENSG00000283341,ENSG00000199077
chr11	43577101	43577239	11:43577101-43577239	ENSG00000254463,ENSG00000213697,ENSG00000283217,ENSG00000211568,ENSG00000235661,ENSG00000283341,ENSG00000199077
chr11	43644023	43644462	11:43644023-43644462	ENSG00000252355,ENSG00000254463,ENSG00000213697,ENSG00000211568,ENSG00000283341,ENSG00000283375
chr11	43680267	43681444	11:43680267-43681444	ENSG00000252355,ENSG00000254463,ENSG00000213697,ENSG00000283217,ENSG00000283341,ENSG00000149084,ENSG00000283375
chr11	43687302	43687807	11:43687302-43687807	ENSG00000252355,ENSG00000254463,ENSG00000149084,ENSG00000283375
chr11	43723724	43723866	11:43723724-43723866	ENSG00000254463,ENSG00000149084,ENSG00000283393,ENSG00000243721,ENSG00000254512,ENSG00000283483
chr11	43736769	43736971	11:43736769-43736971	ENSG00000254512,ENSG00000283483
chr11	43738886	43739299	11:43738886-43739299	ENSG00000252355,ENSG00000254463,ENSG00000213697,ENSG00000283393,ENSG00000243721,ENSG00000254512,ENSG00000283483,ENSG00000283375
chr11	43770298	43770447	11:43770298-43770447	ENSG00000254463,ENSG00000213697,ENSG00000283375
chr11	43838046	43838171	11:43838046-43838171	ENSG00000149084,ENSG00000246250,ENSG00000283375
chr11	43880541	43881081	11:43880541-43881081	ENSG00000254463,ENSG00000246250,ENSG00000283375,ENSG00000166199,ENSG00000205126,ENSG00000213693
chr11	43908818	43908980	11:43908818-43908980	ENSG00000283375,ENSG00000187479,ENSG00000254409,ENSG00000244926,ENSG00000213693
chr11	43918817	43918964	11:43918817-43918964	ENSG00000166199,ENSG00000187479,ENSG00000254409,ENSG00000244926,ENSG00000213693
chr11	43942422	43942674	11:43942422-43942674	ENSG00000244953,ENSG00000187479,ENSG00000254409,ENSG00000244926,ENSG00000213693
chr11	43987559	43987850	11:43987559-43987850	ENSG00000283375,ENSG00000205126,ENSG00000244953,ENSG00000187479,ENSG00000254409,ENSG00000244926,ENSG00000213693
chr11	43989400	43989542	11:43989400-43989542	ENSG00000205126,ENSG00000244953,ENSG00000187479
chr11	43992939	43993065	11:43992939-43993065	-
chr11	44014294	44014536	11:44014294-44014536	ENSG00000283375,ENSG00000205126
chr11	44030399	44030582	11:44030399-44030582	ENSG00000205126,ENSG00000244953,ENSG00000187479,ENSG00000213693
chr11	44037398	44037648	11:44037398-44037648	ENSG00000283375,ENSG00000205126,ENSG00000244953,ENSG00000187479,ENSG00000254409,ENSG00000244926,ENSG00000213693
chr11	44065926	44066761	11:44065926-44066761	ENSG00000255165,ENSG00000110455,ENSG00000205126
chr11	44095527	44096035	11:44095527-44096035	ENSG00000151348
chr11	44112587	44112692	11:44112587-44112692	ENSG00000151348
chr11	44120307	44120450	11:44120307-44120450	ENSG00000052850,ENSG00000151348
chr11	44125771	44125871	11:44125771-44125871	ENSG00000151348
chr11	44130876	44130987	11:44130876-44130987	ENSG00000052850,ENSG00000151348
chr11	44140021	44140322	11:44140021-44140322	ENSG00000052850
chr11	44203710	44203954	11:44203710-44203954	ENSG00000052850,ENSG00000151348
chr11	44241972	44242143	11:44241972-44242143	ENSG00000052850
chr11	44407325	44407425	11:44407325-44407425	ENSG00000052850
chr11	44456963	44457163	11:44456963-44457163	ENSG00000255451,ENSG00000052850
chr11	44471014	44471214	11:44471014-44471214	ENSG00000255451,ENSG00000052850
chr11	44475448	44475624	11:44475448-44475624	ENSG00000255451,ENSG00000052850
chr11	44538553	44538710	11:44538553-44538710	ENSG00000255106,ENSG00000052850
chr11	44556764	44556926	11:44556764-44556926	ENSG00000255092,ENSG00000254693,ENSG00000085117
chr11	44556991	44557132	11:44556991-44557132	ENSG00000255092,ENSG00000254693,ENSG00000085117
chr11	44564302	44564501	11:44564302-44564501	ENSG00000085117
chr11	44564578	44565871	11:44564578-44565871	ENSG00000255092,ENSG00000254693,ENSG00000085117
chr11	44569277	44569489	11:44569277-44569489	ENSG00000085117
chr11	44584769	44585083	11:44584769-44585083	ENSG00000255092,ENSG00000254693,ENSG00000085117
chr11	44585577	44585694	11:44585577-44585694	ENSG00000085117
chr11	44595987	44596344	11:44595987-44596344	ENSG00000255092,ENSG00000254693,ENSG00000085117
chr11	44611220	44611390	11:44611220-44611390	ENSG00000255092,ENSG00000254693,ENSG00000085117
chr11	44614988	44615198	11:44614988-44615198	ENSG00000255092,ENSG00000254693,ENSG00000085117
chr11	44616914	44617124	11:44616914-44617124	ENSG00000255092,ENSG00000254693,ENSG00000085117
chr11	44621190	44621479	11:44621190-44621479	ENSG00000244267
chr11	44623700	44623875	11:44623700-44623875	ENSG00000244267
chr11	44627856	44628395	11:44627856-44628395	ENSG00000244267,ENSG00000052850
chr11	44631898	44632139	11:44631898-44632139	ENSG00000244267
chr11	44632868	44633002	11:44632868-44633002	ENSG00000244267
chr11	44659635	44660104	11:44659635-44660104	ENSG00000275725
chr11	44698401	44698547	11:44698401-44698547	ENSG00000255079
chr11	44726895	44727086	11:44726895-44727086	ENSG00000255032,ENSG00000157570
chr11	44727310	44727603	11:44727310-44727603	ENSG00000255032,ENSG00000157570
chr11	44727637	44728173	11:44727637-44728173	ENSG00000255032,ENSG00000157570
chr11	44733990	44734141	11:44733990-44734141	ENSG00000255032,ENSG00000157570
chr11	44746975	44747300	11:44746975-44747300	ENSG00000255032
chr11	44755650	44755769	11:44755650-44755769	ENSG00000157570
chr11	44760912	44761370	11:44760912-44761370	ENSG00000255032,ENSG00000157570
chr11	44761678	44761950	11:44761678-44761950	ENSG00000157570
chr11	44765946	44767557	11:44765946-44767557	ENSG00000157570
chr11	44774229	44774542	11:44774229-44774542	-
chr11	44781036	44781315	11:44781036-44781315	-
chr11	44781775	44781968	11:44781775-44781968	-
chr11	44786096	44786222	11:44786096-44786222	-
chr11	44813166	44813666	11:44813166-44813666	-
chr11	44857384	44857829	11:44857384-44857829	ENSG00000157570
chr11	44862207	44862704	11:44862207-44862704	ENSG00000157570
chr11	44866010	44866253	11:44866010-44866253	-
chr11	44868775	44868934	11:44868775-44868934	-
chr11	44893380	44893508	11:44893380-44893508	-
chr11	44894039	44894410	11:44894039-44894410	-
chr11	44911434	44911562	11:44911434-44911562	ENSG00000157570
chr11	44916713	44917162	11:44916713-44917162	ENSG00000157570
chr11	44936559	44936689	11:44936559-44936689	ENSG00000175274,ENSG00000254654
chr11	44950624	44951103	11:44950624-44951103	ENSG00000175274,ENSG00000254654,ENSG00000287984
chr11	44989841	44990472	11:44989841-44990472	ENSG00000175274,ENSG00000254654,ENSG00000287984
chr11	45089186	45089787	11:45089186-45089787	ENSG00000175274,ENSG00000254654,ENSG00000287984
chr11	45105594	45105757	11:45105594-45105757	ENSG00000175274,ENSG00000254654,ENSG00000254664
chr11	45146472	45146618	11:45146472-45146618	ENSG00000019485
chr11	45146678	45146965	11:45146678-45146965	ENSG00000019485
chr11	45147031	45147589	11:45147031-45147589	ENSG00000019485,ENSG00000254664
chr11	45158149	45158460	11:45158149-45158460	ENSG00000019485,ENSG00000254664
chr11	45161817	45162165	11:45161817-45162165	ENSG00000254664
chr11	45180182	45181314	11:45180182-45181314	ENSG00000019485,ENSG00000254664
chr11	45209841	45210676	11:45209841-45210676	ENSG00000286418,ENSG00000254651,ENSG00000254514,ENSG00000254664
chr11	45252471	45252649	11:45252471-45252649	ENSG00000254664,ENSG00000254497
chr11	45286235	45286373	11:45286235-45286373	ENSG00000254664,ENSG00000019505
chr11	45333195	45333356	11:45333195-45333356	ENSG00000254651,ENSG00000255267
chr11	45333481	45333970	11:45333481-45333970	ENSG00000286418,ENSG00000254651,ENSG00000255091,ENSG00000255267
chr11	45340132	45340344	11:45340132-45340344	ENSG00000255041,ENSG00000286418,ENSG00000254651,ENSG00000255519,ENSG00000254514,ENSG00000255091,ENSG00000276639,ENSG00000254519,ENSG00000254427,ENSG00000255267
chr11	45355321	45355504	11:45355321-45355504	ENSG00000286418,ENSG00000254651,ENSG00000255091,ENSG00000254427,ENSG00000255267
chr11	45538429	45538570	11:45538429-45538570	ENSG00000255041,ENSG00000286418,ENSG00000254651,ENSG00000254746,ENSG00000255519,ENSG00000254514,ENSG00000255091
chr11	45665555	45665837	11:45665555-45665837	ENSG00000255041,ENSG00000286418,ENSG00000254651,ENSG00000255519,ENSG00000254514,ENSG00000175264,ENSG00000255091,ENSG00000276639,ENSG00000254519,ENSG00000255426,ENSG00000255267
chr11	45754235	45754598	11:45754235-45754598	ENSG00000286418,ENSG00000254651,ENSG00000254514,ENSG00000255091,ENSG00000276639,ENSG00000254519,ENSG00000255426,ENSG00000255226,ENSG00000255267
chr11	45766615	45766718	11:45766615-45766718	ENSG00000286418,ENSG00000254651,ENSG00000255091,ENSG00000276639,ENSG00000254519,ENSG00000255426,ENSG00000255267,ENSG00000205106
chr11	45771366	45771536	11:45771366-45771536	ENSG00000286418,ENSG00000254651,ENSG00000254514,ENSG00000255091,ENSG00000276639,ENSG00000254519,ENSG00000255426,ENSG00000255267,ENSG00000205106
chr11	45771588	45772198	11:45771588-45772198	ENSG00000255041,ENSG00000286418,ENSG00000254651,ENSG00000255519,ENSG00000254514,ENSG00000255091,ENSG00000276639,ENSG00000254519,ENSG00000255426,ENSG00000255267,ENSG00000205106
chr11	45804103	45804463	11:45804103-45804463	ENSG00000181830
chr11	45804796	45805431	11:45804796-45805431	ENSG00000254519,ENSG00000255426,ENSG00000255447,ENSG00000181830
chr11	45805634	45805798	11:45805634-45805798	ENSG00000255447,ENSG00000181830
chr11	45843163	45843429	11:45843163-45843429	ENSG00000121671
chr11	45846977	45848263	11:45846977-45848263	ENSG00000121671
chr11	45848815	45849001	11:45848815-45849001	ENSG00000121671
chr11	45852033	45852524	11:45852033-45852524	ENSG00000121671
chr11	45852576	45852700	11:45852576-45852700	ENSG00000121671
chr11	45852759	45853141	11:45852759-45853141	ENSG00000121671
chr11	45853889	45854355	11:45853889-45854355	ENSG00000121671
chr11	45855256	45855367	11:45855256-45855367	ENSG00000121671
chr11	45858037	45858531	11:45858037-45858531	ENSG00000121671
chr11	45859504	45860124	11:45859504-45860124	ENSG00000121671
chr11	45860909	45861119	11:45860909-45861119	ENSG00000121671
chr11	45861201	45861421	11:45861201-45861421	ENSG00000121671
chr11	45872830	45873005	11:45872830-45873005	ENSG00000121671
chr11	45876531	45876720	11:45876531-45876720	ENSG00000121653
chr11	45885433	45885850	11:45885433-45885850	ENSG00000234776,ENSG00000255498,ENSG00000121653
chr11	45892985	45893092	11:45892985-45893092	ENSG00000234776,ENSG00000255498,ENSG00000121653
chr11	45899979	45900162	11:45899979-45900162	ENSG00000234776,ENSG00000255498,ENSG00000121653
chr11	45917732	45918306	11:45917732-45918306	ENSG00000165905,ENSG00000121680,ENSG00000234776,ENSG00000255498,ENSG00000121653
chr11	45918505	45918943	11:45918505-45918943	ENSG00000165905,ENSG00000121680,ENSG00000234776,ENSG00000255498
chr11	45930576	45930800	11:45930576-45930800	ENSG00000135365,ENSG00000165905
chr11	45965002	45965115	11:45965002-45965115	ENSG00000135365
chr11	45981985	45982103	11:45981985-45982103	-
chr11	45993590	45993716	11:45993590-45993716	-
chr11	46113103	46113229	11:46113103-46113229	ENSG00000254871,ENSG00000255314,ENSG00000254653,ENSG00000135365
chr11	46119568	46119979	11:46119568-46119979	ENSG00000254871,ENSG00000255314,ENSG00000254653,ENSG00000135365
chr11	46120839	46122368	11:46120839-46122368	ENSG00000255269,ENSG00000254871,ENSG00000255314,ENSG00000254653,ENSG00000135365
chr11	46237820	46238443	11:46237820-46238443	ENSG00000255007,ENSG00000254639,ENSG00000255269,ENSG00000254871
chr11	46239096	46239496	11:46239096-46239496	ENSG00000157613,ENSG00000255007,ENSG00000254639,ENSG00000255269,ENSG00000254871,ENSG00000255314
chr11	46243218	46243748	11:46243218-46243748	ENSG00000157613,ENSG00000255007,ENSG00000254639,ENSG00000255269,ENSG00000254871
chr11	46295546	46295823	11:46295546-46295823	ENSG00000157613,ENSG00000255007,ENSG00000255269,ENSG00000254871
chr11	46308668	46308782	11:46308668-46308782	ENSG00000157613,ENSG00000255007,ENSG00000254639,ENSG00000255269,ENSG00000254871
chr11	46315855	46316381	11:46315855-46316381	ENSG00000157613,ENSG00000255007,ENSG00000255269,ENSG00000254871
chr11	46338959	46339628	11:46338959-46339628	ENSG00000264102,ENSG00000149091,ENSG00000255007,ENSG00000255269,ENSG00000254871
chr11	46339802	46340263	11:46339802-46340263	ENSG00000264102,ENSG00000149091
chr11	46347091	46347718	11:46347091-46347718	ENSG00000110492,ENSG00000264102,ENSG00000149091
chr11	46352058	46352434	11:46352058-46352434	ENSG00000264102,ENSG00000149091
chr11	46361288	46361883	11:46361288-46361883	ENSG00000110492,ENSG00000264102,ENSG00000149091
chr11	46363009	46363947	11:46363009-46363947	ENSG00000110492,ENSG00000264102,ENSG00000149091
chr11	46367645	46367864	11:46367645-46367864	ENSG00000110492,ENSG00000264102,ENSG00000149091
chr11	46369574	46369716	11:46369574-46369716	ENSG00000110492,ENSG00000264102,ENSG00000149091
chr11	46389499	46389699	11:46389499-46389699	ENSG00000180720,ENSG00000110492,ENSG00000264102
chr11	46392509	46392825	11:46392509-46392825	ENSG00000285658,ENSG00000283497,ENSG00000265014,ENSG00000180720,ENSG00000110492,ENSG00000264102
chr11	46421312	46421432	11:46421312-46421432	ENSG00000283497,ENSG00000265014,ENSG00000244313,ENSG00000110497
chr11	46472760	46472917	11:46472760-46472917	ENSG00000285658,ENSG00000283497,ENSG00000265014,ENSG00000244313
chr11	46505833	46506250	11:46505833-46506250	ENSG00000285658,ENSG00000283497,ENSG00000265014,ENSG00000110497
chr11	46542059	46542243	11:46542059-46542243	ENSG00000285658,ENSG00000283497,ENSG00000265014,ENSG00000110497
chr11	46593772	46594211	11:46593772-46594211	ENSG00000175224,ENSG00000180423,ENSG00000285658,ENSG00000110497
chr11	46617008	46617683	11:46617008-46617683	ENSG00000175224,ENSG00000180423,ENSG00000285658,ENSG00000110497
chr11	46617801	46617994	11:46617801-46617994	ENSG00000175224,ENSG00000180423,ENSG00000285658
chr11	46649230	46649573	11:46649230-46649573	ENSG00000212135,ENSG00000252427,ENSG00000263540,ENSG00000175224,ENSG00000285658
chr11	46669944	46670064	11:46669944-46670064	ENSG00000175224
chr11	46673810	46674071	11:46673810-46674071	ENSG00000212135,ENSG00000252427,ENSG00000263540,ENSG00000175224
chr11	46675426	46675813	11:46675426-46675813	ENSG00000212135,ENSG00000252427,ENSG00000263540,ENSG00000175220,ENSG00000175224
chr11	46683937	46684209	11:46683937-46684209	ENSG00000212135,ENSG00000252427,ENSG00000263540,ENSG00000175220
chr11	46684493	46684689	11:46684493-46684689	ENSG00000212135,ENSG00000252427,ENSG00000263540,ENSG00000175220
chr11	46687087	46687287	11:46687087-46687287	ENSG00000175220
chr11	46693726	46693835	11:46693726-46693835	ENSG00000212135,ENSG00000263540,ENSG00000175220
chr11	46696038	46696589	11:46696038-46696589	ENSG00000212135,ENSG00000252427,ENSG00000263540,ENSG00000175213,ENSG00000175220
chr11	46697447	46697609	11:46697447-46697609	ENSG00000252427,ENSG00000175213,ENSG00000175220
chr11	46700361	46701158	11:46700361-46701158	ENSG00000212135,ENSG00000252427,ENSG00000263540,ENSG00000180210,ENSG00000175213,ENSG00000175220
chr11	46710759	46711554	11:46710759-46711554	ENSG00000212135,ENSG00000252427,ENSG00000263540,ENSG00000180210,ENSG00000175213,ENSG00000175220
chr11	46800319	46800430	11:46800319-46800430	ENSG00000212135,ENSG00000252427,ENSG00000263540,ENSG00000175216
chr11	46801814	46801979	11:46801814-46801979	ENSG00000212135,ENSG00000252427,ENSG00000263540,ENSG00000175216
chr11	46826385	46827078	11:46826385-46827078	ENSG00000247675,ENSG00000212135,ENSG00000252427,ENSG00000263540,ENSG00000175216
chr11	46845777	46846483	11:46845777-46846483	ENSG00000247675,ENSG00000175216
chr11	46889760	46889860	11:46889760-46889860	ENSG00000134569
chr11	46895879	46896153	11:46895879-46896153	ENSG00000271350,ENSG00000286450,ENSG00000134569
chr11	46903814	46904180	11:46903814-46904180	ENSG00000271350,ENSG00000286450,ENSG00000134569
chr11	46914392	46914740	11:46914392-46914740	ENSG00000271350,ENSG00000149179,ENSG00000286450,ENSG00000134569
chr11	46916828	46917045	11:46916828-46917045	ENSG00000271350,ENSG00000149179,ENSG00000286450,ENSG00000134569
chr11	46918067	46918720	11:46918067-46918720	ENSG00000149179,ENSG00000286450,ENSG00000134569
chr11	46936606	46936812	11:46936606-46936812	ENSG00000271350,ENSG00000149179,ENSG00000286450
chr11	47004716	47005039	11:47004716-47005039	ENSG00000271350,ENSG00000149179
chr11	47134490	47134644	11:47134490-47134644	ENSG00000255520,ENSG00000271350,ENSG00000149179
chr11	47143366	47143524	11:47143366-47143524	ENSG00000255520,ENSG00000271350,ENSG00000149179
chr11	47148995	47149183	11:47148995-47149183	ENSG00000255520,ENSG00000271350,ENSG00000149179
chr11	47153194	47153359	11:47153194-47153359	ENSG00000149179
chr11	47161125	47161351	11:47161125-47161351	ENSG00000270060,ENSG00000149179
chr11	47161591	47161799	11:47161591-47161799	ENSG00000270060
chr11	47171912	47172121	11:47171912-47172121	ENSG00000275208,ENSG00000270060,ENSG00000149182
chr11	47176565	47178233	11:47176565-47178233	ENSG00000275208,ENSG00000165912,ENSG00000149182
chr11	47179602	47179784	11:47179602-47179784	ENSG00000275208,ENSG00000165912,ENSG00000149182
chr11	47182326	47182779	11:47182326-47182779	ENSG00000275208,ENSG00000165912,ENSG00000149182
chr11	47182984	47183472	11:47182984-47183472	ENSG00000275208,ENSG00000165912,ENSG00000149182
chr11	47184065	47184422	11:47184065-47184422	ENSG00000275208,ENSG00000165912,ENSG00000149182
chr11	47184613	47185096	11:47184613-47185096	ENSG00000275208,ENSG00000165912,ENSG00000149182
chr11	47185190	47187784	11:47185190-47187784	ENSG00000243802,ENSG00000275208,ENSG00000165912,ENSG00000149182
chr11	47187853	47187976	11:47187853-47187976	ENSG00000243802,ENSG00000165912
chr11	47189382	47189629	11:47189382-47189629	ENSG00000243802,ENSG00000165912
chr11	47214209	47214577	11:47214209-47214577	ENSG00000134575,ENSG00000256897,ENSG00000134574,ENSG00000243802,ENSG00000165912
chr11	47214664	47215089	11:47214664-47215089	ENSG00000134575,ENSG00000256897,ENSG00000134574,ENSG00000243802,ENSG00000165912
chr11	47215227	47215401	11:47215227-47215401	ENSG00000256897,ENSG00000134574
chr11	47234097	47234220	11:47234097-47234220	ENSG00000134575,ENSG00000256897,ENSG00000134574
chr11	47248570	47249303	11:47248570-47249303	ENSG00000025434,ENSG00000134575,ENSG00000256897
chr11	47257505	47257657	11:47257505-47257657	ENSG00000025434,ENSG00000134575
chr11	47257987	47258142	11:47257987-47258142	ENSG00000025434,ENSG00000134575
chr11	47259631	47259731	11:47259631-47259731	ENSG00000025434,ENSG00000134575
chr11	47269382	47270320	11:47269382-47270320	ENSG00000256746,ENSG00000110514,ENSG00000025434,ENSG00000134575
chr11	47270785	47270940	11:47270785-47270940	ENSG00000256746,ENSG00000110514
chr11	47272087	47272298	11:47272087-47272298	ENSG00000256746,ENSG00000110514,ENSG00000025434
chr11	47280133	47280392	11:47280133-47280392	ENSG00000256746,ENSG00000110514
chr11	47286076	47286246	11:47286076-47286246	ENSG00000110514
chr11	47287448	47287626	11:47287448-47287626	ENSG00000110514
chr11	47288114	47288528	11:47288114-47288528	ENSG00000256746,ENSG00000110514
chr11	47305532	47306175	11:47305532-47306175	-
chr11	47324747	47324904	11:47324747-47324904	ENSG00000283338,ENSG00000110514
chr11	47325688	47326092	11:47325688-47326092	ENSG00000283338,ENSG00000110514
chr11	47326220	47326793	11:47326220-47326793	ENSG00000283338,ENSG00000110514
chr11	47327055	47327600	11:47327055-47327600	ENSG00000283338,ENSG00000110514
chr11	47327816	47330480	11:47327816-47330480	ENSG00000283338,ENSG00000110514
chr11	47330598	47330724	11:47330598-47330724	-
chr11	47332503	47332645	11:47332503-47332645	-
chr11	47333392	47333848	11:47333392-47333848	-
chr11	47336678	47336805	11:47336678-47336805	-
chr11	47337367	47337862	11:47337367-47337862	-
chr11	47339022	47339615	11:47339022-47339615	-
chr11	47341123	47341293	11:47341123-47341293	-
chr11	47341470	47341755	11:47341470-47341755	-
chr11	47342190	47343195	11:47342190-47343195	-
chr11	47343335	47343435	11:47343335-47343435	-
chr11	47344382	47344561	11:47344382-47344561	-
chr11	47345117	47345764	11:47345117-47345764	ENSG00000134571
chr11	47345983	47346975	11:47345983-47346975	ENSG00000134571
chr11	47347235	47347418	11:47347235-47347418	ENSG00000134571
chr11	47347679	47347999	11:47347679-47347999	ENSG00000134571
chr11	47348179	47348746	11:47348179-47348746	ENSG00000134571
chr11	47349038	47350183	11:47349038-47350183	ENSG00000134571
chr11	47350385	47350950	11:47350385-47350950	ENSG00000134571
chr11	47351063	47353235	11:47351063-47353235	ENSG00000134571
chr11	47353996	47354133	11:47353996-47354133	ENSG00000134571
chr11	47354938	47355764	11:47354938-47355764	ENSG00000066336,ENSG00000134571
chr11	47361168	47361400	11:47361168-47361400	ENSG00000066336
chr11	47374024	47374143	11:47374024-47374143	ENSG00000255197,ENSG00000066336
chr11	47400196	47400341	11:47400196-47400341	ENSG00000165915,ENSG00000264583,ENSG00000255197
chr11	47400878	47401002	11:47400878-47401002	ENSG00000165915,ENSG00000264583,ENSG00000255197,ENSG00000066336
chr11	47401033	47401144	11:47401033-47401144	ENSG00000165915,ENSG00000264583,ENSG00000255197,ENSG00000066336
chr11	47407888	47409093	11:47407888-47409093	ENSG00000165916,ENSG00000165915,ENSG00000264583,ENSG00000255197,ENSG00000066336
chr11	47409151	47409349	11:47409151-47409349	ENSG00000165915,ENSG00000264583,ENSG00000255197,ENSG00000066336
chr11	47415883	47416558	11:47415883-47416558	ENSG00000165916,ENSG00000165915,ENSG00000255197
chr11	47426117	47426755	11:47426117-47426755	ENSG00000165916,ENSG00000165915,ENSG00000255197
chr11	47437811	47438123	11:47437811-47438123	ENSG00000165917,ENSG00000165916
chr11	47442587	47442923	11:47442587-47442923	ENSG00000165917,ENSG00000165916
chr11	47449091	47449275	11:47449091-47449275	ENSG00000165917
chr11	47454321	47454474	11:47454321-47454474	ENSG00000165917
chr11	47466938	47467045	11:47466938-47467045	ENSG00000149187
chr11	47523642	47523817	11:47523642-47523817	ENSG00000270072,ENSG00000149187
chr11	47523992	47524156	11:47523992-47524156	ENSG00000270072,ENSG00000149187
chr11	47524529	47524896	11:47524529-47524896	ENSG00000270072,ENSG00000149187
chr11	47552651	47553483	11:47552651-47553483	ENSG00000231880,ENSG00000200376,ENSG00000123444,ENSG00000110536,ENSG00000213619,ENSG00000265559,ENSG00000270072,ENSG00000149187
chr11	47565423	47565785	11:47565423-47565785	ENSG00000196666,ENSG00000231880,ENSG00000200376,ENSG00000123444,ENSG00000110536,ENSG00000213619,ENSG00000265559,ENSG00000149187
chr11	47573177	47573663	11:47573177-47573663	ENSG00000196666,ENSG00000231880,ENSG00000200376,ENSG00000123444,ENSG00000110536,ENSG00000213619,ENSG00000149187
chr11	47578616	47579273	11:47578616-47579273	ENSG00000196666,ENSG00000231880,ENSG00000200376,ENSG00000123444,ENSG00000110536,ENSG00000213619
chr11	47595164	47595433	11:47595164-47595433	ENSG00000196666,ENSG00000172247,ENSG00000231880,ENSG00000200376,ENSG00000123444,ENSG00000213619
chr11	47606794	47607047	11:47606794-47607047	ENSG00000196666,ENSG00000172247
chr11	47608494	47608609	11:47608494-47608609	ENSG00000196666
chr11	47611336	47611470	11:47611336-47611470	ENSG00000196666
chr11	47642065	47642921	11:47642065-47642921	ENSG00000109919,ENSG00000165923
chr11	47715205	47715459	11:47715205-47715459	ENSG00000165923,ENSG00000109920,ENSG00000200090
chr11	47723115	47723367	11:47723115-47723367	ENSG00000165923,ENSG00000109920,ENSG00000200090
chr11	47765911	47766065	11:47765911-47766065	ENSG00000109920
chr11	47766491	47768102	11:47766491-47768102	ENSG00000165923,ENSG00000109920,ENSG00000200090,ENSG00000030066,ENSG00000252874
chr11	47768233	47768922	11:47768233-47768922	ENSG00000109920,ENSG00000252874
chr11	47772931	47773040	11:47772931-47773040	ENSG00000109920,ENSG00000252874
chr11	47778989	47779352	11:47778989-47779352	ENSG00000109920,ENSG00000252874
chr11	47783758	47783947	11:47783758-47783947	ENSG00000030066,ENSG00000252874
chr11	47786349	47786661	11:47786349-47786661	ENSG00000030066,ENSG00000271543,ENSG00000252941,ENSG00000252874
chr11	47792798	47793016	11:47792798-47793016	ENSG00000030066,ENSG00000271543,ENSG00000252941,ENSG00000252874
chr11	47800849	47801102	11:47800849-47801102	ENSG00000030066,ENSG00000271543,ENSG00000252941,ENSG00000252874,ENSG00000271557
chr11	47848177	47848725	11:47848177-47848725	ENSG00000030066,ENSG00000252874,ENSG00000271557
chr11	47923708	47924002	11:47923708-47924002	ENSG00000254780,ENSG00000182565,ENSG00000254832,ENSG00000255534,ENSG00000254674,ENSG00000255527,ENSG00000214891,ENSG00000255268,ENSG00000265973,ENSG00000255214,ENSG00000255190
chr11	47980312	47981012	11:47980312-47981012	ENSG00000149177
chr11	47981203	47981482	11:47981203-47981482	ENSG00000149177
chr11	47987478	47987647	11:47987478-47987647	ENSG00000149177
chr11	47991303	47991765	11:47991303-47991765	ENSG00000149177,ENSG00000254879,ENSG00000254925,ENSG00000254832,ENSG00000254920,ENSG00000255527
chr11	48004048	48004156	11:48004048-48004156	ENSG00000254879,ENSG00000254920
chr11	48013670	48013798	11:48013670-48013798	ENSG00000254879
chr11	48081123	48081678	11:48081123-48081678	ENSG00000254780,ENSG00000263693,ENSG00000255113,ENSG00000213607,ENSG00000255297,ENSG00000255053,ENSG00000255551,ENSG00000254728,ENSG00000254920,ENSG00000255527,ENSG00000249910,ENSG00000254517,ENSG00000220948,ENSG00000254764,ENSG00000182053,ENSG00000214891,ENSG00000276637,ENSG00000254801,ENSG00000254567
chr11	48088413	48088570	11:48088413-48088570	ENSG00000263693,ENSG00000255551,ENSG00000255527
chr11	48093857	48094088	11:48093857-48094088	ENSG00000254780,ENSG00000263693,ENSG00000255304,ENSG00000213607,ENSG00000255551,ENSG00000254517,ENSG00000288434
chr11	48167724	48167882	11:48167724-48167882	ENSG00000175619,ENSG00000255514,ENSG00000172208,ENSG00000176567,ENSG00000197161,ENSG00000176540,ENSG00000182565,ENSG00000184789,ENSG00000254925,ENSG00000255215,ENSG00000237388,ENSG00000255113,ENSG00000255304,ENSG00000254832,ENSG00000255534,ENSG00000213607,ENSG00000255297,ENSG00000255053,ENSG00000255551,ENSG00000254728,ENSG00000254920,ENSG00000255527,ENSG00000249910,ENSG00000220948,ENSG00000254764,ENSG00000205044,ENSG00000182053,ENSG00000288434,ENSG00000214891,ENSG00000276637,ENSG00000254801,ENSG00000229361,ENSG00000255452,ENSG00000254412,ENSG00000255338,ENSG00000086205
chr11	48169403	48170436	11:48169403-48170436	ENSG00000175619,ENSG00000255514,ENSG00000172208,ENSG00000176567,ENSG00000176547,ENSG00000197161,ENSG00000176540,ENSG00000182565,ENSG00000184789,ENSG00000254925,ENSG00000255215,ENSG00000237388,ENSG00000255113,ENSG00000255304,ENSG00000254832,ENSG00000255534,ENSG00000213607,ENSG00000255297,ENSG00000254674,ENSG00000255053,ENSG00000255551,ENSG00000254728,ENSG00000254920,ENSG00000255527,ENSG00000249910,ENSG00000254517,ENSG00000220948,ENSG00000254764,ENSG00000205044,ENSG00000182053,ENSG00000288434,ENSG00000214891,ENSG00000276637,ENSG00000254801,ENSG00000229361,ENSG00000255452,ENSG00000254412,ENSG00000255338,ENSG00000254993,ENSG00000254567,ENSG00000086205,ENSG00000254496,ENSG00000265973,ENSG00000254408
chr11	48172956	48173464	11:48172956-48173464	ENSG00000175619,ENSG00000255514,ENSG00000172208,ENSG00000176567,ENSG00000176547,ENSG00000197161,ENSG00000176540,ENSG00000182565,ENSG00000184789,ENSG00000254925,ENSG00000255215,ENSG00000237388,ENSG00000255113,ENSG00000255304,ENSG00000254832,ENSG00000255534,ENSG00000213607,ENSG00000255297,ENSG00000254674,ENSG00000255053,ENSG00000255551,ENSG00000254728,ENSG00000254920,ENSG00000255527,ENSG00000249910,ENSG00000254517,ENSG00000220948,ENSG00000254764,ENSG00000205044,ENSG00000182053,ENSG00000288434,ENSG00000214891,ENSG00000276637,ENSG00000254801,ENSG00000229361,ENSG00000255452,ENSG00000254412,ENSG00000255338,ENSG00000254993,ENSG00000254567,ENSG00000086205,ENSG00000123447,ENSG00000254496,ENSG00000254487,ENSG00000255268,ENSG00000265973,ENSG00000254800
chr11	48177759	48178132	11:48177759-48178132	ENSG00000175619,ENSG00000255514,ENSG00000172208,ENSG00000176567,ENSG00000176547,ENSG00000197161,ENSG00000176540,ENSG00000182565,ENSG00000184789,ENSG00000254925,ENSG00000255215,ENSG00000237388,ENSG00000255113,ENSG00000255304,ENSG00000254832,ENSG00000255534,ENSG00000213607,ENSG00000255297,ENSG00000254674,ENSG00000255053,ENSG00000255551,ENSG00000254728,ENSG00000254920,ENSG00000255527,ENSG00000249910,ENSG00000254517,ENSG00000220948,ENSG00000254764,ENSG00000205044,ENSG00000182053,ENSG00000288434,ENSG00000214891,ENSG00000276637,ENSG00000254801,ENSG00000229361,ENSG00000255452,ENSG00000254412,ENSG00000255338,ENSG00000254993,ENSG00000254567,ENSG00000086205,ENSG00000254496,ENSG00000255268,ENSG00000219061,ENSG00000255550,ENSG00000254408
chr11	48182840	48183354	11:48182840-48183354	ENSG00000175619,ENSG00000255514,ENSG00000172208,ENSG00000176567,ENSG00000176547,ENSG00000197161,ENSG00000176540,ENSG00000182565,ENSG00000184789,ENSG00000254925,ENSG00000255215,ENSG00000237388,ENSG00000255113,ENSG00000255304,ENSG00000254832,ENSG00000255534,ENSG00000213607,ENSG00000255297,ENSG00000254674,ENSG00000255053,ENSG00000255551,ENSG00000254728,ENSG00000255527,ENSG00000249910,ENSG00000254517,ENSG00000220948,ENSG00000254764,ENSG00000205044,ENSG00000182053,ENSG00000288434,ENSG00000214891,ENSG00000276637,ENSG00000254801,ENSG00000229361,ENSG00000255452,ENSG00000254412,ENSG00000255338,ENSG00000254993,ENSG00000254567,ENSG00000086205,ENSG00000123447,ENSG00000226268,ENSG00000255268,ENSG00000265973,ENSG00000255214,ENSG00000255190,ENSG00000254800,ENSG00000254472,ENSG00000254637,ENSG00000254940,ENSG00000254624
chr11	48307848	48308016	11:48307848-48308016	ENSG00000175619,ENSG00000255514,ENSG00000172208,ENSG00000176567,ENSG00000176555,ENSG00000176547,ENSG00000197161,ENSG00000176540,ENSG00000182565,ENSG00000184789,ENSG00000254925,ENSG00000255215,ENSG00000237388,ENSG00000255113,ENSG00000255304,ENSG00000254832,ENSG00000255534,ENSG00000213607,ENSG00000255297,ENSG00000254674,ENSG00000255053,ENSG00000255551,ENSG00000254728,ENSG00000254920,ENSG00000255527,ENSG00000249910,ENSG00000254517,ENSG00000220948,ENSG00000254764,ENSG00000205044,ENSG00000182053,ENSG00000288434,ENSG00000214891,ENSG00000276637,ENSG00000254801,ENSG00000229361,ENSG00000255452,ENSG00000254412,ENSG00000255338,ENSG00000254993,ENSG00000254567,ENSG00000086205,ENSG00000123447,ENSG00000265973,ENSG00000255550,ENSG00000255214,ENSG00000255190
chr11	49282234	49282354	11:49282234-49282354	ENSG00000176567,ENSG00000182565,ENSG00000184789,ENSG00000254925,ENSG00000255215,ENSG00000237388,ENSG00000255113,ENSG00000255304,ENSG00000254832,ENSG00000255534,ENSG00000213607,ENSG00000255297,ENSG00000254674,ENSG00000255053,ENSG00000255551,ENSG00000254728,ENSG00000254920,ENSG00000255527,ENSG00000249910,ENSG00000254517,ENSG00000220948,ENSG00000254764,ENSG00000205044,ENSG00000182053,ENSG00000288434,ENSG00000214891,ENSG00000276637,ENSG00000254801,ENSG00000229361,ENSG00000255452,ENSG00000254412,ENSG00000255338,ENSG00000254993,ENSG00000254567,ENSG00000086205,ENSG00000255532,ENSG00000123447,ENSG00000254496,ENSG00000226268,ENSG00000205035,ENSG00000219061,ENSG00000265973,ENSG00000288177,ENSG00000255214,ENSG00000255190,ENSG00000254800,ENSG00000255111,ENSG00000254408,ENSG00000254940,ENSG00000254624,ENSG00000258817,ENSG00000221954,ENSG00000255500,ENSG00000255042,ENSG00000254518
chr11	49328905	49329013	11:49328905-49329013	ENSG00000184789,ENSG00000255113,ENSG00000255304,ENSG00000254832,ENSG00000255534,ENSG00000213607,ENSG00000254674,ENSG00000255053,ENSG00000255551,ENSG00000254728,ENSG00000254920,ENSG00000255527,ENSG00000249910,ENSG00000254517,ENSG00000220948,ENSG00000254764,ENSG00000205044,ENSG00000182053,ENSG00000288434,ENSG00000214891,ENSG00000276637,ENSG00000254801,ENSG00000229361,ENSG00000255452,ENSG00000254412,ENSG00000255338,ENSG00000254993,ENSG00000254567,ENSG00000086205,ENSG00000255532,ENSG00000123447,ENSG00000254496,ENSG00000226268,ENSG00000205035,ENSG00000254487,ENSG00000255268,ENSG00000219061,ENSG00000265973,ENSG00000288177,ENSG00000255550,ENSG00000255214,ENSG00000255190,ENSG00000254800,ENSG00000255111,ENSG00000254408,ENSG00000254472,ENSG00000254637,ENSG00000254940,ENSG00000254624,ENSG00000221954
chr11	49526329	49526434	11:49526329-49526434	ENSG00000197161,ENSG00000254925,ENSG00000255215,ENSG00000237388,ENSG00000255113,ENSG00000255304,ENSG00000254832,ENSG00000255534,ENSG00000213607,ENSG00000255297,ENSG00000254674,ENSG00000255053,ENSG00000254728,ENSG00000254920,ENSG00000255527,ENSG00000249910,ENSG00000254517,ENSG00000220948,ENSG00000254764,ENSG00000205044,ENSG00000182053,ENSG00000288434,ENSG00000214891,ENSG00000276637,ENSG00000254801,ENSG00000229361,ENSG00000255452,ENSG00000254412,ENSG00000255338,ENSG00000254993,ENSG00000254567,ENSG00000086205,ENSG00000255532,ENSG00000123447,ENSG00000254496,ENSG00000226268,ENSG00000205035,ENSG00000254487,ENSG00000255268,ENSG00000219061,ENSG00000265973,ENSG00000288177,ENSG00000255550,ENSG00000255214,ENSG00000255190,ENSG00000254800,ENSG00000255111,ENSG00000254408,ENSG00000254472,ENSG00000254637,ENSG00000254940,ENSG00000254624,ENSG00000258817,ENSG00000221954,ENSG00000255500,ENSG00000255001
chr11	50030300	50030505	11:50030300-50030505	ENSG00000176540,ENSG00000182565,ENSG00000254925,ENSG00000255215,ENSG00000237388,ENSG00000255113,ENSG00000255297,ENSG00000255053,ENSG00000255551,ENSG00000254728,ENSG00000254920,ENSG00000255527,ENSG00000249910,ENSG00000254517,ENSG00000220948,ENSG00000254764,ENSG00000205044,ENSG00000182053,ENSG00000288434,ENSG00000214891,ENSG00000276637,ENSG00000254801,ENSG00000229361,ENSG00000255452,ENSG00000254412,ENSG00000255338,ENSG00000254993,ENSG00000254567,ENSG00000086205,ENSG00000123447,ENSG00000254496,ENSG00000226268,ENSG00000205035,ENSG00000254487,ENSG00000255268,ENSG00000219061,ENSG00000265973,ENSG00000288177,ENSG00000255550,ENSG00000255214,ENSG00000255190,ENSG00000254800,ENSG00000255111,ENSG00000254408,ENSG00000254472,ENSG00000254637,ENSG00000254940,ENSG00000254624,ENSG00000258817,ENSG00000221954,ENSG00000283605,ENSG00000260811,ENSG00000260595,ENSG00000255199,ENSG00000286983,ENSG00000236919,ENSG00000255500,ENSG00000255042,ENSG00000255001,ENSG00000254518,ENSG00000214883
chr11	50140813	50140963	11:50140813-50140963	ENSG00000197161,ENSG00000254925,ENSG00000255215,ENSG00000237388,ENSG00000255113,ENSG00000255304,ENSG00000254832,ENSG00000255534,ENSG00000213607,ENSG00000255297,ENSG00000254674,ENSG00000255053,ENSG00000254728,ENSG00000249910,ENSG00000254517,ENSG00000254764,ENSG00000205044,ENSG00000182053,ENSG00000288434,ENSG00000214891,ENSG00000276637,ENSG00000254801,ENSG00000229361,ENSG00000255452,ENSG00000254412,ENSG00000255338,ENSG00000254993,ENSG00000254567,ENSG00000086205,ENSG00000123447,ENSG00000254496,ENSG00000226268,ENSG00000205035,ENSG00000254487,ENSG00000255268,ENSG00000219061,ENSG00000265973,ENSG00000288177,ENSG00000255550,ENSG00000255214,ENSG00000255190,ENSG00000254800,ENSG00000255111,ENSG00000254408,ENSG00000254472,ENSG00000254637,ENSG00000254940,ENSG00000254624,ENSG00000258817,ENSG00000221954,ENSG00000260595,ENSG00000255199,ENSG00000287538,ENSG00000286983,ENSG00000236919,ENSG00000255500,ENSG00000255042,ENSG00000255001,ENSG00000254518,ENSG00000214883
chr11	50174301	50174531	11:50174301-50174531	ENSG00000255304,ENSG00000255527,ENSG00000220948,ENSG00000254764,ENSG00000182053,ENSG00000288434,ENSG00000229361,ENSG00000255338,ENSG00000254993,ENSG00000254567,ENSG00000123447,ENSG00000254487,ENSG00000255268,ENSG00000219061,ENSG00000265973,ENSG00000288177,ENSG00000255550,ENSG00000255214,ENSG00000255190,ENSG00000254800,ENSG00000255111,ENSG00000254408,ENSG00000254472,ENSG00000254637,ENSG00000254940,ENSG00000254624,ENSG00000258817,ENSG00000221954,ENSG00000255199,ENSG00000255442,ENSG00000287538,ENSG00000286983,ENSG00000236919,ENSG00000255500,ENSG00000255042,ENSG00000255001,ENSG00000254518,ENSG00000214883
chr11	50337540	50337693	11:50337540-50337693	ENSG00000255113,ENSG00000254832,ENSG00000255551,ENSG00000254920,ENSG00000249910,ENSG00000254764,ENSG00000288434,ENSG00000276637,ENSG00000254487,ENSG00000255268,ENSG00000219061,ENSG00000265973,ENSG00000288177,ENSG00000255550,ENSG00000255214,ENSG00000255190,ENSG00000254800,ENSG00000255111,ENSG00000254408,ENSG00000254472,ENSG00000254637,ENSG00000254940,ENSG00000254624,ENSG00000221954,ENSG00000255199,ENSG00000286983,ENSG00000236919,ENSG00000255500,ENSG00000255042,ENSG00000255001,ENSG00000254518,ENSG00000254840,ENSG00000214883
chr11	57277927	57278063	11:57277927-57278063	ENSG00000280204,ENSG00000150244,ENSG00000255543,ENSG00000255283,ENSG00000255110,ENSG00000166007,ENSG00000254828,ENSG00000254663,ENSG00000254723,ENSG00000181961,ENSG00000181958,ENSG00000254891,ENSG00000255077,ENSG00000255493,ENSG00000255196,ENSG00000181950,ENSG00000255294,ENSG00000181943,ENSG00000254576,ENSG00000233301,ENSG00000181939,ENSG00000279514,ENSG00000172188,ENSG00000181927,ENSG00000174982,ENSG00000181903,ENSG00000254841,ENSG00000188439,ENSG00000254804,ENSG00000254457,ENSG00000186886,ENSG00000181837,ENSG00000279761,ENSG00000255019,ENSG00000186113,ENSG00000279395,ENSG00000186119,ENSG00000205030,ENSG00000205029,ENSG00000186124,ENSG00000255204,ENSG00000255499,ENSG00000254547,ENSG00000124900,ENSG00000227806,ENSG00000187612,ENSG00000167825,ENSG00000255416,ENSG00000254807,ENSG00000174970,ENSG00000214880,ENSG00000149133,ENSG00000182365,ENSG00000181785,ENSG00000184741,ENSG00000181780,ENSG00000225538,ENSG00000172154,ENSG00000254524,ENSG00000181767,ENSG00000255140,ENSG00000181761,ENSG00000254848,ENSG00000167822,ENSG00000254947,ENSG00000181752,ENSG00000255217,ENSG00000174957,ENSG00000230213,ENSG00000213604,ENSG00000254658,ENSG00000181718,ENSG00000172489,ENSG00000181698,ENSG00000181693,ENSG00000255461,ENSG00000280314,ENSG00000254722,ENSG00000255134,ENSG00000150261,ENSG00000172487,ENSG00000242208,ENSG00000172199,ENSG00000254903,ENSG00000255466,ENSG00000272987,ENSG00000279961,ENSG00000230416,ENSG00000284732,ENSG00000150269,ENSG00000174937,ENSG00000254752,ENSG00000181371,ENSG00000254411,ENSG00000254490,ENSG00000254660,ENSG00000254603,ENSG00000185701,ENSG00000255223,ENSG00000254834,ENSG00000166693,ENSG00000255012,ENSG00000255172,ENSG00000197866,ENSG00000254795,ENSG00000172464,ENSG00000172459,ENSG00000232511,ENSG00000238041,ENSG00000174914,ENSG00000254953,ENSG00000181325,ENSG00000172457,ENSG00000274770,ENSG00000286704,ENSG00000254825,ENSG00000181296,ENSG00000255485,ENSG00000205025,ENSG00000241356,ENSG00000255433,ENSG00000274150,ENSG00000181282,ENSG00000181273,ENSG00000255083,ENSG00000273228,ENSG00000283307,ENSG00000272676,ENSG00000273255,ENSG00000183908,ENSG00000134817
chr11	57311209	57311837	11:57311209-57311837	ENSG00000150244,ENSG00000255543,ENSG00000255283,ENSG00000255110,ENSG00000166007,ENSG00000254828,ENSG00000254663,ENSG00000254723,ENSG00000181961,ENSG00000181958,ENSG00000254891,ENSG00000255077,ENSG00000255493,ENSG00000255196,ENSG00000181950,ENSG00000255294,ENSG00000181943,ENSG00000254576,ENSG00000233301,ENSG00000181939,ENSG00000279514,ENSG00000172188,ENSG00000181927,ENSG00000174982,ENSG00000181903,ENSG00000254841,ENSG00000188439,ENSG00000254804,ENSG00000254457,ENSG00000186886,ENSG00000181837,ENSG00000279761,ENSG00000255019,ENSG00000186113,ENSG00000279395,ENSG00000186119,ENSG00000205030,ENSG00000205029,ENSG00000186124,ENSG00000255204,ENSG00000255499,ENSG00000254547,ENSG00000124900,ENSG00000227806,ENSG00000187612,ENSG00000167825,ENSG00000255416,ENSG00000254807,ENSG00000174970,ENSG00000214880,ENSG00000149133,ENSG00000182365,ENSG00000181785,ENSG00000184741,ENSG00000181780,ENSG00000225538,ENSG00000172154,ENSG00000254524,ENSG00000181767,ENSG00000255140,ENSG00000181761,ENSG00000254848,ENSG00000167822,ENSG00000254947,ENSG00000181752,ENSG00000255217,ENSG00000174957,ENSG00000230213,ENSG00000213604,ENSG00000254658,ENSG00000181718,ENSG00000172489,ENSG00000181698,ENSG00000181693,ENSG00000255461,ENSG00000280314,ENSG00000254722,ENSG00000255134,ENSG00000150261,ENSG00000172487,ENSG00000242208,ENSG00000172199,ENSG00000254903,ENSG00000255466,ENSG00000272987,ENSG00000279961,ENSG00000230416,ENSG00000284732,ENSG00000150269,ENSG00000174937,ENSG00000254752,ENSG00000181371,ENSG00000254411,ENSG00000254490,ENSG00000254660,ENSG00000254603,ENSG00000185701,ENSG00000255223,ENSG00000254834,ENSG00000166693,ENSG00000255012,ENSG00000255172,ENSG00000197866,ENSG00000254795,ENSG00000172464,ENSG00000172459,ENSG00000232511,ENSG00000238041,ENSG00000174914,ENSG00000254953,ENSG00000181325,ENSG00000172457,ENSG00000274770,ENSG00000286704,ENSG00000254825,ENSG00000181296,ENSG00000255485,ENSG00000205025,ENSG00000241356,ENSG00000255433,ENSG00000274150,ENSG00000181282,ENSG00000181273,ENSG00000255083,ENSG00000273228,ENSG00000283307,ENSG00000272676,ENSG00000273255,ENSG00000183908,ENSG00000134817,ENSG00000149115
chr11	57324603	57325574	11:57324603-57325574	ENSG00000254589,ENSG00000150244,ENSG00000255543,ENSG00000255283,ENSG00000255110,ENSG00000166007,ENSG00000254828,ENSG00000254663,ENSG00000254723,ENSG00000181961,ENSG00000181958,ENSG00000254891,ENSG00000255077,ENSG00000255493,ENSG00000255196,ENSG00000181950,ENSG00000255294,ENSG00000181943,ENSG00000254576,ENSG00000233301,ENSG00000181939,ENSG00000279514,ENSG00000172188,ENSG00000181927,ENSG00000174982,ENSG00000181903,ENSG00000254841,ENSG00000188439,ENSG00000254804,ENSG00000254457,ENSG00000186886,ENSG00000181837,ENSG00000279761,ENSG00000255019,ENSG00000186113,ENSG00000279395,ENSG00000186119,ENSG00000205030,ENSG00000205029,ENSG00000186124,ENSG00000255204,ENSG00000255499,ENSG00000254547,ENSG00000124900,ENSG00000227806,ENSG00000187612,ENSG00000167825,ENSG00000255416,ENSG00000254807,ENSG00000174970,ENSG00000214880,ENSG00000149133,ENSG00000182365,ENSG00000181785,ENSG00000184741,ENSG00000181780,ENSG00000225538,ENSG00000172154,ENSG00000254524,ENSG00000181767,ENSG00000255140,ENSG00000181761,ENSG00000254848,ENSG00000167822,ENSG00000254947,ENSG00000181752,ENSG00000255217,ENSG00000174957,ENSG00000230213,ENSG00000213604,ENSG00000254658,ENSG00000181718,ENSG00000172489,ENSG00000181698,ENSG00000181693,ENSG00000255461,ENSG00000280314,ENSG00000254722,ENSG00000255134,ENSG00000150261,ENSG00000172487,ENSG00000242208,ENSG00000172199,ENSG00000254903,ENSG00000255466,ENSG00000272987,ENSG00000279961,ENSG00000230416,ENSG00000284732,ENSG00000150269,ENSG00000174937,ENSG00000254752,ENSG00000181371,ENSG00000254411,ENSG00000254490,ENSG00000254660,ENSG00000254603,ENSG00000185701,ENSG00000255223,ENSG00000254834,ENSG00000166693,ENSG00000255012,ENSG00000255172,ENSG00000197866,ENSG00000254795,ENSG00000172464,ENSG00000172459,ENSG00000232511,ENSG00000238041,ENSG00000174914,ENSG00000254953,ENSG00000181325,ENSG00000172457,ENSG00000274770,ENSG00000286704,ENSG00000254825,ENSG00000181296,ENSG00000255485,ENSG00000205025,ENSG00000241356,ENSG00000255433,ENSG00000274150,ENSG00000181282,ENSG00000181273,ENSG00000255083,ENSG00000273228,ENSG00000283307,ENSG00000272676,ENSG00000273255,ENSG00000183908,ENSG00000134817,ENSG00000149115,ENSG00000254662,ENSG00000149136,ENSG00000109991,ENSG00000156575,ENSG00000186652
chr11	57335445	57336064	11:57335445-57336064	ENSG00000150244,ENSG00000255543,ENSG00000255283,ENSG00000255110,ENSG00000166007,ENSG00000254828,ENSG00000254663,ENSG00000254723,ENSG00000181961,ENSG00000181958,ENSG00000254891,ENSG00000255077,ENSG00000255493,ENSG00000255196,ENSG00000181950,ENSG00000255294,ENSG00000181943,ENSG00000254576,ENSG00000233301,ENSG00000181939,ENSG00000279514,ENSG00000172188,ENSG00000181927,ENSG00000174982,ENSG00000181903,ENSG00000254841,ENSG00000188439,ENSG00000254804,ENSG00000254457,ENSG00000186886,ENSG00000181837,ENSG00000279761,ENSG00000255019,ENSG00000186113,ENSG00000279395,ENSG00000186119,ENSG00000205030,ENSG00000205029,ENSG00000186124,ENSG00000255204,ENSG00000255499,ENSG00000254547,ENSG00000124900,ENSG00000227806,ENSG00000187612,ENSG00000167825,ENSG00000255416,ENSG00000254807,ENSG00000174970,ENSG00000214880,ENSG00000149133,ENSG00000182365,ENSG00000181785,ENSG00000184741,ENSG00000181780,ENSG00000225538,ENSG00000172154,ENSG00000254524,ENSG00000181767,ENSG00000255140,ENSG00000181761,ENSG00000254848,ENSG00000167822,ENSG00000254947,ENSG00000181752,ENSG00000255217,ENSG00000174957,ENSG00000230213,ENSG00000213604,ENSG00000254658,ENSG00000181718,ENSG00000172489,ENSG00000181698,ENSG00000181693,ENSG00000255461,ENSG00000280314,ENSG00000254722,ENSG00000255134,ENSG00000150261,ENSG00000172487,ENSG00000242208,ENSG00000172199,ENSG00000254903,ENSG00000255466,ENSG00000272987,ENSG00000279961,ENSG00000230416,ENSG00000284732,ENSG00000150269,ENSG00000174937,ENSG00000254752,ENSG00000181371,ENSG00000254411,ENSG00000254490,ENSG00000254660,ENSG00000254603,ENSG00000185701,ENSG00000255223,ENSG00000254834,ENSG00000166693,ENSG00000255012,ENSG00000255172,ENSG00000197866,ENSG00000254795,ENSG00000172464,ENSG00000172459,ENSG00000232511,ENSG00000238041,ENSG00000174914,ENSG00000254953,ENSG00000181325,ENSG00000172457,ENSG00000274770,ENSG00000286704,ENSG00000254825,ENSG00000181296,ENSG00000255485,ENSG00000205025,ENSG00000241356,ENSG00000255433,ENSG00000274150,ENSG00000181282,ENSG00000181273,ENSG00000255083,ENSG00000273228,ENSG00000283307,ENSG00000272676,ENSG00000273255,ENSG00000183908,ENSG00000134817,ENSG00000149115,ENSG00000254662,ENSG00000149136,ENSG00000109991,ENSG00000156575,ENSG00000186652
chr11	57345722	57345868	11:57345722-57345868	ENSG00000255543,ENSG00000255110,ENSG00000254663,ENSG00000254723,ENSG00000181958,ENSG00000255493,ENSG00000181950,ENSG00000255294,ENSG00000181943,ENSG00000254576,ENSG00000233301,ENSG00000181927,ENSG00000181903,ENSG00000254841,ENSG00000188439,ENSG00000254457,ENSG00000186886,ENSG00000181837,ENSG00000279761,ENSG00000186113,ENSG00000279395,ENSG00000205030,ENSG00000186124,ENSG00000255204,ENSG00000255499,ENSG00000254547,ENSG00000227806,ENSG00000187612,ENSG00000255416,ENSG00000254807,ENSG00000214880,ENSG00000149133,ENSG00000182365,ENSG00000184741,ENSG00000225538,ENSG00000172154,ENSG00000172489,ENSG00000255461,ENSG00000242208,ENSG00000230416,ENSG00000284732,ENSG00000174937,ENSG00000181371,ENSG00000254411,ENSG00000254490,ENSG00000166693,ENSG00000255172,ENSG00000238041,ENSG00000174914,ENSG00000255485,ENSG00000205025,ENSG00000241356,ENSG00000255433,ENSG00000274150,ENSG00000181273,ENSG00000273228,ENSG00000272676,ENSG00000183908,ENSG00000134817,ENSG00000109991,ENSG00000156575,ENSG00000186652
chr11	57358671	57358889	11:57358671-57358889	ENSG00000150244,ENSG00000255543,ENSG00000255283,ENSG00000255110,ENSG00000166007,ENSG00000254828,ENSG00000254663,ENSG00000254723,ENSG00000181961,ENSG00000181958,ENSG00000254891,ENSG00000255077,ENSG00000255493,ENSG00000255196,ENSG00000181950,ENSG00000255294,ENSG00000181943,ENSG00000254576,ENSG00000233301,ENSG00000181939,ENSG00000279514,ENSG00000172188,ENSG00000181927,ENSG00000174982,ENSG00000181903,ENSG00000254841,ENSG00000188439,ENSG00000254457,ENSG00000186886,ENSG00000181837,ENSG00000279761,ENSG00000255019,ENSG00000186113,ENSG00000279395,ENSG00000186119,ENSG00000205030,ENSG00000205029,ENSG00000186124,ENSG00000255204,ENSG00000255499,ENSG00000254547,ENSG00000124900,ENSG00000227806,ENSG00000187612,ENSG00000167825,ENSG00000255416,ENSG00000254807,ENSG00000174970,ENSG00000214880,ENSG00000149133,ENSG00000182365,ENSG00000181785,ENSG00000184741,ENSG00000181780,ENSG00000225538,ENSG00000172154,ENSG00000254524,ENSG00000181767,ENSG00000255140,ENSG00000181761,ENSG00000254848,ENSG00000167822,ENSG00000254947,ENSG00000181752,ENSG00000255217,ENSG00000174957,ENSG00000230213,ENSG00000213604,ENSG00000254658,ENSG00000181718,ENSG00000172489,ENSG00000181698,ENSG00000181693,ENSG00000255461,ENSG00000280314,ENSG00000254722,ENSG00000255134,ENSG00000150261,ENSG00000172487,ENSG00000242208,ENSG00000172199,ENSG00000254903,ENSG00000255466,ENSG00000272987,ENSG00000279961,ENSG00000230416,ENSG00000284732,ENSG00000150269,ENSG00000174937,ENSG00000254752,ENSG00000181371,ENSG00000254490,ENSG00000254660,ENSG00000254603,ENSG00000185701,ENSG00000255223,ENSG00000254834,ENSG00000166693,ENSG00000255012,ENSG00000255172,ENSG00000197866,ENSG00000254795,ENSG00000172459,ENSG00000232511,ENSG00000238041,ENSG00000174914,ENSG00000254953,ENSG00000181325,ENSG00000172457,ENSG00000274770,ENSG00000286704,ENSG00000254825,ENSG00000181296,ENSG00000255485,ENSG00000205025,ENSG00000241356,ENSG00000255433,ENSG00000274150,ENSG00000181282,ENSG00000181273,ENSG00000255083,ENSG00000273228,ENSG00000283307,ENSG00000272676,ENSG00000273255,ENSG00000183908,ENSG00000134817,ENSG00000156575,ENSG00000186652,ENSG00000254979
chr11	57424768	57424963	11:57424768-57424963	ENSG00000255110,ENSG00000156575,ENSG00000186652,ENSG00000254979,ENSG00000134802
chr11	57427007	57427656	11:57427007-57427656	ENSG00000255110,ENSG00000254804,ENSG00000167825,ENSG00000254807,ENSG00000174970,ENSG00000156575,ENSG00000186652,ENSG00000254979,ENSG00000134802
chr11	57430020	57430197	11:57430020-57430197	ENSG00000156575,ENSG00000186652,ENSG00000254979,ENSG00000134802
chr11	57457444	57457606	11:57457444-57457606	ENSG00000255543,ENSG00000255283,ENSG00000254663,ENSG00000181950,ENSG00000255294,ENSG00000181943,ENSG00000254576,ENSG00000279514,ENSG00000254841,ENSG00000186886,ENSG00000255204,ENSG00000124900,ENSG00000174970,ENSG00000181780,ENSG00000225538,ENSG00000172154,ENSG00000181761,ENSG00000150261,ENSG00000242208,ENSG00000254603,ENSG00000156575,ENSG00000186652,ENSG00000252070,ENSG00000222998,ENSG00000186907,ENSG00000255301,ENSG00000265566
chr11	57476262	57477188	11:57476262-57477188	ENSG00000150244,ENSG00000255543,ENSG00000255283,ENSG00000255110,ENSG00000254663,ENSG00000181961,ENSG00000181958,ENSG00000254891,ENSG00000255077,ENSG00000255493,ENSG00000181950,ENSG00000255294,ENSG00000181943,ENSG00000254576,ENSG00000233301,ENSG00000181939,ENSG00000172188,ENSG00000181927,ENSG00000174982,ENSG00000181903,ENSG00000254841,ENSG00000254457,ENSG00000186886,ENSG00000181837,ENSG00000279761,ENSG00000255019,ENSG00000186113,ENSG00000279395,ENSG00000186119,ENSG00000205030,ENSG00000205029,ENSG00000186124,ENSG00000255204,ENSG00000255499,ENSG00000254547,ENSG00000227806,ENSG00000187612,ENSG00000167825,ENSG00000255416,ENSG00000174970,ENSG00000214880,ENSG00000149133,ENSG00000182365,ENSG00000181785,ENSG00000184741,ENSG00000181780,ENSG00000172154,ENSG00000181767,ENSG00000255140,ENSG00000181761,ENSG00000167822,ENSG00000254947,ENSG00000181752,ENSG00000255217,ENSG00000174957,ENSG00000230213,ENSG00000254658,ENSG00000181718,ENSG00000181698,ENSG00000181693,ENSG00000255461,ENSG00000280314,ENSG00000254722,ENSG00000255134,ENSG00000150261,ENSG00000242208,ENSG00000172199,ENSG00000254903,ENSG00000272987,ENSG00000279961,ENSG00000284732,ENSG00000150269,ENSG00000174937,ENSG00000181371,ENSG00000254411,ENSG00000254490,ENSG00000254660,ENSG00000254603,ENSG00000185701,ENSG00000255223,ENSG00000197866,ENSG00000172464,ENSG00000172459,ENSG00000232511,ENSG00000238041,ENSG00000174914,ENSG00000181325,ENSG00000274770,ENSG00000255433,ENSG00000181282,ENSG00000181273,ENSG00000255083,ENSG00000272676,ENSG00000156575,ENSG00000186652,ENSG00000252070,ENSG00000222998,ENSG00000186907,ENSG00000255301
chr11	57483152	57483252	11:57483152-57483252	ENSG00000255543,ENSG00000255294,ENSG00000233301,ENSG00000174982,ENSG00000254841,ENSG00000279395,ENSG00000124900,ENSG00000186907,ENSG00000255301
chr11	57493564	57493669	11:57493564-57493669	ENSG00000255543,ENSG00000166007,ENSG00000254663,ENSG00000255294,ENSG00000233301,ENSG00000174982,ENSG00000188439,ENSG00000186113,ENSG00000186124,ENSG00000172154,ENSG00000213604,ENSG00000181698,ENSG00000149150,ENSG00000265566
chr11	57499330	57500276	11:57499330-57500276	ENSG00000233499,ENSG00000150244,ENSG00000255543,ENSG00000255283,ENSG00000255110,ENSG00000166007,ENSG00000254828,ENSG00000254663,ENSG00000254723,ENSG00000181961,ENSG00000181958,ENSG00000254891,ENSG00000255077,ENSG00000255493,ENSG00000255196,ENSG00000181950,ENSG00000255294,ENSG00000181943,ENSG00000254576,ENSG00000233301,ENSG00000181939,ENSG00000279514,ENSG00000172188,ENSG00000181927,ENSG00000174982,ENSG00000181903,ENSG00000254841,ENSG00000188439,ENSG00000254804,ENSG00000254457,ENSG00000186886,ENSG00000181837,ENSG00000279761,ENSG00000255019,ENSG00000186113,ENSG00000279395,ENSG00000186119,ENSG00000205030,ENSG00000205029,ENSG00000186124,ENSG00000255204,ENSG00000255499,ENSG00000254547,ENSG00000124900,ENSG00000227806,ENSG00000187612,ENSG00000167825,ENSG00000255416,ENSG00000254807,ENSG00000174970,ENSG00000214880,ENSG00000149133,ENSG00000182365,ENSG00000181785,ENSG00000184741,ENSG00000181780,ENSG00000225538,ENSG00000172154,ENSG00000254524,ENSG00000181767,ENSG00000255140,ENSG00000181761,ENSG00000254848,ENSG00000167822,ENSG00000254947,ENSG00000181752,ENSG00000255217,ENSG00000174957,ENSG00000230213,ENSG00000213604,ENSG00000254658,ENSG00000181718,ENSG00000172489,ENSG00000181698,ENSG00000181693,ENSG00000255461,ENSG00000280314,ENSG00000254722,ENSG00000255134,ENSG00000150261,ENSG00000172487,ENSG00000242208,ENSG00000172199,ENSG00000254903,ENSG00000255466,ENSG00000272987,ENSG00000279961,ENSG00000230416,ENSG00000284732,ENSG00000150269,ENSG00000174937,ENSG00000254752,ENSG00000181371,ENSG00000254411,ENSG00000254490,ENSG00000254660,ENSG00000254603,ENSG00000185701,ENSG00000255223,ENSG00000254834,ENSG00000166693,ENSG00000255012,ENSG00000255172,ENSG00000197866,ENSG00000254795,ENSG00000172464,ENSG00000172459,ENSG00000232511,ENSG00000238041,ENSG00000174914,ENSG00000254953,ENSG00000181325,ENSG00000172457,ENSG00000274770,ENSG00000286704,ENSG00000254825,ENSG00000181296,ENSG00000255485,ENSG00000205025,ENSG00000241356,ENSG00000255433,ENSG00000274150,ENSG00000181282,ENSG00000181273,ENSG00000255083,ENSG00000273228,ENSG00000283307,ENSG00000272676,ENSG00000273255,ENSG00000183908,ENSG00000156575,ENSG00000186652,ENSG00000252070,ENSG00000222998,ENSG00000186907,ENSG00000255301,ENSG00000149150,ENSG00000265566,ENSG00000134809,ENSG00000156587,ENSG00000240371,ENSG00000149131,ENSG00000255303
chr11	57500533	57500897	11:57500533-57500897	ENSG00000150244,ENSG00000255543,ENSG00000166007,ENSG00000254828,ENSG00000254723,ENSG00000181961,ENSG00000254891,ENSG00000255077,ENSG00000181943,ENSG00000181939,ENSG00000174982,ENSG00000254804,ENSG00000186886,ENSG00000181837,ENSG00000255019,ENSG00000255204,ENSG00000124900,ENSG00000187612,ENSG00000255416,ENSG00000254807,ENSG00000149133,ENSG00000182365,ENSG00000184741,ENSG00000172154,ENSG00000181767,ENSG00000167822,ENSG00000254947,ENSG00000181752,ENSG00000181718,ENSG00000254722,ENSG00000150269,ENSG00000181282,ENSG00000149150
chr11	57502050	57502270	11:57502050-57502270	ENSG00000150244,ENSG00000255543,ENSG00000166007,ENSG00000254828,ENSG00000254723,ENSG00000181961,ENSG00000254891,ENSG00000181943,ENSG00000181939,ENSG00000174982,ENSG00000254804,ENSG00000186886,ENSG00000181837,ENSG00000255019,ENSG00000255204,ENSG00000187612,ENSG00000255416,ENSG00000149133,ENSG00000182365,ENSG00000184741,ENSG00000181767,ENSG00000167822,ENSG00000254947,ENSG00000181752,ENSG00000150269,ENSG00000181282,ENSG00000149150
chr11	57514222	57514513	11:57514222-57514513	ENSG00000255283,ENSG00000255110,ENSG00000166007,ENSG00000254723,ENSG00000181958,ENSG00000254891,ENSG00000255196,ENSG00000181943,ENSG00000254576,ENSG00000233301,ENSG00000181927,ENSG00000174982,ENSG00000181903,ENSG00000181837,ENSG00000186113,ENSG00000227806,ENSG00000187612,ENSG00000254807,ENSG00000172154,ENSG00000255217,ENSG00000213604,ENSG00000181371,ENSG00000181282,ENSG00000149150,ENSG00000265566
chr11	57514589	57515043	11:57514589-57515043	ENSG00000181958,ENSG00000181837,ENSG00000255217,ENSG00000149150
chr11	57515346	57516004	11:57515346-57516004	ENSG00000255543,ENSG00000205029,ENSG00000174970,ENSG00000255140,ENSG00000181371,ENSG00000149150,ENSG00000265566
chr11	57527263	57527407	11:57527263-57527407	ENSG00000255110,ENSG00000254723,ENSG00000255294,ENSG00000254841,ENSG00000254804,ENSG00000186907,ENSG00000265566,ENSG00000134809
chr11	57530569	57531173	11:57530569-57531173	ENSG00000233499,ENSG00000255431,ENSG00000272900,ENSG00000172772,ENSG00000186513,ENSG00000150244,ENSG00000255543,ENSG00000255283,ENSG00000255110,ENSG00000166007,ENSG00000254828,ENSG00000254663,ENSG00000254723,ENSG00000181961,ENSG00000181958,ENSG00000254891,ENSG00000255077,ENSG00000255493,ENSG00000255196,ENSG00000181950,ENSG00000255294,ENSG00000181943,ENSG00000254576,ENSG00000233301,ENSG00000181939,ENSG00000279514,ENSG00000172188,ENSG00000181927,ENSG00000174982,ENSG00000181903,ENSG00000254841,ENSG00000188439,ENSG00000254804,ENSG00000254457,ENSG00000186886,ENSG00000181837,ENSG00000279761,ENSG00000255019,ENSG00000186113,ENSG00000279395,ENSG00000186119,ENSG00000205030,ENSG00000205029,ENSG00000186124,ENSG00000255204,ENSG00000255499,ENSG00000254547,ENSG00000124900,ENSG00000227806,ENSG00000187612,ENSG00000167825,ENSG00000255416,ENSG00000254807,ENSG00000174970,ENSG00000214880,ENSG00000149133,ENSG00000182365,ENSG00000181785,ENSG00000184741,ENSG00000181780,ENSG00000225538,ENSG00000172154,ENSG00000254524,ENSG00000181767,ENSG00000255140,ENSG00000181761,ENSG00000254848,ENSG00000167822,ENSG00000254947,ENSG00000181752,ENSG00000255217,ENSG00000174957,ENSG00000230213,ENSG00000213604,ENSG00000254658,ENSG00000181718,ENSG00000172489,ENSG00000181698,ENSG00000181693,ENSG00000255461,ENSG00000280314,ENSG00000254722,ENSG00000255134,ENSG00000150261,ENSG00000172487,ENSG00000242208,ENSG00000172199,ENSG00000254903,ENSG00000255466,ENSG00000272987,ENSG00000279961,ENSG00000230416,ENSG00000284732,ENSG00000150269,ENSG00000174937,ENSG00000254752,ENSG00000181371,ENSG00000254411,ENSG00000254490,ENSG00000254660,ENSG00000254603,ENSG00000185701,ENSG00000255223,ENSG00000254834,ENSG00000166693,ENSG00000255012,ENSG00000255172,ENSG00000197866,ENSG00000254795,ENSG00000172464,ENSG00000172459,ENSG00000232511,ENSG00000238041,ENSG00000174914,ENSG00000254953,ENSG00000181325,ENSG00000172457,ENSG00000274770,ENSG00000286704,ENSG00000254825,ENSG00000181296,ENSG00000255485,ENSG00000205025,ENSG00000241356,ENSG00000255433,ENSG00000274150,ENSG00000181282,ENSG00000181273,ENSG00000255083,ENSG00000273228,ENSG00000283307,ENSG00000272676,ENSG00000273255,ENSG00000183908,ENSG00000134817,ENSG00000156575,ENSG00000186652,ENSG00000252070,ENSG00000222998,ENSG00000186907,ENSG00000265566,ENSG00000134809,ENSG00000214872,ENSG00000156587,ENSG00000240371,ENSG00000149131,ENSG00000254602,ENSG00000208009,ENSG00000166793,ENSG00000255266
chr11	57541200	57541369	11:57541200-57541369	ENSG00000150244,ENSG00000255543,ENSG00000255283,ENSG00000166007,ENSG00000254828,ENSG00000254663,ENSG00000181961,ENSG00000181958,ENSG00000255077,ENSG00000255493,ENSG00000255196,ENSG00000181950,ENSG00000255294,ENSG00000254576,ENSG00000233301,ENSG00000181939,ENSG00000172188,ENSG00000181927,ENSG00000254841,ENSG00000254804,ENSG00000254457,ENSG00000186886,ENSG00000181837,ENSG00000279761,ENSG00000255019,ENSG00000186113,ENSG00000279395,ENSG00000186119,ENSG00000205030,ENSG00000205029,ENSG00000255204,ENSG00000255499,ENSG00000254547,ENSG00000187612,ENSG00000167825,ENSG00000255416,ENSG00000254807,ENSG00000174970,ENSG00000214880,ENSG00000149133,ENSG00000182365,ENSG00000181785,ENSG00000184741,ENSG00000181780,ENSG00000225538,ENSG00000254524,ENSG00000255140,ENSG00000181761,ENSG00000254848,ENSG00000167822,ENSG00000254947,ENSG00000255217,ENSG00000230213,ENSG00000213604,ENSG00000254658,ENSG00000181698,ENSG00000254722,ENSG00000150261,ENSG00000172199,ENSG00000272987,ENSG00000230416,ENSG00000150269,ENSG00000181371,ENSG00000254490,ENSG00000254660,ENSG00000185701,ENSG00000255223,ENSG00000254834,ENSG00000166693,ENSG00000255012,ENSG00000255172,ENSG00000197866,ENSG00000254795,ENSG00000172464,ENSG00000172459,ENSG00000238041,ENSG00000172457,ENSG00000255485,ENSG00000205025,ENSG00000186652,ENSG00000134809,ENSG00000214872,ENSG00000156587,ENSG00000240371,ENSG00000149131
chr11	57638228	57638596	11:57638228-57638596	ENSG00000254828,ENSG00000181943,ENSG00000174982,ENSG00000254457,ENSG00000255019,ENSG00000174970,ENSG00000181780,ENSG00000156587,ENSG00000240371,ENSG00000149131,ENSG00000254602,ENSG00000208009,ENSG00000166793
chr11	57641141	57641329	11:57641141-57641329	ENSG00000156587,ENSG00000240371,ENSG00000149131,ENSG00000254602,ENSG00000208009,ENSG00000166793
chr11	57644915	57645043	11:57644915-57645043	ENSG00000156587,ENSG00000240371,ENSG00000149131,ENSG00000254602,ENSG00000208009,ENSG00000166793
chr11	57657273	57657944	11:57657273-57657944	ENSG00000172769,ENSG00000273408,ENSG00000233499,ENSG00000197786,ENSG00000272900,ENSG00000172772,ENSG00000180475,ENSG00000280204,ENSG00000186513,ENSG00000150244,ENSG00000255543,ENSG00000255283,ENSG00000255110,ENSG00000166007,ENSG00000254828,ENSG00000254663,ENSG00000254723,ENSG00000181961,ENSG00000181958,ENSG00000254891,ENSG00000255077,ENSG00000255493,ENSG00000255196,ENSG00000181950,ENSG00000255294,ENSG00000181943,ENSG00000254576,ENSG00000233301,ENSG00000181939,ENSG00000279514,ENSG00000172188,ENSG00000181927,ENSG00000174982,ENSG00000181903,ENSG00000254841,ENSG00000188439,ENSG00000254804,ENSG00000254457,ENSG00000186886,ENSG00000181837,ENSG00000279761,ENSG00000255019,ENSG00000186113,ENSG00000279395,ENSG00000186119,ENSG00000205030,ENSG00000205029,ENSG00000186124,ENSG00000255204,ENSG00000255499,ENSG00000254547,ENSG00000124900,ENSG00000227806,ENSG00000187612,ENSG00000167825,ENSG00000255416,ENSG00000254807,ENSG00000174970,ENSG00000214880,ENSG00000149133,ENSG00000182365,ENSG00000181785,ENSG00000184741,ENSG00000181780,ENSG00000225538,ENSG00000172154,ENSG00000254524,ENSG00000181767,ENSG00000255140,ENSG00000181761,ENSG00000254848,ENSG00000167822,ENSG00000254947,ENSG00000181752,ENSG00000255217,ENSG00000174957,ENSG00000230213,ENSG00000213604,ENSG00000254658,ENSG00000181718,ENSG00000172489,ENSG00000181698,ENSG00000181693,ENSG00000255461,ENSG00000280314,ENSG00000254722,ENSG00000255134,ENSG00000150261,ENSG00000172487,ENSG00000242208,ENSG00000172199,ENSG00000254903,ENSG00000255466,ENSG00000272987,ENSG00000279961,ENSG00000230416,ENSG00000284732,ENSG00000150269,ENSG00000174937,ENSG00000254752,ENSG00000181371,ENSG00000254411,ENSG00000254490,ENSG00000254660,ENSG00000254603,ENSG00000185701,ENSG00000255223,ENSG00000254834,ENSG00000166693,ENSG00000255012,ENSG00000255172,ENSG00000197866,ENSG00000254795,ENSG00000172464,ENSG00000172459,ENSG00000232511,ENSG00000238041,ENSG00000174914,ENSG00000254953,ENSG00000181325,ENSG00000172457,ENSG00000274770,ENSG00000286704,ENSG00000254825,ENSG00000181296,ENSG00000255485,ENSG00000205025,ENSG00000241356,ENSG00000274150,ENSG00000181273,ENSG00000255083,ENSG00000273228,ENSG00000273255,ENSG00000156587,ENSG00000240371,ENSG00000149131,ENSG00000254602,ENSG00000208009,ENSG00000166793,ENSG00000172409,ENSG00000156599,ENSG00000156603,ENSG00000288534,ENSG00000213593,ENSG00000255303,ENSG00000255266
chr11	57666886	57668725	11:57666886-57668725	ENSG00000172362,ENSG00000172769,ENSG00000255431,ENSG00000272900,ENSG00000172772,ENSG00000254589,ENSG00000150244,ENSG00000255543,ENSG00000255283,ENSG00000255110,ENSG00000166007,ENSG00000254828,ENSG00000254663,ENSG00000254723,ENSG00000181961,ENSG00000181958,ENSG00000254891,ENSG00000255077,ENSG00000255493,ENSG00000255196,ENSG00000181950,ENSG00000255294,ENSG00000181943,ENSG00000254576,ENSG00000233301,ENSG00000181939,ENSG00000279514,ENSG00000172188,ENSG00000181927,ENSG00000174982,ENSG00000181903,ENSG00000254841,ENSG00000188439,ENSG00000254804,ENSG00000254457,ENSG00000186886,ENSG00000181837,ENSG00000279761,ENSG00000255019,ENSG00000186113,ENSG00000279395,ENSG00000186119,ENSG00000205030,ENSG00000205029,ENSG00000186124,ENSG00000255204,ENSG00000255499,ENSG00000254547,ENSG00000124900,ENSG00000227806,ENSG00000187612,ENSG00000167825,ENSG00000255416,ENSG00000174970,ENSG00000214880,ENSG00000149133,ENSG00000182365,ENSG00000181785,ENSG00000184741,ENSG00000181780,ENSG00000225538,ENSG00000172154,ENSG00000254524,ENSG00000181767,ENSG00000255140,ENSG00000181761,ENSG00000254848,ENSG00000167822,ENSG00000254947,ENSG00000181752,ENSG00000255217,ENSG00000174957,ENSG00000230213,ENSG00000213604,ENSG00000254658,ENSG00000181718,ENSG00000172489,ENSG00000181698,ENSG00000181693,ENSG00000280314,ENSG00000254722,ENSG00000255134,ENSG00000150261,ENSG00000172487,ENSG00000172199,ENSG00000254903,ENSG00000255466,ENSG00000272987,ENSG00000279961,ENSG00000230416,ENSG00000284732,ENSG00000150269,ENSG00000174937,ENSG00000254752,ENSG00000181371,ENSG00000254411,ENSG00000254490,ENSG00000254660,ENSG00000254603,ENSG00000185701,ENSG00000255223,ENSG00000254834,ENSG00000166693,ENSG00000255012,ENSG00000255172,ENSG00000197866,ENSG00000254795,ENSG00000172464,ENSG00000172459,ENSG00000232511,ENSG00000238041,ENSG00000174914,ENSG00000254953,ENSG00000181325,ENSG00000172457,ENSG00000274770,ENSG00000286704,ENSG00000254825,ENSG00000181296,ENSG00000205025,ENSG00000241356,ENSG00000274150,ENSG00000181282,ENSG00000181273,ENSG00000273228,ENSG00000283307,ENSG00000272676,ENSG00000273255,ENSG00000156587,ENSG00000240371,ENSG00000149131,ENSG00000254602,ENSG00000166793,ENSG00000172409,ENSG00000156599,ENSG00000156603,ENSG00000288534,ENSG00000213593,ENSG00000255303,ENSG00000255266
chr11	57711796	57712883	11:57711796-57712883	ENSG00000186513,ENSG00000255543,ENSG00000255283,ENSG00000255110,ENSG00000166007,ENSG00000254828,ENSG00000254663,ENSG00000181961,ENSG00000181958,ENSG00000255077,ENSG00000255493,ENSG00000255196,ENSG00000181950,ENSG00000255294,ENSG00000181943,ENSG00000233301,ENSG00000181939,ENSG00000181927,ENSG00000174982,ENSG00000181903,ENSG00000254841,ENSG00000188439,ENSG00000254457,ENSG00000186886,ENSG00000181837,ENSG00000279761,ENSG00000186113,ENSG00000279395,ENSG00000186119,ENSG00000205030,ENSG00000205029,ENSG00000255204,ENSG00000124900,ENSG00000187612,ENSG00000167825,ENSG00000255416,ENSG00000254807,ENSG00000214880,ENSG00000149133,ENSG00000182365,ENSG00000181785,ENSG00000181780,ENSG00000225538,ENSG00000172154,ENSG00000255140,ENSG00000255217,ENSG00000230213,ENSG00000150261,ENSG00000172487,ENSG00000172199,ENSG00000279961,ENSG00000254752,ENSG00000181371,ENSG00000254490,ENSG00000185701,ENSG00000254834,ENSG00000255012,ENSG00000197866,ENSG00000172464,ENSG00000172459,ENSG00000232511,ENSG00000174914,ENSG00000181296,ENSG00000156599,ENSG00000156603,ENSG00000288534,ENSG00000213593,ENSG00000213592,ENSG00000211450,ENSG00000254732,ENSG00000255303,ENSG00000255266,ENSG00000180714
chr11	57735754	57735981	11:57735754-57735981	ENSG00000166007,ENSG00000255077,ENSG00000181950,ENSG00000254457,ENSG00000149133,ENSG00000213592,ENSG00000211450,ENSG00000254732
chr11	57741092	57742127	11:57741092-57742127	ENSG00000186508,ENSG00000254749,ENSG00000150244,ENSG00000255110,ENSG00000254828,ENSG00000254663,ENSG00000181958,ENSG00000254891,ENSG00000255077,ENSG00000255493,ENSG00000255294,ENSG00000233301,ENSG00000181939,ENSG00000172188,ENSG00000254841,ENSG00000186886,ENSG00000181837,ENSG00000255019,ENSG00000279395,ENSG00000205030,ENSG00000205029,ENSG00000186124,ENSG00000255204,ENSG00000255499,ENSG00000254547,ENSG00000255416,ENSG00000181785,ENSG00000172154,ENSG00000255217,ENSG00000255134,ENSG00000254834,ENSG00000255172,ENSG00000181325,ENSG00000274770,ENSG00000255485,ENSG00000156603,ENSG00000288534,ENSG00000213593,ENSG00000213592,ENSG00000211450,ENSG00000254732,ENSG00000233436,ENSG00000198561,ENSG00000255303,ENSG00000255266
chr11	57751794	57751982	11:57751794-57751982	ENSG00000150244,ENSG00000254828,ENSG00000181958,ENSG00000255077,ENSG00000181950,ENSG00000279514,ENSG00000186113,ENSG00000124900,ENSG00000211450,ENSG00000254732,ENSG00000233436,ENSG00000198561,ENSG00000255303,ENSG00000255266
chr11	57761627	57762089	11:57761627-57762089	ENSG00000254663,ENSG00000255294,ENSG00000188439,ENSG00000255019,ENSG00000149133,ENSG00000233436,ENSG00000198561
chr11	57763719	57763891	11:57763719-57763891	ENSG00000198561
chr11	57778196	57778318	11:57778196-57778318	ENSG00000198561
chr11	57778381	57778983	11:57778381-57778983	ENSG00000272900,ENSG00000197887,ENSG00000254749,ENSG00000255283,ENSG00000255110,ENSG00000254828,ENSG00000254663,ENSG00000181961,ENSG00000181958,ENSG00000254891,ENSG00000255077,ENSG00000255493,ENSG00000255294,ENSG00000181943,ENSG00000233301,ENSG00000181939,ENSG00000279514,ENSG00000172188,ENSG00000181927,ENSG00000188439,ENSG00000254804,ENSG00000254457,ENSG00000186886,ENSG00000255019,ENSG00000205029,ENSG00000186124,ENSG00000255204,ENSG00000227806,ENSG00000187612,ENSG00000182365,ENSG00000181785,ENSG00000181780,ENSG00000230213,ENSG00000172487,ENSG00000172199,ENSG00000272987,ENSG00000279961,ENSG00000284732,ENSG00000150269,ENSG00000174937,ENSG00000181371,ENSG00000254660,ENSG00000254834,ENSG00000238041,ENSG00000181325,ENSG00000172457,ENSG00000274770,ENSG00000272676,ENSG00000233436,ENSG00000198561,ENSG00000255303,ENSG00000255266,ENSG00000180714
chr11	57779402	57779614	11:57779402-57779614	ENSG00000255204,ENSG00000198561
chr11	57781673	57781845	11:57781673-57781845	ENSG00000198561
chr11	57799067	57799595	11:57799067-57799595	ENSG00000233436,ENSG00000198561
chr11	57800684	57800906	11:57800684-57800906	ENSG00000233436,ENSG00000198561
chr11	57802856	57803030	11:57802856-57803030	ENSG00000233436,ENSG00000198561
chr11	57805850	57806070	11:57805850-57806070	ENSG00000172769,ENSG00000280204,ENSG00000254749,ENSG00000186886,ENSG00000255019,ENSG00000198561,ENSG00000255303,ENSG00000255266,ENSG00000180714
chr11	58024675	58024903	11:58024675-58024903	ENSG00000172362,ENSG00000172365,ENSG00000172769,ENSG00000273408,ENSG00000233499,ENSG00000197786,ENSG00000255333,ENSG00000255096,ENSG00000255431,ENSG00000255218,ENSG00000272900,ENSG00000172772,ENSG00000254589,ENSG00000180475,ENSG00000280204,ENSG00000197887,ENSG00000186513,ENSG00000272569,ENSG00000186508,ENSG00000172377,ENSG00000272685,ENSG00000255131,ENSG00000254853,ENSG00000236541,ENSG00000279051,ENSG00000200817,ENSG00000186509,ENSG00000254601,ENSG00000254749,ENSG00000233301,ENSG00000181939,ENSG00000279514,ENSG00000172188,ENSG00000181927,ENSG00000181903,ENSG00000254841,ENSG00000188439,ENSG00000254457,ENSG00000186886,ENSG00000181837,ENSG00000279761,ENSG00000255019,ENSG00000186113,ENSG00000279395,ENSG00000186119,ENSG00000205030,ENSG00000205029,ENSG00000186124,ENSG00000255204,ENSG00000255499,ENSG00000254547,ENSG00000124900,ENSG00000227806,ENSG00000187612,ENSG00000255416,ENSG00000254807,ENSG00000174970,ENSG00000149133,ENSG00000182365,ENSG00000181785,ENSG00000184741,ENSG00000181780,ENSG00000225538,ENSG00000172154,ENSG00000254524,ENSG00000181767,ENSG00000255140,ENSG00000167822,ENSG00000254947,ENSG00000181752,ENSG00000255217,ENSG00000174957,ENSG00000230213,ENSG00000213604,ENSG00000254658,ENSG00000181718,ENSG00000172489,ENSG00000181693,ENSG00000254722,ENSG00000150261,ENSG00000172487,ENSG00000242208,ENSG00000172199,ENSG00000254903,ENSG00000255466,ENSG00000272987,ENSG00000279961,ENSG00000284732,ENSG00000174937,ENSG00000254752,ENSG00000181371,ENSG00000254411,ENSG00000254490,ENSG00000254660,ENSG00000185701,ENSG00000255223,ENSG00000255172,ENSG00000197866,ENSG00000254795,ENSG00000172464,ENSG00000172459,ENSG00000232511,ENSG00000238041,ENSG00000174914,ENSG00000254953,ENSG00000181325,ENSG00000172457,ENSG00000274770,ENSG00000286704,ENSG00000254825,ENSG00000181296,ENSG00000255485,ENSG00000205025,ENSG00000241356,ENSG00000274150,ENSG00000255083,ENSG00000273228,ENSG00000283307,ENSG00000255303,ENSG00000255266,ENSG00000180714
chr11	58059899	58060044	11:58059899-58060044	ENSG00000172362,ENSG00000172365,ENSG00000172769,ENSG00000273408,ENSG00000233499,ENSG00000197786,ENSG00000255333,ENSG00000255096,ENSG00000255431,ENSG00000255218,ENSG00000272900,ENSG00000172772,ENSG00000254589,ENSG00000180475,ENSG00000280204,ENSG00000197887,ENSG00000186513,ENSG00000272569,ENSG00000186508,ENSG00000172377,ENSG00000272685,ENSG00000255131,ENSG00000254853,ENSG00000255146,ENSG00000236541,ENSG00000279051,ENSG00000254601,ENSG00000254749,ENSG00000279514,ENSG00000172188,ENSG00000181927,ENSG00000174982,ENSG00000181903,ENSG00000254841,ENSG00000188439,ENSG00000254804,ENSG00000186886,ENSG00000181837,ENSG00000279761,ENSG00000255019,ENSG00000279395,ENSG00000186119,ENSG00000205030,ENSG00000205029,ENSG00000186124,ENSG00000255204,ENSG00000255499,ENSG00000254547,ENSG00000227806,ENSG00000187612,ENSG00000255416,ENSG00000254807,ENSG00000174970,ENSG00000214880,ENSG00000149133,ENSG00000182365,ENSG00000181785,ENSG00000184741,ENSG00000225538,ENSG00000172154,ENSG00000181767,ENSG00000255140,ENSG00000167822,ENSG00000254947,ENSG00000255217,ENSG00000174957,ENSG00000230213,ENSG00000213604,ENSG00000254658,ENSG00000172489,ENSG00000280314,ENSG00000150261,ENSG00000255466,ENSG00000272987,ENSG00000279961,ENSG00000230416,ENSG00000284732,ENSG00000150269,ENSG00000174937,ENSG00000254411,ENSG00000254490,ENSG00000254660,ENSG00000254603,ENSG00000185701,ENSG00000254834,ENSG00000166693,ENSG00000255172,ENSG00000197866,ENSG00000172464,ENSG00000232511,ENSG00000238041,ENSG00000174914,ENSG00000181325,ENSG00000274770,ENSG00000286704,ENSG00000254825,ENSG00000255485,ENSG00000181282,ENSG00000255083,ENSG00000283307,ENSG00000255303,ENSG00000255266,ENSG00000180714
chr11	58513892	58514006	11:58513892-58514006	ENSG00000198283,ENSG00000255299,ENSG00000285895,ENSG00000172362,ENSG00000172365,ENSG00000172769,ENSG00000273408,ENSG00000233499,ENSG00000197786,ENSG00000255333,ENSG00000255096,ENSG00000255431,ENSG00000255218,ENSG00000272900,ENSG00000172772,ENSG00000254589,ENSG00000180475,ENSG00000280204,ENSG00000197887,ENSG00000186513,ENSG00000272569,ENSG00000186508,ENSG00000172377,ENSG00000272685,ENSG00000254749,ENSG00000280314,ENSG00000181325,ENSG00000274770,ENSG00000255303,ENSG00000255266,ENSG00000180714
chr11	58549708	58550216	11:58549708-58550216	ENSG00000255386,ENSG00000254786,ENSG00000255189,ENSG00000254877,ENSG00000255523,ENSG00000166840,ENSG00000254717,ENSG00000156689,ENSG00000254926,ENSG00000149124,ENSG00000285895,ENSG00000172362,ENSG00000172365,ENSG00000172769,ENSG00000273408,ENSG00000233499,ENSG00000197786,ENSG00000255333,ENSG00000255096,ENSG00000255431,ENSG00000255218,ENSG00000272900,ENSG00000172772,ENSG00000254589,ENSG00000180475,ENSG00000280204,ENSG00000197887,ENSG00000186513,ENSG00000272569,ENSG00000186508,ENSG00000172377,ENSG00000272685,ENSG00000255131,ENSG00000254853,ENSG00000254749,ENSG00000184741,ENSG00000181780,ENSG00000172154,ENSG00000254524,ENSG00000181767,ENSG00000181761,ENSG00000254848,ENSG00000181752,ENSG00000255217,ENSG00000174957,ENSG00000230213,ENSG00000213604,ENSG00000254658,ENSG00000181718,ENSG00000172489,ENSG00000181698,ENSG00000255461,ENSG00000280314,ENSG00000254722,ENSG00000255134,ENSG00000150261,ENSG00000172487,ENSG00000242208,ENSG00000254903,ENSG00000255466,ENSG00000272987,ENSG00000279961,ENSG00000284732,ENSG00000150269,ENSG00000174937,ENSG00000254752,ENSG00000254411,ENSG00000254603,ENSG00000255223,ENSG00000166693,ENSG00000255012,ENSG00000255172,ENSG00000197866,ENSG00000254795,ENSG00000232511,ENSG00000174914,ENSG00000254953,ENSG00000172457,ENSG00000286704,ENSG00000254825,ENSG00000181296,ENSG00000255485,ENSG00000205025,ENSG00000241356,ENSG00000255083,ENSG00000283307,ENSG00000272676,ENSG00000255303,ENSG00000255266,ENSG00000180714
chr11	58573960	58574140	11:58573960-58574140	ENSG00000255073,ENSG00000186660,ENSG00000110031
chr11	58577179	58577279	11:58577179-58577279	ENSG00000255073,ENSG00000186660,ENSG00000110031
chr11	58577662	58580105	11:58577662-58580105	ENSG00000189057,ENSG00000255151,ENSG00000254399,ENSG00000254786,ENSG00000255189,ENSG00000255240,ENSG00000255523,ENSG00000166840,ENSG00000254717,ENSG00000156689,ENSG00000149124,ENSG00000280010,ENSG00000269570,ENSG00000255073,ENSG00000186660,ENSG00000110031,ENSG00000285895,ENSG00000172362,ENSG00000172365,ENSG00000172769,ENSG00000233499,ENSG00000197786,ENSG00000255333,ENSG00000255096,ENSG00000255431,ENSG00000255218,ENSG00000272900,ENSG00000172772,ENSG00000180475,ENSG00000197887,ENSG00000181761,ENSG00000254848,ENSG00000167822,ENSG00000254947,ENSG00000181752,ENSG00000255217,ENSG00000174957,ENSG00000254658,ENSG00000181698,ENSG00000280314,ENSG00000242208,ENSG00000254903,ENSG00000255466,ENSG00000150269,ENSG00000181371,ENSG00000254411,ENSG00000254603,ENSG00000232511,ENSG00000181296
chr11	58581339	58581539	11:58581339-58581539	ENSG00000269570,ENSG00000255073,ENSG00000186660,ENSG00000110031
chr11	58618353	58618475	11:58618353-58618475	ENSG00000254786,ENSG00000280010,ENSG00000242689,ENSG00000269570,ENSG00000255073,ENSG00000181761
chr11	58628588	58628737	11:58628588-58628737	ENSG00000254399,ENSG00000255189,ENSG00000254877,ENSG00000255523,ENSG00000166840,ENSG00000254717,ENSG00000156689,ENSG00000149124,ENSG00000280010,ENSG00000242689,ENSG00000269570,ENSG00000285895,ENSG00000172362,ENSG00000172365,ENSG00000172769,ENSG00000233499,ENSG00000255431,ENSG00000172772,ENSG00000272569,ENSG00000181698,ENSG00000255461,ENSG00000254953
chr11	58650620	58650837	11:58650620-58650837	ENSG00000198261,ENSG00000176495,ENSG00000255386,ENSG00000235678,ENSG00000255151,ENSG00000254399,ENSG00000254786,ENSG00000255189,ENSG00000254877,ENSG00000255240,ENSG00000255523,ENSG00000166840,ENSG00000254717,ENSG00000156689,ENSG00000255265,ENSG00000254926,ENSG00000197254,ENSG00000149124,ENSG00000285895,ENSG00000172362,ENSG00000172365,ENSG00000172769,ENSG00000273408,ENSG00000233499,ENSG00000197786,ENSG00000255333,ENSG00000255096,ENSG00000255431,ENSG00000255218,ENSG00000272900,ENSG00000172772,ENSG00000254589,ENSG00000180475,ENSG00000280204,ENSG00000197887,ENSG00000186513,ENSG00000272569,ENSG00000186508,ENSG00000172377,ENSG00000181752,ENSG00000230213,ENSG00000213604,ENSG00000181698,ENSG00000181693,ENSG00000280314,ENSG00000255134,ENSG00000242208,ENSG00000255466,ENSG00000230416,ENSG00000284732,ENSG00000174937,ENSG00000254752,ENSG00000254411,ENSG00000254603,ENSG00000255012,ENSG00000172464,ENSG00000172459,ENSG00000254953,ENSG00000286704,ENSG00000254825,ENSG00000241356,ENSG00000181273,ENSG00000255083,ENSG00000273228,ENSG00000272676,ENSG00000180714
chr11	58652872	58653049	11:58652872-58653049	ENSG00000176495,ENSG00000255386,ENSG00000235678,ENSG00000255151,ENSG00000254399,ENSG00000254786,ENSG00000255189,ENSG00000254877,ENSG00000255240,ENSG00000255523,ENSG00000166840,ENSG00000254717,ENSG00000156689,ENSG00000254926,ENSG00000197254,ENSG00000149124,ENSG00000285895,ENSG00000172362,ENSG00000172365,ENSG00000172769,ENSG00000273408,ENSG00000197786,ENSG00000255333,ENSG00000255096,ENSG00000255431,ENSG00000255218,ENSG00000272900,ENSG00000172772,ENSG00000254589,ENSG00000180475,ENSG00000280204,ENSG00000197887,ENSG00000186513,ENSG00000186508,ENSG00000230213,ENSG00000213604,ENSG00000181693,ENSG00000255134,ENSG00000255466,ENSG00000230416,ENSG00000284732,ENSG00000174937,ENSG00000254603,ENSG00000172464,ENSG00000172459,ENSG00000254953,ENSG00000241356,ENSG00000255083
chr11	58654116	58654336	11:58654116-58654336	ENSG00000198261,ENSG00000176495,ENSG00000255386,ENSG00000235678,ENSG00000189057,ENSG00000255151,ENSG00000254399,ENSG00000254786,ENSG00000255189,ENSG00000254877,ENSG00000255240,ENSG00000255523,ENSG00000166840,ENSG00000254717,ENSG00000156689,ENSG00000255265,ENSG00000254926,ENSG00000197254,ENSG00000149124,ENSG00000280010,ENSG00000285895,ENSG00000172362,ENSG00000172365,ENSG00000172769,ENSG00000273408,ENSG00000233499,ENSG00000197786,ENSG00000255333,ENSG00000255096,ENSG00000255431,ENSG00000255218,ENSG00000272900,ENSG00000172772,ENSG00000254589,ENSG00000180475,ENSG00000280204,ENSG00000197887,ENSG00000186513,ENSG00000272569,ENSG00000186508,ENSG00000172377,ENSG00000254749,ENSG00000181752,ENSG00000174957,ENSG00000230213,ENSG00000213604,ENSG00000172489,ENSG00000181698,ENSG00000181693,ENSG00000280314,ENSG00000254722,ENSG00000255134,ENSG00000150261,ENSG00000242208,ENSG00000172199,ENSG00000255466,ENSG00000272987,ENSG00000230416,ENSG00000284732,ENSG00000174937,ENSG00000254752,ENSG00000254411,ENSG00000254660,ENSG00000254603,ENSG00000255012,ENSG00000254795,ENSG00000172464,ENSG00000172459,ENSG00000232511,ENSG00000238041,ENSG00000254953,ENSG00000172457,ENSG00000286704,ENSG00000254825,ENSG00000255485,ENSG00000241356,ENSG00000181273,ENSG00000255083,ENSG00000273228,ENSG00000272676,ENSG00000255303,ENSG00000255266,ENSG00000180714
chr11	58675670	58675832	11:58675670-58675832	ENSG00000254466,ENSG00000198261,ENSG00000176495,ENSG00000255386,ENSG00000235678,ENSG00000255151,ENSG00000254399,ENSG00000254786,ENSG00000255189,ENSG00000254877,ENSG00000255240,ENSG00000255523,ENSG00000166840,ENSG00000254717,ENSG00000156689,ENSG00000255265,ENSG00000254926,ENSG00000197254,ENSG00000149124,ENSG00000285895,ENSG00000172362,ENSG00000172365,ENSG00000172769,ENSG00000273408,ENSG00000233499,ENSG00000197786,ENSG00000255333,ENSG00000255096,ENSG00000255431,ENSG00000255218,ENSG00000272900,ENSG00000172772,ENSG00000254589,ENSG00000180475,ENSG00000280204,ENSG00000197887,ENSG00000186513,ENSG00000272569,ENSG00000186508,ENSG00000172377,ENSG00000230213,ENSG00000213604,ENSG00000254658,ENSG00000181718,ENSG00000181698,ENSG00000254722,ENSG00000255134,ENSG00000150261,ENSG00000172487,ENSG00000242208,ENSG00000172199,ENSG00000255466,ENSG00000272987,ENSG00000279961,ENSG00000230416,ENSG00000284732,ENSG00000150269,ENSG00000174937,ENSG00000254752,ENSG00000254490,ENSG00000254603,ENSG00000254834,ENSG00000166693,ENSG00000255012,ENSG00000197866,ENSG00000254795,ENSG00000172464,ENSG00000172459,ENSG00000232511,ENSG00000238041,ENSG00000181325,ENSG00000172457,ENSG00000274770,ENSG00000241356,ENSG00000181282,ENSG00000255083,ENSG00000273228,ENSG00000283307,ENSG00000272676,ENSG00000255303,ENSG00000255266,ENSG00000180714
chr11	58788518	58788662	11:58788518-58788662	ENSG00000254466,ENSG00000166884,ENSG00000198261,ENSG00000176495,ENSG00000255386,ENSG00000235678,ENSG00000255151,ENSG00000254399,ENSG00000254786,ENSG00000255189,ENSG00000254877,ENSG00000255240,ENSG00000255523,ENSG00000166840,ENSG00000254717,ENSG00000156689,ENSG00000255265,ENSG00000254926,ENSG00000197254,ENSG00000149124,ENSG00000285895,ENSG00000172362,ENSG00000172365,ENSG00000172769,ENSG00000273408,ENSG00000233499,ENSG00000197786,ENSG00000255333,ENSG00000255096,ENSG00000255431,ENSG00000255218,ENSG00000272900,ENSG00000172772,ENSG00000254589,ENSG00000180475,ENSG00000280204,ENSG00000197887,ENSG00000186513,ENSG00000272569,ENSG00000186508,ENSG00000181693,ENSG00000255461,ENSG00000280314,ENSG00000254722,ENSG00000255134,ENSG00000150261,ENSG00000172487,ENSG00000242208,ENSG00000172199,ENSG00000254903,ENSG00000255466,ENSG00000272987,ENSG00000279961,ENSG00000284732,ENSG00000150269,ENSG00000174937,ENSG00000254752,ENSG00000181371,ENSG00000254411,ENSG00000254490,ENSG00000254660,ENSG00000254603,ENSG00000255223,ENSG00000254834,ENSG00000166693,ENSG00000255012,ENSG00000255172,ENSG00000172459,ENSG00000232511,ENSG00000172457,ENSG00000286704,ENSG00000254825,ENSG00000181296,ENSG00000255485,ENSG00000273255,ENSG00000255303,ENSG00000255266,ENSG00000180714
chr11	59136008	59136153	11:59136008-59136153	ENSG00000166801,ENSG00000255381,ENSG00000245571,ENSG00000189057,ENSG00000255151,ENSG00000254399,ENSG00000254786,ENSG00000255189,ENSG00000254877,ENSG00000255240,ENSG00000166840
chr11	59142643	59142958	11:59142643-59142958	ENSG00000166801,ENSG00000255381,ENSG00000245571,ENSG00000189057,ENSG00000255151,ENSG00000254399,ENSG00000254786,ENSG00000255189,ENSG00000254877,ENSG00000255240
chr11	59144679	59144784	11:59144679-59144784	ENSG00000166801,ENSG00000255381,ENSG00000245571,ENSG00000189057,ENSG00000255151,ENSG00000254399,ENSG00000255240
chr11	59171514	59171771	11:59171514-59171771	ENSG00000214787,ENSG00000172742,ENSG00000176200,ENSG00000204989,ENSG00000254466,ENSG00000166884,ENSG00000172320,ENSG00000172324,ENSG00000198261,ENSG00000176495,ENSG00000255386,ENSG00000235678,ENSG00000263944,ENSG00000254704,ENSG00000214797,ENSG00000254799,ENSG00000225802,ENSG00000263999,ENSG00000197629,ENSG00000110042,ENSG00000166801,ENSG00000255381,ENSG00000245571,ENSG00000189057,ENSG00000255151,ENSG00000254399,ENSG00000254786,ENSG00000255189,ENSG00000254877,ENSG00000255240,ENSG00000255523,ENSG00000166840,ENSG00000254717,ENSG00000156689,ENSG00000273408,ENSG00000233499,ENSG00000181325,ENSG00000274770
chr11	59171897	59172201	11:59171897-59172201	ENSG00000204989,ENSG00000254466,ENSG00000166884,ENSG00000172320,ENSG00000172324,ENSG00000198261,ENSG00000176495,ENSG00000255386,ENSG00000235678,ENSG00000263944,ENSG00000254704,ENSG00000214797,ENSG00000254799,ENSG00000225802,ENSG00000263999,ENSG00000197629,ENSG00000110042,ENSG00000166801,ENSG00000255381,ENSG00000245571,ENSG00000189057,ENSG00000255151,ENSG00000254399,ENSG00000254786,ENSG00000255189,ENSG00000254877,ENSG00000255240,ENSG00000255523,ENSG00000166840
chr11	59198168	59198319	11:59198168-59198319	ENSG00000204989,ENSG00000254466,ENSG00000166884,ENSG00000172320,ENSG00000172324,ENSG00000198261,ENSG00000176495,ENSG00000255386,ENSG00000235678,ENSG00000263944,ENSG00000254704,ENSG00000214797,ENSG00000254799,ENSG00000225802,ENSG00000263999,ENSG00000197629,ENSG00000110042,ENSG00000189057,ENSG00000255151,ENSG00000254399,ENSG00000254786,ENSG00000255189,ENSG00000254877,ENSG00000255240,ENSG00000255523,ENSG00000166840
chr11	59537733	59537868	11:59537733-59537868	ENSG00000287264,ENSG00000254770,ENSG00000172742,ENSG00000176200,ENSG00000204989,ENSG00000254466,ENSG00000166884,ENSG00000172320,ENSG00000255386,ENSG00000235678
chr11	59550330	59551383	11:59550330-59551383	ENSG00000275344,ENSG00000110077,ENSG00000255331,ENSG00000264559,ENSG00000255008,ENSG00000287264,ENSG00000172742,ENSG00000176200,ENSG00000204989,ENSG00000254466,ENSG00000166884,ENSG00000198261
chr11	59556350	59556486	11:59556350-59556486	ENSG00000264559,ENSG00000255008,ENSG00000287264,ENSG00000172742,ENSG00000176200,ENSG00000166884
chr11	59557479	59557677	11:59557479-59557677	ENSG00000264559,ENSG00000255008,ENSG00000287264,ENSG00000172742,ENSG00000176200,ENSG00000204989,ENSG00000254466,ENSG00000166884
chr11	59560195	59561221	11:59560195-59561221	ENSG00000264559,ENSG00000255139,ENSG00000255008,ENSG00000287264,ENSG00000172742,ENSG00000176200,ENSG00000204989,ENSG00000254466,ENSG00000172320,ENSG00000198261,ENSG00000255386
chr11	59565910	59566424	11:59565910-59566424	ENSG00000264559,ENSG00000255139,ENSG00000255008,ENSG00000287264,ENSG00000172742,ENSG00000176200,ENSG00000204989,ENSG00000254466
chr11	59611579	59612093	11:59611579-59612093	ENSG00000264559,ENSG00000110048,ENSG00000255139,ENSG00000172742,ENSG00000176200,ENSG00000204989
chr11	59614773	59614873	11:59614773-59614873	ENSG00000264559,ENSG00000110048,ENSG00000255139
chr11	59615143	59616667	11:59615143-59616667	ENSG00000229859,ENSG00000214782,ENSG00000283601,ENSG00000204979,ENSG00000071203,ENSG00000156738,ENSG00000166930,ENSG00000166928,ENSG00000166927,ENSG00000166926,ENSG00000275344,ENSG00000214787,ENSG00000110079,ENSG00000110077,ENSG00000254952,ENSG00000149534,ENSG00000255331,ENSG00000149516,ENSG00000134827,ENSG00000254403,ENSG00000172289,ENSG00000223223,ENSG00000255355,ENSG00000166889,ENSG00000264559,ENSG00000110048,ENSG00000255139,ENSG00000255008,ENSG00000287264,ENSG00000172742,ENSG00000176200,ENSG00000204989,ENSG00000254466,ENSG00000166884,ENSG00000172320,ENSG00000198261,ENSG00000176495,ENSG00000255386,ENSG00000235678,ENSG00000263944,ENSG00000254799,ENSG00000254399,ENSG00000255189,ENSG00000254877,ENSG00000255218
chr11	59668616	59669811	11:59668616-59669811	ENSG00000214782,ENSG00000204979,ENSG00000071203,ENSG00000156738,ENSG00000166930,ENSG00000166928,ENSG00000166927,ENSG00000166926,ENSG00000275344,ENSG00000214787,ENSG00000110079,ENSG00000110077,ENSG00000254952,ENSG00000149516,ENSG00000149507,ENSG00000270929,ENSG00000285231,ENSG00000234964,ENSG00000254743,ENSG00000254403,ENSG00000172289,ENSG00000223223,ENSG00000255355,ENSG00000166889,ENSG00000264559,ENSG00000110048,ENSG00000255139,ENSG00000287264,ENSG00000172742,ENSG00000176200,ENSG00000204989,ENSG00000254466,ENSG00000166884,ENSG00000172320,ENSG00000198261,ENSG00000176495,ENSG00000255386,ENSG00000235678,ENSG00000263944,ENSG00000255523
chr11	59680638	59680822	11:59680638-59680822	ENSG00000166959,ENSG00000166928,ENSG00000166927,ENSG00000275344,ENSG00000214787,ENSG00000110079,ENSG00000110077,ENSG00000254952,ENSG00000149534,ENSG00000149516,ENSG00000270929,ENSG00000285231,ENSG00000134827,ENSG00000134812,ENSG00000234964,ENSG00000254743,ENSG00000254403,ENSG00000172289,ENSG00000223223,ENSG00000255355,ENSG00000264559,ENSG00000254770,ENSG00000172742,ENSG00000176200,ENSG00000204989,ENSG00000254466,ENSG00000166884,ENSG00000172320,ENSG00000172324,ENSG00000198261,ENSG00000176495,ENSG00000255386,ENSG00000235678,ENSG00000263944,ENSG00000254799
chr11	59754059	59754301	11:59754059-59754301	ENSG00000071203,ENSG00000156738,ENSG00000166930,ENSG00000166928,ENSG00000166927,ENSG00000275344,ENSG00000214787,ENSG00000110079,ENSG00000110077,ENSG00000254952,ENSG00000149534,ENSG00000255331,ENSG00000149516,ENSG00000149507,ENSG00000284873,ENSG00000270929,ENSG00000285231,ENSG00000134827,ENSG00000134812,ENSG00000166902,ENSG00000234964,ENSG00000254477,ENSG00000255538,ENSG00000254743,ENSG00000254403,ENSG00000166900,ENSG00000172289,ENSG00000223223,ENSG00000172742,ENSG00000176200,ENSG00000204989,ENSG00000254466,ENSG00000166884,ENSG00000172320,ENSG00000176495,ENSG00000255386,ENSG00000235678
chr11	59754907	59756142	11:59754907-59756142	ENSG00000275344,ENSG00000214787,ENSG00000110079,ENSG00000110077,ENSG00000254952,ENSG00000149534,ENSG00000255331,ENSG00000149516,ENSG00000149507,ENSG00000270929,ENSG00000285231,ENSG00000134827,ENSG00000134812,ENSG00000234964,ENSG00000254477,ENSG00000255538,ENSG00000254743,ENSG00000254403,ENSG00000166900,ENSG00000172289,ENSG00000223223,ENSG00000204989
chr11	59802443	59802817	11:59802443-59802817	ENSG00000275344,ENSG00000214787,ENSG00000254952,ENSG00000149534,ENSG00000255331,ENSG00000285231,ENSG00000134827,ENSG00000134812,ENSG00000166902,ENSG00000234964,ENSG00000254477,ENSG00000254743,ENSG00000254403,ENSG00000166900,ENSG00000172289,ENSG00000223223
chr11	59810445	59811024	11:59810445-59811024	ENSG00000214782,ENSG00000166959,ENSG00000283601,ENSG00000204979,ENSG00000071203,ENSG00000156738,ENSG00000166930,ENSG00000166928,ENSG00000166927,ENSG00000166926,ENSG00000275344,ENSG00000214787,ENSG00000110079,ENSG00000110077,ENSG00000254952,ENSG00000149534,ENSG00000255331,ENSG00000149516,ENSG00000149507,ENSG00000255393,ENSG00000214788,ENSG00000284873,ENSG00000270929,ENSG00000285231,ENSG00000134827,ENSG00000134812,ENSG00000166902,ENSG00000234964,ENSG00000254477,ENSG00000254743,ENSG00000254403,ENSG00000166900,ENSG00000172289,ENSG00000223223,ENSG00000172742,ENSG00000176200,ENSG00000204989,ENSG00000254466,ENSG00000166884,ENSG00000172320,ENSG00000176495,ENSG00000255386,ENSG00000235678
chr11	59823078	59823251	11:59823078-59823251	ENSG00000283601,ENSG00000204979,ENSG00000071203,ENSG00000156738,ENSG00000166930,ENSG00000166928,ENSG00000166927,ENSG00000166926,ENSG00000275344,ENSG00000214787,ENSG00000110079,ENSG00000110077,ENSG00000254952,ENSG00000149534,ENSG00000255331,ENSG00000149516,ENSG00000149507,ENSG00000255393,ENSG00000214788,ENSG00000284873,ENSG00000270929,ENSG00000285231,ENSG00000134827,ENSG00000134812,ENSG00000166902,ENSG00000234964,ENSG00000254743,ENSG00000254403,ENSG00000172289,ENSG00000223223,ENSG00000172742,ENSG00000204989,ENSG00000254466,ENSG00000255386
chr11	59960757	59960892	11:59960757-59960892	ENSG00000166928,ENSG00000166927,ENSG00000275344,ENSG00000214787,ENSG00000110079,ENSG00000110077,ENSG00000254952,ENSG00000149534,ENSG00000255331,ENSG00000149516,ENSG00000149507,ENSG00000255393,ENSG00000285010,ENSG00000214788,ENSG00000284873,ENSG00000270929,ENSG00000285231,ENSG00000134827,ENSG00000134812
chr11	59961856	59962103	11:59961856-59962103	ENSG00000166959,ENSG00000283601,ENSG00000156738,ENSG00000166928,ENSG00000166927,ENSG00000166926,ENSG00000275344,ENSG00000214787,ENSG00000110079,ENSG00000110077,ENSG00000254952,ENSG00000149534,ENSG00000255331,ENSG00000149516,ENSG00000149507,ENSG00000255393,ENSG00000285010,ENSG00000214788,ENSG00000284873,ENSG00000270929,ENSG00000285231,ENSG00000134827,ENSG00000134812,ENSG00000198261,ENSG00000176495
chr11	60618814	60618963	11:60618814-60618963	ENSG00000166961,ENSG00000214782,ENSG00000166959,ENSG00000181995,ENSG00000283601,ENSG00000204979,ENSG00000071203,ENSG00000156738,ENSG00000166930,ENSG00000166928,ENSG00000166927,ENSG00000166926,ENSG00000275344,ENSG00000214787,ENSG00000110079,ENSG00000110077,ENSG00000254952
chr11	60775476	60775690	11:60775476-60775690	ENSG00000255845,ENSG00000172689,ENSG00000166961,ENSG00000214782,ENSG00000166959,ENSG00000283601,ENSG00000204979,ENSG00000166927
chr11	60831139	60831284	11:60831139-60831284	ENSG00000207153,ENSG00000013725,ENSG00000110446,ENSG00000183134,ENSG00000110104,ENSG00000256813,ENSG00000255959,ENSG00000255845,ENSG00000172689,ENSG00000166961,ENSG00000214782,ENSG00000166959
chr11	60841864	60842213	11:60841864-60842213	ENSG00000229859,ENSG00000207153,ENSG00000110446,ENSG00000149506,ENSG00000183134,ENSG00000110104,ENSG00000256813,ENSG00000255959,ENSG00000255845,ENSG00000172689,ENSG00000166961,ENSG00000214782,ENSG00000166959,ENSG00000166930
chr11	60871438	60871631	11:60871438-60871631	ENSG00000149506,ENSG00000183134,ENSG00000256813,ENSG00000255845,ENSG00000166961,ENSG00000214782,ENSG00000166959
chr11	60887659	60887782	11:60887659-60887782	ENSG00000149506,ENSG00000183134,ENSG00000256813,ENSG00000255845,ENSG00000172689,ENSG00000166961,ENSG00000214782,ENSG00000166959
chr11	60906191	60906951	11:60906191-60906951	ENSG00000229183,ENSG00000279549,ENSG00000110448,ENSG00000207153,ENSG00000013725,ENSG00000110446,ENSG00000006118,ENSG00000256196,ENSG00000110108,ENSG00000256944,ENSG00000257052,ENSG00000110107,ENSG00000183134,ENSG00000256813,ENSG00000255845,ENSG00000172689,ENSG00000166961,ENSG00000214782,ENSG00000166959
chr11	60913781	60914469	11:60913781-60914469	ENSG00000207153,ENSG00000013725,ENSG00000110446,ENSG00000006118,ENSG00000256196,ENSG00000110108,ENSG00000256944,ENSG00000257052,ENSG00000110107
chr11	60914585	60914885	11:60914585-60914885	ENSG00000207153,ENSG00000110446,ENSG00000006118,ENSG00000256196,ENSG00000110108,ENSG00000256944,ENSG00000257052,ENSG00000110107
chr11	60915519	60915719	11:60915519-60915719	ENSG00000229183,ENSG00000207153,ENSG00000013725,ENSG00000110446,ENSG00000006118,ENSG00000256196,ENSG00000110108,ENSG00000256944
chr11	60924353	60924502	11:60924353-60924502	ENSG00000013725,ENSG00000110446,ENSG00000006118,ENSG00000256196,ENSG00000110108
chr11	61026384	61026557	11:61026384-61026557	ENSG00000110448,ENSG00000256733,ENSG00000207153,ENSG00000013725,ENSG00000110446
chr11	61073229	61073366	11:61073229-61073366	ENSG00000110448,ENSG00000256733,ENSG00000207153,ENSG00000013725,ENSG00000110446,ENSG00000214782
chr11	61075962	61076200	11:61075962-61076200	ENSG00000229859,ENSG00000279549,ENSG00000110448,ENSG00000256733,ENSG00000207153,ENSG00000013725,ENSG00000110446,ENSG00000214782,ENSG00000166959,ENSG00000166930
chr11	61121266	61121411	11:61121266-61121411	-
chr11	61129872	61130034	11:61129872-61130034	-
chr11	61134862	61135025	11:61134862-61135025	ENSG00000229859,ENSG00000279549,ENSG00000110448,ENSG00000207153,ENSG00000013725,ENSG00000110446
chr11	61161085	61161893	11:61161085-61161893	ENSG00000229859,ENSG00000279549,ENSG00000167987,ENSG00000110448,ENSG00000256733,ENSG00000207153,ENSG00000013725,ENSG00000110446,ENSG00000166961
chr11	61249318	61249489	11:61249318-61249489	ENSG00000256713,ENSG00000229183,ENSG00000229859
chr11	61294143	61294415	11:61294143-61294415	ENSG00000167992,ENSG00000229183,ENSG00000229859
chr11	61294593	61294732	11:61294593-61294732	ENSG00000167992,ENSG00000229183
chr11	61294765	61294978	11:61294765-61294978	ENSG00000167992,ENSG00000229183,ENSG00000229859
chr11	61297954	61298064	11:61297954-61298064	ENSG00000167986,ENSG00000167992
chr11	61326137	61326276	11:61326137-61326276	ENSG00000149476,ENSG00000167986
chr11	61332847	61333474	11:61332847-61333474	ENSG00000187049,ENSG00000149483,ENSG00000279246,ENSG00000162144,ENSG00000149476,ENSG00000167986
chr11	61336294	61336469	11:61336294-61336469	ENSG00000149483,ENSG00000279246,ENSG00000162144,ENSG00000149476,ENSG00000167986
chr11	61361697	61362495	11:61361697-61362495	ENSG00000187049,ENSG00000149483,ENSG00000279246,ENSG00000162144,ENSG00000149476,ENSG00000167986
chr11	61385697	61385813	11:61385697-61385813	ENSG00000187049,ENSG00000279246,ENSG00000149476
chr11	61392357	61392821	11:61392357-61392821	ENSG00000167985,ENSG00000256591,ENSG00000187049,ENSG00000279246,ENSG00000149476
chr11	61429378	61430338	11:61429378-61430338	ENSG00000167985,ENSG00000256591,ENSG00000279632,ENSG00000149532
chr11	61446110	61446606	11:61446110-61446606	ENSG00000255931,ENSG00000162148,ENSG00000240823,ENSG00000167985,ENSG00000256591,ENSG00000229183
chr11	61447752	61448322	11:61447752-61448322	ENSG00000162148,ENSG00000240823,ENSG00000167985,ENSG00000256591,ENSG00000229183
chr11	61460514	61460620	11:61460514-61460620	ENSG00000162148
chr11	61509183	61509535	11:61509183-61509535	ENSG00000204950,ENSG00000266006,ENSG00000255931,ENSG00000162148
chr11	61525104	61525423	11:61525104-61525423	ENSG00000279878,ENSG00000255931,ENSG00000162148,ENSG00000229859
chr11	61529883	61530168	11:61529883-61530168	ENSG00000256443,ENSG00000279878,ENSG00000011347,ENSG00000255931,ENSG00000162148
chr11	61534790	61535245	11:61534790-61535245	ENSG00000256443,ENSG00000279878,ENSG00000011347,ENSG00000255931,ENSG00000162148
chr11	61539100	61539201	11:61539100-61539201	ENSG00000256443,ENSG00000279878,ENSG00000162148
chr11	61549753	61550094	11:61549753-61550094	ENSG00000256443,ENSG00000162148
chr11	61551556	61552038	11:61551556-61552038	ENSG00000256443,ENSG00000255931,ENSG00000162148,ENSG00000256220
chr11	61552098	61552723	11:61552098-61552723	ENSG00000256443,ENSG00000162148
chr11	61567317	61567506	11:61567317-61567506	ENSG00000162148
chr11	61571975	61572104	11:61571975-61572104	-
chr11	61576131	61576516	11:61576131-61576516	ENSG00000011347
chr11	61577739	61578025	11:61577739-61578025	ENSG00000250230,ENSG00000011347,ENSG00000162148
chr11	61580668	61580890	11:61580668-61580890	ENSG00000250230,ENSG00000011347
chr11	61580964	61581724	11:61580964-61581724	ENSG00000250230,ENSG00000011347
chr11	61587557	61587712	11:61587557-61587712	ENSG00000250230,ENSG00000011347
chr11	61610103	61610238	11:61610103-61610238	ENSG00000243742
chr11	61610984	61611245	11:61610984-61611245	ENSG00000243742,ENSG00000162148
chr11	61626633	61627097	11:61626633-61627097	ENSG00000243742,ENSG00000162148
chr11	61628232	61628408	11:61628232-61628408	ENSG00000243742,ENSG00000162148
chr11	61638523	61638671	11:61638523-61638671	ENSG00000243742,ENSG00000162148
chr11	61645556	61645780	11:61645556-61645780	ENSG00000255947,ENSG00000162148
chr11	61654315	61654830	11:61654315-61654830	ENSG00000255947
chr11	61680167	61680582	11:61680167-61680582	ENSG00000134780
chr11	61682402	61682509	11:61682402-61682509	ENSG00000134780
chr11	61694045	61694184	11:61694045-61694184	ENSG00000134780
chr11	61695045	61695224	11:61695045-61695224	ENSG00000134780
chr11	61695985	61696376	11:61695985-61696376	ENSG00000134780
chr11	61699827	61700457	11:61699827-61700457	-
chr11	61706562	61706760	11:61706562-61706760	-
chr11	61733528	61733702	11:61733528-61733702	ENSG00000134780
chr11	61747784	61747952	11:61747784-61747952	ENSG00000124920,ENSG00000124915,ENSG00000229183
chr11	61752403	61752680	11:61752403-61752680	ENSG00000124920,ENSG00000124915
chr11	61777303	61777597	11:61777303-61777597	ENSG00000284108,ENSG00000134825,ENSG00000124920
chr11	61792445	61793068	11:61792445-61793068	ENSG00000134824,ENSG00000168496,ENSG00000284108,ENSG00000134825,ENSG00000124920
chr11	61797323	61797438	11:61797323-61797438	ENSG00000255553,ENSG00000168496,ENSG00000284108,ENSG00000134825
chr11	61815044	61815864	11:61815044-61815864	ENSG00000284416,ENSG00000149485,ENSG00000134824,ENSG00000168496
chr11	61816034	61816317	11:61816034-61816317	ENSG00000284416,ENSG00000149485,ENSG00000134824
chr11	61816429	61817206	11:61816429-61817206	ENSG00000284416,ENSG00000149485,ENSG00000134824
chr11	61827850	61828037	11:61827850-61828037	ENSG00000284416,ENSG00000149485,ENSG00000134824
chr11	61829217	61829412	11:61829217-61829412	ENSG00000284416,ENSG00000149485,ENSG00000134824
chr11	61832772	61833138	11:61832772-61833138	ENSG00000284416,ENSG00000149485,ENSG00000134824
chr11	61842114	61842330	11:61842114-61842330	ENSG00000134824
chr11	61851453	61851803	11:61851453-61851803	ENSG00000134824
chr11	61853887	61854158	11:61853887-61854158	ENSG00000134824
chr11	61860087	61860307	11:61860087-61860307	ENSG00000134824
chr11	61860406	61860648	11:61860406-61860648	ENSG00000134824
chr11	61861670	61862099	11:61861670-61862099	ENSG00000254424,ENSG00000134824
chr11	61871214	61871504	11:61871214-61871504	ENSG00000254424,ENSG00000255553,ENSG00000200898,ENSG00000277892,ENSG00000221968
chr11	61874357	61874745	11:61874357-61874745	ENSG00000254424,ENSG00000255553,ENSG00000200898,ENSG00000277892,ENSG00000221968
chr11	61887975	61888523	11:61887975-61888523	ENSG00000254424,ENSG00000255553,ENSG00000200898,ENSG00000277892,ENSG00000221968,ENSG00000229183
chr11	61890650	61890777	11:61890650-61890777	ENSG00000254424,ENSG00000255553,ENSG00000167994,ENSG00000221968
chr11	61891070	61892136	11:61891070-61892136	ENSG00000254424,ENSG00000255553,ENSG00000167995,ENSG00000200898,ENSG00000167994,ENSG00000221968
chr11	61917357	61917688	11:61917357-61917688	ENSG00000254424,ENSG00000200898,ENSG00000167994
chr11	61923351	61923527	11:61923351-61923527	ENSG00000254424,ENSG00000255553,ENSG00000200898,ENSG00000167994
chr11	61947723	61947874	11:61947723-61947874	ENSG00000254424,ENSG00000255553,ENSG00000167995,ENSG00000200898
chr11	61961563	61961992	11:61961563-61961992	ENSG00000254424,ENSG00000255553,ENSG00000244176,ENSG00000279491,ENSG00000167996,ENSG00000167995,ENSG00000200898
chr11	61967095	61968100	11:61967095-61968100	ENSG00000254424,ENSG00000255553,ENSG00000244176,ENSG00000279491,ENSG00000167996,ENSG00000167995,ENSG00000200898
chr11	61971477	61972239	11:61971477-61972239	ENSG00000254424,ENSG00000255553,ENSG00000244176,ENSG00000279491,ENSG00000167996,ENSG00000167995
chr11	61978678	61979012	11:61978678-61979012	ENSG00000254424,ENSG00000255553,ENSG00000244176
chr11	61983511	61983714	11:61983511-61983714	ENSG00000254424,ENSG00000255553,ENSG00000244176
chr11	62025526	62025765	11:62025526-62025765	ENSG00000254424,ENSG00000255553,ENSG00000244176
chr11	62112580	62112680	11:62112580-62112680	-
chr11	62120148	62120269	11:62120148-62120269	ENSG00000149503,ENSG00000285656
chr11	62123648	62124148	11:62123648-62124148	ENSG00000110484,ENSG00000124939,ENSG00000149503,ENSG00000285656,ENSG00000254424,ENSG00000255553
chr11	62124268	62124406	11:62124268-62124406	ENSG00000149503,ENSG00000285656
chr11	62171334	62171520	11:62171334-62171520	ENSG00000254454,ENSG00000197745,ENSG00000110484,ENSG00000124939,ENSG00000236607
chr11	62186297	62186456	11:62186297-62186456	ENSG00000254454,ENSG00000197745,ENSG00000110484,ENSG00000254404,ENSG00000124939,ENSG00000168515,ENSG00000236607
chr11	62242029	62242439	11:62242029-62242439	ENSG00000256847,ENSG00000256863,ENSG00000239924,ENSG00000197658,ENSG00000253547,ENSG00000254454,ENSG00000197745,ENSG00000110484,ENSG00000124935,ENSG00000254404,ENSG00000124939,ENSG00000256220
chr11	62311268	62311390	11:62311268-62311390	ENSG00000254454,ENSG00000255213,ENSG00000197745,ENSG00000110484,ENSG00000254404,ENSG00000124939
chr11	62337321	62337503	11:62337321-62337503	ENSG00000254454,ENSG00000162174,ENSG00000255118,ENSG00000255213,ENSG00000197745
chr11	62394927	62395336	11:62394927-62395336	ENSG00000255126,ENSG00000254454,ENSG00000162174
chr11	62400818	62401052	11:62400818-62401052	ENSG00000255446,ENSG00000149021,ENSG00000255126,ENSG00000254454,ENSG00000162174
chr11	62424828	62424973	11:62424828-62424973	ENSG00000255446,ENSG00000149021,ENSG00000255126,ENSG00000254454
chr11	62497235	62497377	11:62497235-62497377	-
chr11	62501541	62501831	11:62501541-62501831	ENSG00000255446
chr11	62504530	62504660	11:62504530-62504660	-
chr11	62508335	62508928	11:62508335-62508928	ENSG00000250659,ENSG00000255446,ENSG00000255126,ENSG00000254454
chr11	62539335	62539923	11:62539335-62539923	ENSG00000250659,ENSG00000124942,ENSG00000255446
chr11	62540850	62540991	11:62540850-62540991	ENSG00000257058,ENSG00000250659,ENSG00000124942,ENSG00000255446
chr11	62541027	62541155	11:62541027-62541155	ENSG00000257058,ENSG00000250659,ENSG00000124942,ENSG00000255446
chr11	62542775	62543417	11:62542775-62543417	ENSG00000257058,ENSG00000250659,ENSG00000124942,ENSG00000255446,ENSG00000255126
chr11	62545148	62546465	11:62545148-62546465	ENSG00000257058,ENSG00000250659,ENSG00000124942,ENSG00000255446
chr11	62546544	62547442	11:62546544-62547442	ENSG00000257058,ENSG00000250659,ENSG00000124942,ENSG00000255446,ENSG00000255126
chr11	62547737	62548229	11:62547737-62548229	ENSG00000257058,ENSG00000250659,ENSG00000124942,ENSG00000255446,ENSG00000255126
chr11	62553236	62553439	11:62553236-62553439	ENSG00000257058,ENSG00000124942
chr11	62553493	62553745	11:62553493-62553745	ENSG00000257058,ENSG00000124942
chr11	62556177	62556479	11:62556177-62556479	ENSG00000276102,ENSG00000254772,ENSG00000257058,ENSG00000124942,ENSG00000255446,ENSG00000255126
chr11	62560454	62560864	11:62560454-62560864	ENSG00000276102,ENSG00000254772,ENSG00000124942,ENSG00000255446,ENSG00000255126
chr11	62573632	62574337	11:62573632-62574337	ENSG00000149016,ENSG00000276102,ENSG00000255508,ENSG00000254772,ENSG00000255446,ENSG00000255126,ENSG00000254454
chr11	62574431	62574560	11:62574431-62574560	ENSG00000149016,ENSG00000276102,ENSG00000255508,ENSG00000254772
chr11	62591389	62592307	11:62591389-62592307	ENSG00000149541,ENSG00000149489,ENSG00000149499,ENSG00000149480,ENSG00000149016,ENSG00000255508,ENSG00000254772
chr11	62593658	62593774	11:62593658-62593774	ENSG00000149480,ENSG00000149016,ENSG00000255508
chr11	62599271	62599458	11:62599271-62599458	ENSG00000149499,ENSG00000149480,ENSG00000149016,ENSG00000255508
chr11	62601239	62602131	11:62601239-62602131	ENSG00000149541,ENSG00000149489,ENSG00000254964,ENSG00000149499,ENSG00000149480,ENSG00000149016,ENSG00000255508
chr11	62602164	62602529	11:62602164-62602529	ENSG00000149489,ENSG00000254964,ENSG00000149499,ENSG00000149480
chr11	62602731	62602913	11:62602731-62602913	ENSG00000149489,ENSG00000254964,ENSG00000149499,ENSG00000149480
chr11	62612401	62613150	11:62612401-62613150	ENSG00000149541,ENSG00000149489,ENSG00000254964,ENSG00000149499,ENSG00000149480
chr11	62621636	62622392	11:62621636-62622392	ENSG00000185085,ENSG00000089597,ENSG00000149541,ENSG00000149489,ENSG00000149499
chr11	62646397	62646883	11:62646397-62646883	ENSG00000162191,ENSG00000204922,ENSG00000206597,ENSG00000214756,ENSG00000162194,ENSG00000278615,ENSG00000255432,ENSG00000185085,ENSG00000089597,ENSG00000149541
chr11	62653115	62653578	11:62653115-62653578	ENSG00000206597,ENSG00000214756,ENSG00000278615,ENSG00000255432,ENSG00000185085,ENSG00000089597
chr11	62664749	62665895	11:62664749-62665895	ENSG00000162191,ENSG00000204922,ENSG00000206597,ENSG00000214756,ENSG00000162194,ENSG00000278615,ENSG00000255432
chr11	62671513	62672055	11:62671513-62672055	ENSG00000162191,ENSG00000204922,ENSG00000206597,ENSG00000214756,ENSG00000162194,ENSG00000278615,ENSG00000255432
chr11	62678938	62679332	11:62678938-62679332	ENSG00000177363,ENSG00000162191,ENSG00000204922,ENSG00000206597,ENSG00000214756,ENSG00000162194,ENSG00000278615,ENSG00000255432
chr11	62680917	62681067	11:62680917-62681067	ENSG00000177363,ENSG00000162191
chr11	62694827	62695052	11:62694827-62695052	ENSG00000168000,ENSG00000177363
chr11	62705950	62706832	11:62705950-62706832	ENSG00000162222,ENSG00000214753,ENSG00000162188,ENSG00000234857,ENSG00000168000
chr11	62709357	62709862	11:62709357-62709862	ENSG00000162222,ENSG00000214753,ENSG00000162188,ENSG00000234857,ENSG00000168000,ENSG00000177363,ENSG00000162191
chr11	62713462	62713669	11:62713462-62713669	ENSG00000162222,ENSG00000214753,ENSG00000162188,ENSG00000234857,ENSG00000168000
chr11	62725515	62725673	11:62725515-62725673	ENSG00000162222,ENSG00000214753,ENSG00000234857
chr11	62726700	62728555	11:62726700-62728555	ENSG00000185670,ENSG00000162222,ENSG00000214753,ENSG00000162188,ENSG00000234857,ENSG00000168000
chr11	62753751	62754584	11:62753751-62754584	ENSG00000162227,ENSG00000267811,ENSG00000168002,ENSG00000185670,ENSG00000162222,ENSG00000214753,ENSG00000234857
chr11	62761339	62761678	11:62761339-62761678	ENSG00000162227,ENSG00000267811,ENSG00000168002,ENSG00000185670,ENSG00000162222,ENSG00000214753,ENSG00000234857
chr11	62771184	62771785	11:62771184-62771785	ENSG00000284535,ENSG00000185475,ENSG00000269176,ENSG00000162227,ENSG00000267811,ENSG00000168002,ENSG00000185670
chr11	62786479	62787811	11:62786479-62787811	ENSG00000275043,ENSG00000276788,ENSG00000275996,ENSG00000255717,ENSG00000252361,ENSG00000274066,ENSG00000162231,ENSG00000284535,ENSG00000185475,ENSG00000269176,ENSG00000168569,ENSG00000162227,ENSG00000267811
chr11	62791799	62792596	11:62791799-62792596	ENSG00000252361,ENSG00000269463,ENSG00000274066,ENSG00000162231,ENSG00000284535,ENSG00000185475,ENSG00000269176,ENSG00000168569
chr11	62805050	62805847	11:62805050-62805847	ENSG00000222328,ENSG00000133316,ENSG00000283268,ENSG00000256690,ENSG00000252361,ENSG00000269463,ENSG00000162236,ENSG00000274066,ENSG00000162231,ENSG00000284535,ENSG00000185475,ENSG00000269176,ENSG00000168569
chr11	62806578	62806882	11:62806578-62806882	ENSG00000252361,ENSG00000269463,ENSG00000162236,ENSG00000274066,ENSG00000162231,ENSG00000168569
chr11	62831489	62832470	11:62831489-62832470	ENSG00000275043,ENSG00000276788,ENSG00000275996,ENSG00000274544,ENSG00000278527,ENSG00000277846,ENSG00000277194,ENSG00000255717,ENSG00000222328,ENSG00000133316,ENSG00000283268,ENSG00000256690,ENSG00000252361,ENSG00000269463,ENSG00000162236,ENSG00000162231
chr11	62839179	62839836	11:62839179-62839836	ENSG00000222328,ENSG00000133316,ENSG00000283268,ENSG00000256690,ENSG00000252361,ENSG00000162236
chr11	62840293	62840616	11:62840293-62840616	ENSG00000168003,ENSG00000275043,ENSG00000276788,ENSG00000275996,ENSG00000274544,ENSG00000278527,ENSG00000277846,ENSG00000277194,ENSG00000255717,ENSG00000222328,ENSG00000133316
chr11	62840701	62841105	11:62840701-62841105	ENSG00000275043,ENSG00000276788,ENSG00000275996,ENSG00000274544,ENSG00000278527,ENSG00000277846,ENSG00000277194,ENSG00000255717,ENSG00000222328,ENSG00000133316
chr11	62841185	62842286	11:62841185-62842286	ENSG00000168003,ENSG00000275043,ENSG00000276788,ENSG00000275996,ENSG00000274544,ENSG00000278527,ENSG00000277846,ENSG00000277194,ENSG00000255717,ENSG00000222328,ENSG00000133316,ENSG00000283268,ENSG00000256690,ENSG00000162236
chr11	62855768	62856278	11:62855768-62856278	ENSG00000168003,ENSG00000275043,ENSG00000276788,ENSG00000275996,ENSG00000274544,ENSG00000278527,ENSG00000277846,ENSG00000277194,ENSG00000255717,ENSG00000222328
chr11	62862762	62862888	11:62862762-62862888	ENSG00000168003,ENSG00000275043,ENSG00000276788,ENSG00000275996,ENSG00000255717
chr11	62880404	62880588	11:62880404-62880588	ENSG00000257002,ENSG00000168003
chr11	62880620	62881792	11:62880620-62881792	ENSG00000256041,ENSG00000257002,ENSG00000168539,ENSG00000168003
chr11	62975217	62975374	11:62975217-62975374	ENSG00000184999,ENSG00000256181,ENSG00000256847,ENSG00000196600,ENSG00000239924,ENSG00000197658,ENSG00000253547,ENSG00000256041,ENSG00000149452,ENSG00000285388,ENSG00000197901,ENSG00000241082,ENSG00000257002,ENSG00000168539
chr11	63008064	63008173	11:63008064-63008173	ENSG00000149742,ENSG00000256181,ENSG00000256863,ENSG00000196600,ENSG00000239924,ENSG00000197658,ENSG00000253547,ENSG00000256041,ENSG00000149452,ENSG00000285388,ENSG00000241082,ENSG00000257002,ENSG00000168539
chr11	63478947	63479047	11:63478947-63479047	ENSG00000256789,ENSG00000270269,ENSG00000275598,ENSG00000168004,ENSG00000149742,ENSG00000184999,ENSG00000256863,ENSG00000196600,ENSG00000253547
chr11	63490970	63491235	11:63490970-63491235	ENSG00000256789,ENSG00000270269,ENSG00000287412,ENSG00000275598,ENSG00000168004,ENSG00000149742
chr11	63505019	63505178	11:63505019-63505178	ENSG00000256789,ENSG00000270269,ENSG00000133317,ENSG00000287412,ENSG00000275598,ENSG00000168004,ENSG00000149742,ENSG00000184999,ENSG00000256181,ENSG00000256847,ENSG00000256863
chr11	63508156	63508340	11:63508156-63508340	ENSG00000270269,ENSG00000133317,ENSG00000287412,ENSG00000275598,ENSG00000168004,ENSG00000149742,ENSG00000184999,ENSG00000256181,ENSG00000256847,ENSG00000256863
chr11	63510454	63510647	11:63510454-63510647	ENSG00000256789,ENSG00000270269,ENSG00000133317,ENSG00000287412,ENSG00000275598,ENSG00000168004,ENSG00000149742,ENSG00000184999,ENSG00000256181,ENSG00000256847,ENSG00000256863,ENSG00000196600,ENSG00000253547
chr11	63537368	63537701	11:63537368-63537701	ENSG00000256789,ENSG00000270269,ENSG00000133321,ENSG00000275598,ENSG00000149742,ENSG00000256847
chr11	63567072	63567643	11:63567072-63567643	ENSG00000256789,ENSG00000270269,ENSG00000133328,ENSG00000133321,ENSG00000275598,ENSG00000149742
chr11	63574582	63574770	11:63574582-63574770	ENSG00000256789,ENSG00000270269,ENSG00000133328
chr11	63574960	63575504	11:63574960-63575504	ENSG00000256789,ENSG00000270269,ENSG00000203520,ENSG00000133328,ENSG00000275598,ENSG00000149742,ENSG00000184999,ENSG00000256181,ENSG00000256847,ENSG00000196600,ENSG00000239924,ENSG00000197658
chr11	63609553	63609875	11:63609553-63609875	ENSG00000256789,ENSG00000270269,ENSG00000203520,ENSG00000176485,ENSG00000275598,ENSG00000149742,ENSG00000184999,ENSG00000256181,ENSG00000256847,ENSG00000256863,ENSG00000196600,ENSG00000239924,ENSG00000197658
chr11	63613456	63614699	11:63613456-63614699	ENSG00000256789,ENSG00000270269,ENSG00000203520,ENSG00000176485,ENSG00000275598,ENSG00000149742,ENSG00000196600
chr11	63670796	63671919	11:63670796-63671919	ENSG00000271100,ENSG00000133318,ENSG00000256789,ENSG00000270269,ENSG00000184743
chr11	63681210	63681862	11:63681210-63681862	ENSG00000271100,ENSG00000133318,ENSG00000256789,ENSG00000270269,ENSG00000184743
chr11	63762695	63763501	11:63762695-63763501	ENSG00000264519,ENSG00000188070
chr11	63768234	63768479	11:63768234-63768479	ENSG00000264519,ENSG00000188070
chr11	63768728	63769021	11:63768728-63769021	ENSG00000264519,ENSG00000188070
chr11	63769123	63769323	11:63769123-63769323	ENSG00000264519,ENSG00000188070
chr11	63813219	63813662	11:63813219-63813662	ENSG00000168005,ENSG00000264519
chr11	63837341	63837472	11:63837341-63837472	ENSG00000072518,ENSG00000256280,ENSG00000264519
chr11	63838574	63839665	11:63838574-63839665	ENSG00000110583,ENSG00000202089,ENSG00000072518,ENSG00000256280,ENSG00000264519
chr11	63841636	63841760	11:63841636-63841760	ENSG00000072518
chr11	63868764	63868901	11:63868764-63868901	ENSG00000202089,ENSG00000072518
chr11	63871951	63872557	11:63871951-63872557	ENSG00000202089,ENSG00000072518,ENSG00000264519
chr11	63872951	63873078	11:63872951-63873078	ENSG00000202089,ENSG00000072518
chr11	63874578	63874985	11:63874578-63874985	ENSG00000202089,ENSG00000072518
chr11	63888451	63888556	11:63888451-63888556	ENSG00000202089,ENSG00000072518
chr11	63916364	63916657	11:63916364-63916657	ENSG00000167771
chr11	63917019	63917548	11:63917019-63917548	ENSG00000167771
chr11	63917756	63918764	11:63917756-63918764	ENSG00000110583,ENSG00000167771
chr11	63919326	63920877	11:63919326-63920877	ENSG00000110583,ENSG00000167771
chr11	63938478	63939126	11:63938478-63939126	ENSG00000110583,ENSG00000072518
chr11	63945100	63945306	11:63945100-63945306	ENSG00000110583,ENSG00000072518
chr11	63945880	63946081	11:63945880-63946081	ENSG00000110583,ENSG00000072518
chr11	63974205	63975122	11:63974205-63975122	ENSG00000167770,ENSG00000256100,ENSG00000176340,ENSG00000207200
chr11	63986198	63986911	11:63986198-63986911	ENSG00000167770
chr11	63994091	63994285	11:63994091-63994285	ENSG00000133315,ENSG00000167770
chr11	64000380	64000774	11:64000380-64000774	ENSG00000133315,ENSG00000167770
chr11	64007808	64008109	11:64007808-64008109	ENSG00000167770
chr11	64019143	64019493	11:64019143-64019493	-
chr11	64021667	64021910	11:64021667-64021910	ENSG00000126500
chr11	64036485	64036721	11:64036485-64036721	ENSG00000256824,ENSG00000126500
chr11	64055110	64055523	11:64055110-64055523	ENSG00000256481,ENSG00000256824,ENSG00000126500
chr11	64058464	64058911	11:64058464-64058911	ENSG00000256481,ENSG00000256824,ENSG00000126500,ENSG00000197658
chr11	64076919	64077019	11:64076919-64077019	ENSG00000256481
chr11	64120999	64121244	11:64120999-64121244	ENSG00000256341,ENSG00000126500,ENSG00000133315
chr11	64123119	64123324	11:64123119-64123324	ENSG00000256341,ENSG00000126500,ENSG00000133315
chr11	64139154	64139349	11:64139154-64139349	-
chr11	64146092	64146287	11:64146092-64146287	-
chr11	64148193	64148567	11:64148193-64148567	ENSG00000167770
chr11	64148675	64148970	11:64148675-64148970	-
chr11	64150754	64151289	11:64150754-64151289	-
chr11	64153095	64153301	11:64153095-64153301	-
chr11	64156701	64156935	11:64156701-64156935	ENSG00000133315
chr11	64164697	64165251	11:64164697-64165251	ENSG00000133315
chr11	64165625	64166368	11:64165625-64166368	ENSG00000133315
chr11	64181063	64181214	11:64181063-64181214	ENSG00000168439
chr11	64181520	64181889	11:64181520-64181889	ENSG00000149781,ENSG00000168439,ENSG00000133315
chr11	64185231	64186528	11:64185231-64186528	ENSG00000149761,ENSG00000149743,ENSG00000149781,ENSG00000168439
chr11	64204648	64204764	11:64204648-64204764	ENSG00000219435,ENSG00000149781,ENSG00000168439
chr11	64226033	64226997	11:64226033-64226997	ENSG00000173511,ENSG00000110011,ENSG00000256116,ENSG00000149761,ENSG00000149743,ENSG00000149781
chr11	64230155	64230968	11:64230155-64230968	ENSG00000286264,ENSG00000173486,ENSG00000173511,ENSG00000110011,ENSG00000256116,ENSG00000149761,ENSG00000149743,ENSG00000149781
chr11	64234006	64234614	11:64234006-64234614	ENSG00000173511,ENSG00000110011,ENSG00000256116,ENSG00000149761,ENSG00000149743,ENSG00000149781
chr11	64234741	64235243	11:64234741-64235243	ENSG00000173511,ENSG00000110011,ENSG00000256116,ENSG00000149761,ENSG00000149743,ENSG00000149781
chr11	64240524	64242411	11:64240524-64242411	ENSG00000149782,ENSG00000257086,ENSG00000256940,ENSG00000173457,ENSG00000286264,ENSG00000173486,ENSG00000173511,ENSG00000110011,ENSG00000256116,ENSG00000149761,ENSG00000149743,ENSG00000149781
chr11	64242460	64242664	11:64242460-64242664	ENSG00000257086,ENSG00000256940,ENSG00000173457,ENSG00000286264,ENSG00000173486,ENSG00000173511
chr11	64245377	64245501	11:64245377-64245501	ENSG00000149782,ENSG00000257086,ENSG00000256940,ENSG00000173457,ENSG00000286264,ENSG00000173486
chr11	64245852	64246211	11:64245852-64246211	ENSG00000149782,ENSG00000257086,ENSG00000256940,ENSG00000173457,ENSG00000286264,ENSG00000173486
chr11	64246622	64247108	11:64246622-64247108	ENSG00000149782,ENSG00000257086,ENSG00000256940,ENSG00000173457,ENSG00000286264,ENSG00000173486
chr11	64247223	64247832	11:64247223-64247832	ENSG00000149782,ENSG00000257086,ENSG00000256940,ENSG00000173457,ENSG00000286264,ENSG00000173486
chr11	64251336	64251639	11:64251336-64251639	ENSG00000149782,ENSG00000257086,ENSG00000256940,ENSG00000173457
chr11	64269071	64270899	11:64269071-64270899	ENSG00000219435,ENSG00000173264,ENSG00000002330,ENSG00000149782,ENSG00000257086,ENSG00000256940,ENSG00000173457,ENSG00000149781
chr11	64271390	64271864	11:64271390-64271864	ENSG00000219435,ENSG00000173264,ENSG00000002330
chr11	64273418	64273603	11:64273418-64273603	ENSG00000219435,ENSG00000173264,ENSG00000002330
chr11	64284314	64284417	11:64284314-64284417	ENSG00000173264,ENSG00000002330
chr11	64284468	64284981	11:64284468-64284981	ENSG00000219435,ENSG00000207024,ENSG00000257069,ENSG00000182450,ENSG00000173264,ENSG00000002330
chr11	64285017	64286010	11:64285017-64286010	ENSG00000219435,ENSG00000207024,ENSG00000257069,ENSG00000182450,ENSG00000173264,ENSG00000002330
chr11	64299306	64299541	11:64299306-64299541	ENSG00000219435,ENSG00000207024,ENSG00000257069,ENSG00000182450,ENSG00000173264
chr11	64301061	64301258	11:64301061-64301258	ENSG00000173153,ENSG00000219435,ENSG00000207024,ENSG00000257069,ENSG00000182450
chr11	64304312	64306650	11:64304312-64306650	ENSG00000236935,ENSG00000126432,ENSG00000173113,ENSG00000173153,ENSG00000219435
chr11	64307003	64307127	11:64307003-64307127	ENSG00000126432,ENSG00000173113,ENSG00000173153,ENSG00000219435
chr11	64317159	64318522	11:64317159-64318522	ENSG00000162302,ENSG00000278359,ENSG00000168071,ENSG00000236935,ENSG00000126432,ENSG00000173113,ENSG00000173153
chr11	64331867	64332024	11:64331867-64332024	ENSG00000278359,ENSG00000168071,ENSG00000236935,ENSG00000126432,ENSG00000173113
chr11	64335145	64335378	11:64335145-64335378	ENSG00000221273,ENSG00000278359,ENSG00000168071,ENSG00000236935,ENSG00000126432,ENSG00000173113
chr11	64342394	64342830	11:64342394-64342830	ENSG00000221273,ENSG00000162302,ENSG00000278359,ENSG00000168071,ENSG00000236935,ENSG00000126432,ENSG00000173113
chr11	64355136	64355779	11:64355136-64355779	ENSG00000221273,ENSG00000162302,ENSG00000168071
chr11	64358731	64359490	11:64358731-64359490	ENSG00000221273,ENSG00000162302,ENSG00000168071,ENSG00000126432,ENSG00000173113
chr11	64384151	64384251	11:64384151-64384251	ENSG00000197891,ENSG00000232500,ENSG00000286816,ENSG00000231492,ENSG00000231680,ENSG00000221273
chr11	64406320	64406451	11:64406320-64406451	ENSG00000197891,ENSG00000237363,ENSG00000232500,ENSG00000286816,ENSG00000231492,ENSG00000231680,ENSG00000221273
chr11	64448928	64449059	11:64448928-64449059	ENSG00000237410,ENSG00000197891,ENSG00000237363,ENSG00000232500,ENSG00000286816,ENSG00000181908,ENSG00000231492,ENSG00000231680
chr11	64554006	64554129	11:64554006-64554129	ENSG00000237410,ENSG00000197891,ENSG00000168065,ENSG00000237363,ENSG00000232500,ENSG00000286816
chr11	64675413	64675769	11:64675413-64675769	ENSG00000237410,ENSG00000110076,ENSG00000197891,ENSG00000237363,ENSG00000232500,ENSG00000286816,ENSG00000231492
chr11	64688517	64689001	11:64688517-64689001	ENSG00000237410,ENSG00000110076,ENSG00000197891,ENSG00000237363,ENSG00000232500,ENSG00000286816
chr11	64723151	64723378	11:64723151-64723378	ENSG00000068831,ENSG00000237410,ENSG00000110076,ENSG00000197891,ENSG00000237363,ENSG00000232500,ENSG00000286816
chr11	64723516	64723682	11:64723516-64723682	ENSG00000237410,ENSG00000110076,ENSG00000197891,ENSG00000232500,ENSG00000286816
chr11	64742642	64744197	11:64742642-64744197	ENSG00000068831
chr11	64745224	64745398	11:64745224-64745398	ENSG00000068976,ENSG00000068831
chr11	64745861	64746373	11:64745861-64746373	ENSG00000068976,ENSG00000068831
chr11	64759244	64759411	11:64759244-64759411	ENSG00000068976
chr11	64759647	64760303	11:64759647-64760303	ENSG00000068976,ENSG00000068831
chr11	64760383	64760642	11:64760383-64760642	ENSG00000168066,ENSG00000068976
chr11	64762953	64763145	11:64762953-64763145	ENSG00000168066,ENSG00000068976
chr11	64763724	64763894	11:64763724-64763894	ENSG00000168066,ENSG00000068976
chr11	64764059	64764258	11:64764059-64764258	ENSG00000168066,ENSG00000068976
chr11	64777503	64777997	11:64777503-64777997	ENSG00000269038,ENSG00000168066
chr11	64778178	64779308	11:64778178-64779308	ENSG00000269038,ENSG00000168066,ENSG00000068831
chr11	64779380	64779560	11:64779380-64779560	ENSG00000269038,ENSG00000168066
chr11	64803087	64803472	11:64803087-64803472	ENSG00000171219,ENSG00000133895,ENSG00000168067
chr11	64803594	64803794	11:64803594-64803794	ENSG00000171219,ENSG00000133895,ENSG00000168067
chr11	64810419	64810956	11:64810419-64810956	ENSG00000168062,ENSG00000168070,ENSG00000149735,ENSG00000274314,ENSG00000171219,ENSG00000133895,ENSG00000168067
chr11	64847221	64847491	11:64847221-64847491	ENSG00000168062,ENSG00000168070,ENSG00000274314,ENSG00000274986,ENSG00000284155,ENSG00000283926,ENSG00000229719,ENSG00000230835,ENSG00000171219
chr11	64855046	64855205	11:64855046-64855205	ENSG00000274314,ENSG00000110047,ENSG00000171219
chr11	64856592	64856702	11:64856592-64856702	ENSG00000110047
chr11	64858524	64859184	11:64858524-64859184	ENSG00000168062,ENSG00000168070,ENSG00000149735,ENSG00000274314,ENSG00000274986,ENSG00000284155,ENSG00000283926,ENSG00000229719,ENSG00000230835,ENSG00000110047,ENSG00000171219
chr11	64864459	64864661	11:64864459-64864661	ENSG00000110047
chr11	64878212	64879085	11:64878212-64879085	ENSG00000168062,ENSG00000168070,ENSG00000149735,ENSG00000274314,ENSG00000274986,ENSG00000284155,ENSG00000283926,ENSG00000229719,ENSG00000230835,ENSG00000110047,ENSG00000171219
chr11	64887983	64888116	11:64887983-64888116	ENSG00000274314,ENSG00000274986,ENSG00000284155,ENSG00000283926,ENSG00000229719,ENSG00000230835,ENSG00000110047,ENSG00000171219
chr11	64894345	64894506	11:64894345-64894506	ENSG00000274314,ENSG00000274986,ENSG00000110046,ENSG00000284155,ENSG00000283926,ENSG00000229719,ENSG00000230835,ENSG00000110047,ENSG00000171219
chr11	64917045	64917647	11:64917045-64917647	ENSG00000278851,ENSG00000273003,ENSG00000213465,ENSG00000168062,ENSG00000168070,ENSG00000149735,ENSG00000068971,ENSG00000274314,ENSG00000274986,ENSG00000110046,ENSG00000284155,ENSG00000283926,ENSG00000229719,ENSG00000171219
chr11	64923994	64924887	11:64923994-64924887	ENSG00000273003,ENSG00000168062,ENSG00000168070,ENSG00000149735,ENSG00000068971,ENSG00000274314,ENSG00000110046
chr11	65013573	65014665	11:65013573-65014665	ENSG00000146670,ENSG00000110025,ENSG00000270775,ENSG00000278851,ENSG00000273003,ENSG00000213465,ENSG00000168062,ENSG00000168070,ENSG00000149735
chr11	65027292	65027909	11:65027292-65027909	ENSG00000187066,ENSG00000162300,ENSG00000146670,ENSG00000168060,ENSG00000168061,ENSG00000110025,ENSG00000270775,ENSG00000278851,ENSG00000273003,ENSG00000213465,ENSG00000168062,ENSG00000168070,ENSG00000149735
chr11	65037045	65037145	11:65037045-65037145	ENSG00000168060,ENSG00000168061,ENSG00000110025,ENSG00000270775
chr11	65040779	65041603	11:65040779-65041603	ENSG00000162300,ENSG00000146670,ENSG00000168060,ENSG00000168061,ENSG00000110025,ENSG00000270775,ENSG00000278851,ENSG00000273003,ENSG00000213465,ENSG00000168062,ENSG00000168070
chr11	65084025	65084363	11:65084025-65084363	ENSG00000187066,ENSG00000162300,ENSG00000146670
chr11	65095984	65097036	11:65095984-65097036	ENSG00000149823,ENSG00000187066,ENSG00000162300,ENSG00000146670
chr11	65102246	65102836	11:65102246-65102836	ENSG00000149823,ENSG00000187066
chr11	65104102	65104509	11:65104102-65104509	ENSG00000149809,ENSG00000254501,ENSG00000149823,ENSG00000187066
chr11	65104701	65104900	11:65104701-65104900	ENSG00000149809,ENSG00000254501,ENSG00000149823,ENSG00000187066
chr11	65110345	65110687	11:65110345-65110687	ENSG00000278952,ENSG00000255173,ENSG00000174276,ENSG00000149809,ENSG00000254501,ENSG00000149823
chr11	65111518	65112160	11:65111518-65112160	ENSG00000014216,ENSG00000254614,ENSG00000255200,ENSG00000204710,ENSG00000149792,ENSG00000149806,ENSG00000278952,ENSG00000255173,ENSG00000174276,ENSG00000149809,ENSG00000254501,ENSG00000149823,ENSG00000187066
chr11	65112338	65113346	11:65112338-65113346	ENSG00000278952,ENSG00000255173,ENSG00000174276,ENSG00000149809,ENSG00000254501,ENSG00000149823
chr11	65116497	65118347	11:65116497-65118347	ENSG00000149792,ENSG00000149806,ENSG00000278952,ENSG00000255173,ENSG00000174276,ENSG00000149809,ENSG00000254501,ENSG00000149823
chr11	65121980	65122478	11:65121980-65122478	ENSG00000197847,ENSG00000014216,ENSG00000254614,ENSG00000255200,ENSG00000204710,ENSG00000255058,ENSG00000284489,ENSG00000149792,ENSG00000162298,ENSG00000149806,ENSG00000278952,ENSG00000255173,ENSG00000174276,ENSG00000149809,ENSG00000254501,ENSG00000187066,ENSG00000162300,ENSG00000146670
chr11	65134332	65135404	11:65134332-65135404	ENSG00000197847,ENSG00000014216,ENSG00000254614,ENSG00000255200,ENSG00000204710,ENSG00000255058,ENSG00000222477,ENSG00000254455,ENSG00000284489,ENSG00000149792,ENSG00000162298,ENSG00000149806
chr11	65150798	65151094	11:65150798-65151094	ENSG00000197847,ENSG00000014216,ENSG00000254614,ENSG00000255200,ENSG00000204710,ENSG00000255058,ENSG00000222477,ENSG00000254455
chr11	65180954	65182183	11:65180954-65182183	ENSG00000197847,ENSG00000014216,ENSG00000254614,ENSG00000255200,ENSG00000204710,ENSG00000255058
chr11	65261653	65261992	11:65261653-65261992	ENSG00000285816,ENSG00000014138,ENSG00000287821,ENSG00000197847
chr11	65275134	65275266	11:65275134-65275266	ENSG00000133884,ENSG00000149798,ENSG00000287917,ENSG00000014138,ENSG00000197847
chr11	65298086	65298534	11:65298086-65298534	ENSG00000149798,ENSG00000287917,ENSG00000014138,ENSG00000197847
chr11	65298848	65299156	11:65298848-65299156	ENSG00000014138
chr11	65314594	65315024	11:65314594-65315024	ENSG00000133884,ENSG00000149798,ENSG00000287917,ENSG00000285816,ENSG00000014138,ENSG00000287821,ENSG00000197847
chr11	65315674	65315787	11:65315674-65315787	ENSG00000133884,ENSG00000149798,ENSG00000287917,ENSG00000197847
chr11	65333605	65333979	11:65333605-65333979	ENSG00000133884,ENSG00000149798,ENSG00000285816,ENSG00000287821,ENSG00000197847
chr11	65334023	65334303	11:65334023-65334303	ENSG00000133884,ENSG00000197847
chr11	65354017	65354188	11:65354017-65354188	ENSG00000173825,ENSG00000133884
chr11	65354277	65355329	11:65354277-65355329	ENSG00000173825,ENSG00000133884,ENSG00000197847
chr11	65355974	65356096	11:65355974-65356096	ENSG00000173825
chr11	65356254	65356743	11:65356254-65356743	ENSG00000255478,ENSG00000173825
chr11	65358076	65358371	11:65358076-65358371	ENSG00000255478,ENSG00000173825,ENSG00000197847
chr11	65366352	65366584	11:65366352-65366584	ENSG00000270526,ENSG00000162241,ENSG00000255478
chr11	65371055	65371499	11:65371055-65371499	ENSG00000162241,ENSG00000255478
chr11	65381852	65382952	11:65381852-65382952	ENSG00000126391,ENSG00000162241
chr11	65386366	65386804	11:65386366-65386804	ENSG00000126391,ENSG00000162241
chr11	65391076	65391234	11:65391076-65391234	ENSG00000126391
chr11	65416371	65416793	11:65416371-65416793	ENSG00000270526,ENSG00000274072,ENSG00000277599,ENSG00000278050,ENSG00000278144,ENSG00000245532,ENSG00000162241
chr11	65416920	65419471	11:65416920-65419471	ENSG00000270526,ENSG00000277599,ENSG00000278050,ENSG00000278144,ENSG00000245532,ENSG00000162241
chr11	65419847	65420490	11:65419847-65420490	ENSG00000270117,ENSG00000277599,ENSG00000278050,ENSG00000278144,ENSG00000245532
chr11	65421077	65421755	11:65421077-65421755	ENSG00000270117,ENSG00000277599,ENSG00000278050,ENSG00000278144,ENSG00000245532
chr11	65421939	65424323	11:65421939-65424323	ENSG00000277599,ENSG00000278050,ENSG00000278144,ENSG00000245532
chr11	65424432	65424538	11:65424432-65424538	ENSG00000277599,ENSG00000278050,ENSG00000278144,ENSG00000245532
chr11	65424752	65425095	11:65424752-65425095	ENSG00000277599,ENSG00000278050,ENSG00000278144,ENSG00000245532
chr11	65425268	65425508	11:65425268-65425508	ENSG00000277599,ENSG00000278050,ENSG00000278144,ENSG00000245532
chr11	65426255	65429550	11:65426255-65429550	ENSG00000277599,ENSG00000278050,ENSG00000278144,ENSG00000245532
chr11	65429744	65431780	11:65429744-65431780	ENSG00000245532
chr11	65431988	65432145	11:65431988-65432145	-
chr11	65432759	65433203	11:65432759-65433203	-
chr11	65433882	65433988	11:65433882-65433988	-
chr11	65434074	65434455	11:65434074-65434455	ENSG00000245532
chr11	65434513	65434906	11:65434513-65434906	-
chr11	65434939	65435150	11:65434939-65435150	ENSG00000283791
chr11	65435496	65437010	11:65435496-65437010	ENSG00000275948,ENSG00000283791
chr11	65437661	65438200	11:65437661-65438200	ENSG00000283791
chr11	65439073	65439263	11:65439073-65439263	ENSG00000283791
chr11	65439398	65440097	11:65439398-65440097	ENSG00000283791
chr11	65440415	65441469	11:65440415-65441469	ENSG00000275948,ENSG00000283791
chr11	65441827	65442944	11:65441827-65442944	ENSG00000275948,ENSG00000283791
chr11	65443097	65443419	11:65443097-65443419	ENSG00000275948,ENSG00000283791
chr11	65443509	65444264	11:65443509-65444264	ENSG00000275948,ENSG00000283791
chr11	65444350	65450101	11:65444350-65450101	ENSG00000173727,ENSG00000275948,ENSG00000283791
chr11	65454798	65455396	11:65454798-65455396	ENSG00000173727,ENSG00000275948
chr11	65468943	65469109	11:65468943-65469109	ENSG00000173727
chr11	65470429	65470698	11:65470429-65470698	-
chr11	65470815	65470987	11:65470815-65470987	-
chr11	65471283	65472437	11:65471283-65472437	ENSG00000270526,ENSG00000274072,ENSG00000270117,ENSG00000173727
chr11	65477042	65478083	11:65477042-65478083	ENSG00000270117,ENSG00000251562,ENSG00000286756,ENSG00000279243
chr11	65478788	65479077	11:65478788-65479077	-
chr11	65479209	65479788	11:65479209-65479788	ENSG00000270117
chr11	65487509	65488070	11:65487509-65488070	ENSG00000270117,ENSG00000286756,ENSG00000279243
chr11	65488175	65488281	11:65488175-65488281	ENSG00000286756,ENSG00000279243
chr11	65488625	65488740	11:65488625-65488740	ENSG00000286756,ENSG00000279243
chr11	65489226	65489689	11:65489226-65489689	ENSG00000286756,ENSG00000279243
chr11	65491921	65492239	11:65491921-65492239	ENSG00000270117,ENSG00000251562,ENSG00000286756,ENSG00000279243
chr11	65492697	65492811	11:65492697-65492811	ENSG00000270117,ENSG00000251562,ENSG00000286756,ENSG00000279243
chr11	65493901	65494202	11:65493901-65494202	ENSG00000270117,ENSG00000251562,ENSG00000286756,ENSG00000279243
chr11	65494531	65494777	11:65494531-65494777	ENSG00000270117,ENSG00000251562,ENSG00000286756,ENSG00000279243
chr11	65497195	65497965	11:65497195-65497965	ENSG00000274072,ENSG00000278217,ENSG00000270117,ENSG00000251562,ENSG00000286756,ENSG00000279243,ENSG00000277599,ENSG00000278050,ENSG00000278144,ENSG00000245532
chr11	65498078	65498270	11:65498078-65498270	ENSG00000278217,ENSG00000270117,ENSG00000251562
chr11	65498366	65498679	11:65498366-65498679	ENSG00000278217,ENSG00000270117,ENSG00000251562
chr11	65498938	65499369	11:65498938-65499369	ENSG00000278217,ENSG00000270117,ENSG00000251562
chr11	65500241	65501029	11:65500241-65501029	ENSG00000274072,ENSG00000278217,ENSG00000270117,ENSG00000251562
chr11	65501266	65506394	11:65501266-65506394	ENSG00000274072,ENSG00000278217,ENSG00000270117,ENSG00000251562
chr11	65506475	65509452	11:65506475-65509452	ENSG00000270526,ENSG00000274072,ENSG00000278217,ENSG00000251562
chr11	65509570	65509784	11:65509570-65509784	ENSG00000270526,ENSG00000274072,ENSG00000278217,ENSG00000251562
chr11	65510640	65511139	11:65510640-65511139	ENSG00000270526,ENSG00000274072,ENSG00000255478
chr11	65524943	65525605	11:65524943-65525605	ENSG00000142186
chr11	65539958	65541119	11:65539958-65541119	ENSG00000176973,ENSG00000173465,ENSG00000260233,ENSG00000168056,ENSG00000142186
chr11	65546717	65546830	11:65546717-65546830	ENSG00000168056
chr11	65558142	65558798	11:65558142-65558798	ENSG00000176973,ENSG00000173465,ENSG00000260233,ENSG00000279093,ENSG00000168056
chr11	65558945	65559156	11:65558945-65559156	ENSG00000279093,ENSG00000168056
chr11	65559990	65560195	11:65559990-65560195	ENSG00000279093,ENSG00000168056
chr11	65569767	65569867	11:65569767-65569867	ENSG00000176973,ENSG00000173465,ENSG00000260233,ENSG00000279093
chr11	65569930	65570585	11:65569930-65570585	ENSG00000173442,ENSG00000176973,ENSG00000173465,ENSG00000260233,ENSG00000279093,ENSG00000168056,ENSG00000142186
chr11	65572407	65572789	11:65572407-65572789	ENSG00000173442,ENSG00000176973,ENSG00000173465,ENSG00000260233
chr11	65574107	65574630	11:65574107-65574630	ENSG00000173442,ENSG00000176973,ENSG00000173465,ENSG00000260233,ENSG00000279093
chr11	65575792	65576098	11:65575792-65576098	ENSG00000173442,ENSG00000176973,ENSG00000173465,ENSG00000260233
chr11	65577050	65577324	11:65577050-65577324	ENSG00000173442,ENSG00000176973,ENSG00000173465,ENSG00000260233
chr11	65577485	65577661	11:65577485-65577661	ENSG00000173442,ENSG00000176973,ENSG00000173465,ENSG00000260233
chr11	65577851	65578003	11:65577851-65578003	ENSG00000173442,ENSG00000176973,ENSG00000173465,ENSG00000260233
chr11	65588207	65588426	11:65588207-65588426	ENSG00000173338,ENSG00000173442,ENSG00000176973,ENSG00000173465,ENSG00000260233
chr11	65588784	65588931	11:65588784-65588931	ENSG00000173338,ENSG00000173442
chr11	65592307	65592491	11:65592307-65592491	ENSG00000173338,ENSG00000173442
chr11	65593695	65593795	11:65593695-65593795	ENSG00000173338,ENSG00000173442
chr11	65603392	65603542	11:65603392-65603542	ENSG00000173327,ENSG00000173338
chr11	65606986	65607423	11:65606986-65607423	ENSG00000173327,ENSG00000173338
chr11	65613955	65614609	11:65613955-65614609	ENSG00000197136,ENSG00000173327
chr11	65615042	65616188	11:65615042-65616188	ENSG00000239356,ENSG00000285533,ENSG00000173039,ENSG00000265874,ENSG00000213445,ENSG00000266041,ENSG00000197136,ENSG00000173327
chr11	65626048	65626256	11:65626048-65626256	ENSG00000239356,ENSG00000213445,ENSG00000266041,ENSG00000197136
chr11	65630293	65630513	11:65630293-65630513	ENSG00000239356,ENSG00000265874,ENSG00000213445,ENSG00000266041,ENSG00000197136
chr11	65637961	65638179	11:65637961-65638179	ENSG00000239356,ENSG00000285533,ENSG00000173039,ENSG00000265874,ENSG00000213445,ENSG00000266041,ENSG00000197136
chr11	65652483	65653115	11:65652483-65653115	ENSG00000239356,ENSG00000285533,ENSG00000173039,ENSG00000265874,ENSG00000213445,ENSG00000266041
chr11	65662729	65663568	11:65662729-65663568	ENSG00000239356,ENSG00000285533,ENSG00000173039,ENSG00000265874,ENSG00000213445
chr11	65711829	65712771	11:65711829-65712771	ENSG00000255557,ENSG00000214659,ENSG00000172922,ENSG00000172977,ENSG00000239356
chr11	65720417	65720925	11:65720417-65720925	ENSG00000255404,ENSG00000255557,ENSG00000214659,ENSG00000172922,ENSG00000172977,ENSG00000239356
chr11	65780047	65780286	11:65780047-65780286	ENSG00000255404,ENSG00000255120,ENSG00000172818,ENSG00000254470,ENSG00000255557,ENSG00000239356
chr11	65780759	65781121	11:65780759-65781121	ENSG00000255404,ENSG00000255120,ENSG00000172818,ENSG00000254470,ENSG00000255557,ENSG00000239356
chr11	65781183	65781341	11:65781183-65781341	ENSG00000255404,ENSG00000255120,ENSG00000172818,ENSG00000254470,ENSG00000255557
chr11	65818032	65818452	11:65818032-65818452	ENSG00000172803,ENSG00000172757,ENSG00000255404,ENSG00000255120,ENSG00000172818,ENSG00000254470,ENSG00000255557,ENSG00000172977,ENSG00000239356
chr11	65833624	65833992	11:65833624-65833992	ENSG00000172803,ENSG00000172757,ENSG00000255404,ENSG00000255557,ENSG00000239356
chr11	65856990	65857527	11:65856990-65857527	ENSG00000172732,ENSG00000172757
chr11	65857567	65858682	11:65857567-65858682	ENSG00000172732,ENSG00000172757
chr11	65859126	65859996	11:65859126-65859996	ENSG00000172638,ENSG00000172732,ENSG00000172803,ENSG00000172757,ENSG00000239356
chr11	65860151	65861036	11:65860151-65861036	ENSG00000172638,ENSG00000172732,ENSG00000172757
chr11	65872251	65872472	11:65872251-65872472	ENSG00000172543,ENSG00000172638,ENSG00000172732
chr11	65872671	65872792	11:65872671-65872792	ENSG00000172543,ENSG00000172638,ENSG00000172732
chr11	65873434	65873926	11:65873434-65873926	ENSG00000172500,ENSG00000172543,ENSG00000172638,ENSG00000172732,ENSG00000172757
chr11	65884751	65884899	11:65884751-65884899	ENSG00000172500,ENSG00000172543
chr11	65888264	65888789	11:65888264-65888789	ENSG00000175467,ENSG00000175513,ENSG00000175592,ENSG00000175602,ENSG00000172500,ENSG00000172543,ENSG00000172757
chr11	65888831	65889078	11:65888831-65889078	ENSG00000175602,ENSG00000172500
chr11	65890364	65891071	11:65890364-65891071	ENSG00000175467,ENSG00000175513,ENSG00000175550,ENSG00000175573,ENSG00000175592,ENSG00000175602,ENSG00000172500
chr11	65891894	65892008	11:65891894-65892008	ENSG00000175592,ENSG00000175602,ENSG00000172500
chr11	65893431	65893548	11:65893431-65893548	ENSG00000175592,ENSG00000175602,ENSG00000172500
chr11	65900454	65900710	11:65900454-65900710	ENSG00000175513,ENSG00000175550,ENSG00000175573,ENSG00000175592,ENSG00000175602
chr11	65915745	65916072	11:65915745-65916072	ENSG00000175467,ENSG00000175513,ENSG00000175550,ENSG00000175573,ENSG00000175592,ENSG00000175602
chr11	65918793	65919666	11:65918793-65919666	ENSG00000175467,ENSG00000175513,ENSG00000175550,ENSG00000175573,ENSG00000175592,ENSG00000175602,ENSG00000172500
chr11	65961364	65961794	11:65961364-65961794	ENSG00000175334,ENSG00000175376,ENSG00000254867,ENSG00000175467,ENSG00000175513
chr11	65989074	65989267	11:65989074-65989267	ENSG00000175294,ENSG00000175334,ENSG00000175376,ENSG00000254867,ENSG00000175467,ENSG00000175513,ENSG00000172500,ENSG00000239356
chr11	66002070	66003020	11:66002070-66003020	ENSG00000175294,ENSG00000175315,ENSG00000175334,ENSG00000175376,ENSG00000175467,ENSG00000175513
chr11	66015629	66015734	11:66015629-66015734	ENSG00000175294,ENSG00000175315,ENSG00000175334,ENSG00000175376
chr11	66045241	66045373	11:66045241-66045373	ENSG00000087365,ENSG00000286459,ENSG00000175229,ENSG00000175294
chr11	66051842	66052564	11:66051842-66052564	ENSG00000255038,ENSG00000087365,ENSG00000286459,ENSG00000175229,ENSG00000175294,ENSG00000175334,ENSG00000175376
chr11	66068315	66068471	11:66068315-66068471	ENSG00000175115,ENSG00000255038,ENSG00000087365
chr11	66069015	66069669	11:66069015-66069669	ENSG00000175115,ENSG00000255038,ENSG00000087365
chr11	66069728	66071018	11:66069728-66071018	ENSG00000175115,ENSG00000255038
chr11	66100766	66101007	11:66100766-66101007	ENSG00000175115
chr11	66126806	66126997	11:66126806-66126997	-
chr11	66192276	66192445	11:66192276-66192445	-
chr11	66222787	66222973	11:66222787-66222973	ENSG00000174996,ENSG00000255320,ENSG00000175115
chr11	66257530	66258118	11:66257530-66258118	ENSG00000174903,ENSG00000254762,ENSG00000254855,ENSG00000254461,ENSG00000174996,ENSG00000255320,ENSG00000175115
chr11	66258160	66258525	11:66258160-66258525	ENSG00000174903,ENSG00000254762,ENSG00000254855,ENSG00000254461,ENSG00000174996,ENSG00000255320,ENSG00000175115
chr11	66267186	66268954	11:66267186-66268954	ENSG00000174871,ENSG00000254452,ENSG00000245156,ENSG00000174903,ENSG00000254762,ENSG00000254855,ENSG00000254461,ENSG00000174996,ENSG00000255320
chr11	66278029	66278229	11:66278029-66278229	ENSG00000174871,ENSG00000254452,ENSG00000245156,ENSG00000174903,ENSG00000254762,ENSG00000254855
chr11	66282488	66282712	11:66282488-66282712	ENSG00000174851,ENSG00000174871,ENSG00000254452,ENSG00000245156,ENSG00000174903,ENSG00000254762,ENSG00000254855
chr11	66288774	66289483	11:66288774-66289483	ENSG00000179292,ENSG00000174851,ENSG00000174871,ENSG00000254452,ENSG00000245156,ENSG00000174903,ENSG00000254762,ENSG00000254855,ENSG00000255320
chr11	66289571	66289799	11:66289571-66289799	ENSG00000179292,ENSG00000174851,ENSG00000174871,ENSG00000254452,ENSG00000245156
chr11	66311897	66313152	11:66311897-66313152	ENSG00000202317,ENSG00000254736,ENSG00000255468,ENSG00000174684,ENSG00000174744,ENSG00000254756,ENSG00000174791,ENSG00000174807,ENSG00000254458,ENSG00000179292
chr11	66316988	66317197	11:66316988-66317197	ENSG00000254756,ENSG00000174791,ENSG00000174807,ENSG00000254458
chr11	66317439	66317592	11:66317439-66317592	ENSG00000174791,ENSG00000174807,ENSG00000254458
chr11	66326637	66326875	11:66326637-66326875	ENSG00000254756,ENSG00000174791,ENSG00000174807,ENSG00000254458
chr11	66328416	66328562	11:66328416-66328562	ENSG00000254756,ENSG00000174791,ENSG00000174807,ENSG00000254458
chr11	66344960	66345418	11:66344960-66345418	ENSG00000255468,ENSG00000174684,ENSG00000174744,ENSG00000174791
chr11	66347495	66348220	11:66347495-66348220	ENSG00000255468,ENSG00000174684,ENSG00000174744,ENSG00000174791
chr11	66370253	66370382	11:66370253-66370382	ENSG00000254736,ENSG00000276918,ENSG00000174669
chr11	66371193	66372330	11:66371193-66372330	ENSG00000202317,ENSG00000254736,ENSG00000276918,ENSG00000174669,ENSG00000255468,ENSG00000174684,ENSG00000174744
chr11	66372392	66372600	11:66372392-66372600	ENSG00000254736,ENSG00000276918,ENSG00000174669,ENSG00000255468
chr11	66373309	66373601	11:66373309-66373601	ENSG00000202317,ENSG00000254736,ENSG00000276918,ENSG00000174669,ENSG00000255468,ENSG00000174684,ENSG00000174744
chr11	66389116	66389233	11:66389116-66389233	ENSG00000202317,ENSG00000254736
chr11	66408551	66408696	11:66408551-66408696	ENSG00000254596,ENSG00000174547,ENSG00000201733,ENSG00000254510,ENSG00000202317
chr11	66408967	66409156	11:66408967-66409156	ENSG00000254596,ENSG00000174547,ENSG00000201733,ENSG00000254510
chr11	66418194	66418523	11:66418194-66418523	ENSG00000254596,ENSG00000174547,ENSG00000201733,ENSG00000174576,ENSG00000254510,ENSG00000202317
chr11	66421626	66421894	11:66421626-66421894	ENSG00000254596,ENSG00000174547,ENSG00000201733,ENSG00000174576,ENSG00000254510
chr11	66438643	66439207	11:66438643-66439207	ENSG00000254596,ENSG00000174547,ENSG00000201733
chr11	66466493	66467044	11:66466493-66467044	ENSG00000254986,ENSG00000255517,ENSG00000174516,ENSG00000254596,ENSG00000174547
chr11	66467171	66467403	11:66467171-66467403	ENSG00000255517,ENSG00000174516,ENSG00000254596,ENSG00000174547
chr11	66479917	66480775	11:66479917-66480775	ENSG00000256349,ENSG00000254986,ENSG00000255517,ENSG00000174516,ENSG00000254596
chr11	66510510	66510712	11:66510510-66510712	ENSG00000286688,ENSG00000174483,ENSG00000256349
chr11	66523727	66523930	11:66523727-66523930	ENSG00000286688,ENSG00000174483,ENSG00000256349
chr11	66545823	66546400	11:66545823-66546400	ENSG00000174080,ENSG00000250105,ENSG00000248746,ENSG00000174165
chr11	66568442	66568731	11:66568442-66568731	ENSG00000174080,ENSG00000250105
chr11	66592737	66593275	11:66592737-66593275	ENSG00000173914,ENSG00000248643,ENSG00000239306,ENSG00000199325,ENSG00000173992,ENSG00000182791
chr11	66616144	66617338	11:66616144-66617338	ENSG00000173914,ENSG00000173933,ENSG00000248643,ENSG00000239306,ENSG00000199325,ENSG00000173992,ENSG00000182791
chr11	66619058	66619456	11:66619058-66619456	ENSG00000173933,ENSG00000248643,ENSG00000239306,ENSG00000199325,ENSG00000173992,ENSG00000182791
chr11	66638234	66638957	11:66638234-66638957	ENSG00000239553,ENSG00000173914,ENSG00000173933,ENSG00000248643,ENSG00000239306,ENSG00000199325,ENSG00000173992,ENSG00000182791
chr11	66677539	66678192	11:66677539-66678192	ENSG00000254984,ENSG00000213409,ENSG00000239553,ENSG00000173898,ENSG00000173914,ENSG00000173933,ENSG00000248643,ENSG00000239306,ENSG00000199325,ENSG00000173992,ENSG00000182791,ENSG00000174080
chr11	66678337	66678801	11:66678337-66678801	ENSG00000239553,ENSG00000173914,ENSG00000173992,ENSG00000182791
chr11	66694785	66694965	11:66694785-66694965	ENSG00000254984,ENSG00000213409,ENSG00000239553,ENSG00000173898
chr11	66744534	66744837	11:66744534-66744837	ENSG00000254984,ENSG00000213409,ENSG00000173715,ENSG00000239553,ENSG00000173898
chr11	66842919	66843789	11:66842919-66843789	ENSG00000173621,ENSG00000173653,ENSG00000254984,ENSG00000213409,ENSG00000239553
chr11	66856035	66857078	11:66856035-66857078	ENSG00000266423,ENSG00000239099,ENSG00000173621,ENSG00000173599,ENSG00000173653,ENSG00000254984,ENSG00000213409,ENSG00000239553
chr11	66892271	66892436	11:66892271-66892436	ENSG00000173227,ENSG00000266423,ENSG00000239099,ENSG00000254984,ENSG00000213409,ENSG00000239553
chr11	66958096	66958910	11:66958096-66958910	ENSG00000173227,ENSG00000173237,ENSG00000266423,ENSG00000239099,ENSG00000173599,ENSG00000254984,ENSG00000213409,ENSG00000239553
chr11	66985866	66986137	11:66985866-66986137	ENSG00000173227,ENSG00000173237,ENSG00000266423,ENSG00000239099,ENSG00000254984,ENSG00000213409,ENSG00000239553
chr11	67045320	67045533	11:67045320-67045533	ENSG00000283326,ENSG00000173227,ENSG00000266423,ENSG00000239099
chr11	67053936	67054172	11:67053936-67054172	ENSG00000179038,ENSG00000173156,ENSG00000283326,ENSG00000173227,ENSG00000239099
chr11	67054359	67054888	11:67054359-67054888	ENSG00000173156,ENSG00000283326,ENSG00000173227
chr11	67055027	67055566	11:67055027-67055566	ENSG00000179038,ENSG00000173156,ENSG00000283326,ENSG00000173227,ENSG00000266423,ENSG00000239099
chr11	67055910	67056010	11:67055910-67056010	ENSG00000173156,ENSG00000173227
chr11	67056691	67057083	11:67056691-67057083	ENSG00000173156,ENSG00000173227
chr11	67057419	67057891	11:67057419-67057891	ENSG00000173156,ENSG00000173227
chr11	67064961	67065116	11:67064961-67065116	ENSG00000173227
chr11	67071766	67071948	11:67071766-67071948	ENSG00000179038,ENSG00000173227,ENSG00000266423,ENSG00000239099
chr11	67081580	67081702	11:67081580-67081702	ENSG00000179038
chr11	67098895	67099112	11:67098895-67099112	ENSG00000179038
chr11	67118467	67118704	11:67118467-67118704	ENSG00000179038,ENSG00000173120
chr11	67118784	67119786	11:67118784-67119786	ENSG00000179038,ENSG00000173120
chr11	67239617	67240232	11:67239617-67240232	ENSG00000287934,ENSG00000179038,ENSG00000173120
chr11	67248726	67248974	11:67248726-67248974	ENSG00000287934,ENSG00000179038,ENSG00000173120
chr11	67262791	67262929	11:67262791-67262929	ENSG00000287851,ENSG00000173020,ENSG00000287934
chr11	67266265	67266523	11:67266265-67266523	ENSG00000287851,ENSG00000172830,ENSG00000172932,ENSG00000173020,ENSG00000287934
chr11	67273379	67273531	11:67273379-67273531	ENSG00000287851,ENSG00000172932,ENSG00000173020,ENSG00000287934
chr11	67277629	67277775	11:67277629-67277775	ENSG00000172932,ENSG00000173020
chr11	67288461	67288596	11:67288461-67288596	ENSG00000172932,ENSG00000173020
chr11	67288886	67289456	11:67288886-67289456	ENSG00000172932,ENSG00000173020
chr11	67302229	67302451	11:67302229-67302451	ENSG00000287851,ENSG00000172830,ENSG00000172932
chr11	67303229	67303656	11:67303229-67303656	ENSG00000287851,ENSG00000172830,ENSG00000172932
chr11	67317241	67318024	11:67317241-67318024	ENSG00000172613,ENSG00000287851,ENSG00000172830,ENSG00000172932,ENSG00000173020,ENSG00000287934
chr11	67352993	67353968	11:67352993-67353968	ENSG00000275484,ENSG00000175505,ENSG00000201684,ENSG00000274251,ENSG00000256514,ENSG00000175482,ENSG00000172613
chr11	67374227	67374361	11:67374227-67374361	ENSG00000275484,ENSG00000175505,ENSG00000201684,ENSG00000274251,ENSG00000256514,ENSG00000175482,ENSG00000172613
chr11	67382660	67382789	11:67382660-67382789	ENSG00000275484,ENSG00000175505,ENSG00000201684,ENSG00000274251,ENSG00000256514,ENSG00000175482,ENSG00000172613
chr11	67391654	67392170	11:67391654-67392170	ENSG00000175463,ENSG00000172531,ENSG00000253024,ENSG00000201684,ENSG00000172613
chr11	67400342	67400589	11:67400342-67400589	ENSG00000175463,ENSG00000172531,ENSG00000253024,ENSG00000172613
chr11	67401365	67402164	11:67401365-67402164	ENSG00000167797,ENSG00000172663,ENSG00000175544,ENSG00000175514,ENSG00000213402,ENSG00000255949,ENSG00000172508,ENSG00000175463,ENSG00000172531,ENSG00000253024,ENSG00000172613
chr11	67415574	67415722	11:67415574-67415722	ENSG00000172508,ENSG00000175463,ENSG00000172531
chr11	67418470	67419132	11:67418470-67419132	ENSG00000175514,ENSG00000172508,ENSG00000175463,ENSG00000172531
chr11	67420619	67421487	11:67420619-67421487	ENSG00000175544,ENSG00000175514,ENSG00000213402,ENSG00000255949,ENSG00000175634,ENSG00000172508,ENSG00000175463,ENSG00000172531
chr11	67428103	67428692	11:67428103-67428692	ENSG00000172663,ENSG00000175544,ENSG00000175514,ENSG00000172725,ENSG00000213402,ENSG00000255949,ENSG00000175634,ENSG00000172508,ENSG00000172531
chr11	67443285	67443870	11:67443285-67443870	ENSG00000175544,ENSG00000175514,ENSG00000172725,ENSG00000213402,ENSG00000255949,ENSG00000175634
chr11	67464633	67464970	11:67464633-67464970	ENSG00000110711,ENSG00000172663,ENSG00000175544,ENSG00000175514,ENSG00000172725
chr11	67468838	67468959	11:67468838-67468959	ENSG00000110711,ENSG00000172663,ENSG00000175544,ENSG00000175514
chr11	67469003	67469588	11:67469003-67469588	ENSG00000276769,ENSG00000110711,ENSG00000172663,ENSG00000175544,ENSG00000175514,ENSG00000172725,ENSG00000213402,ENSG00000255949
chr11	67482875	67483382	11:67482875-67483382	ENSG00000167797,ENSG00000110697,ENSG00000276769,ENSG00000110711,ENSG00000172663,ENSG00000175544,ENSG00000175514
chr11	67504913	67505031	11:67504913-67505031	ENSG00000167797,ENSG00000110697,ENSG00000276769
chr11	67505121	67505550	11:67505121-67505550	ENSG00000167791,ENSG00000167797,ENSG00000110697,ENSG00000276769
chr11	67505672	67506415	11:67505672-67506415	ENSG00000283257,ENSG00000167791,ENSG00000167797,ENSG00000110697,ENSG00000276769,ENSG00000110711,ENSG00000172663,ENSG00000175514,ENSG00000172613
chr11	67507801	67508929	11:67507801-67508929	ENSG00000283257,ENSG00000167791,ENSG00000167797,ENSG00000110697,ENSG00000276769,ENSG00000110711,ENSG00000172663,ENSG00000175544,ENSG00000175514,ENSG00000172613
chr11	67545368	67545662	11:67545368-67545662	ENSG00000255147,ENSG00000285537,ENSG00000254447,ENSG00000184795,ENSG00000283257,ENSG00000167791
chr11	67558521	67558851	11:67558521-67558851	ENSG00000255147,ENSG00000254883,ENSG00000285537,ENSG00000239559,ENSG00000283257,ENSG00000167791
chr11	67563710	67564044	11:67563710-67564044	ENSG00000255147,ENSG00000254883,ENSG00000285537,ENSG00000254447,ENSG00000235855,ENSG00000184795,ENSG00000239559,ENSG00000132746,ENSG00000283257,ENSG00000167791
chr11	67572788	67572937	11:67572788-67572937	ENSG00000254883,ENSG00000285537,ENSG00000235855,ENSG00000184795,ENSG00000239559,ENSG00000132746,ENSG00000084207,ENSG00000283257,ENSG00000167791
chr11	67583455	67584008	11:67583455-67584008	ENSG00000227620,ENSG00000255147,ENSG00000254883,ENSG00000285537,ENSG00000254447,ENSG00000235855,ENSG00000184795,ENSG00000239559,ENSG00000132746,ENSG00000167792,ENSG00000255119,ENSG00000184224,ENSG00000084207,ENSG00000283257,ENSG00000167791
chr11	67584059	67584183	11:67584059-67584183	ENSG00000084207
chr11	67584283	67584599	11:67584283-67584599	ENSG00000255119,ENSG00000184224,ENSG00000084207
chr11	67606412	67607180	11:67606412-67607180	ENSG00000285537,ENSG00000254447,ENSG00000184795,ENSG00000239559,ENSG00000167799,ENSG00000231793,ENSG00000167792,ENSG00000255119,ENSG00000184224
chr11	67614116	67614480	11:67614116-67614480	ENSG00000231793,ENSG00000167792,ENSG00000255119,ENSG00000184224
chr11	67615515	67615685	11:67615515-67615685	ENSG00000184795,ENSG00000167799,ENSG00000231793,ENSG00000167792,ENSG00000255119,ENSG00000184224
chr11	67616455	67616758	11:67616455-67616758	ENSG00000227620,ENSG00000235855,ENSG00000184795,ENSG00000239559,ENSG00000132746,ENSG00000167799,ENSG00000231793,ENSG00000167792,ENSG00000255119,ENSG00000184224
chr11	67617732	67617880	11:67617732-67617880	ENSG00000235855,ENSG00000184795,ENSG00000167799,ENSG00000231793,ENSG00000167792,ENSG00000255119,ENSG00000184224
chr11	67628869	67629015	11:67628869-67629015	ENSG00000227620,ENSG00000285537,ENSG00000235855,ENSG00000184795,ENSG00000239559,ENSG00000132746,ENSG00000167799,ENSG00000231793
chr11	67629331	67630874	11:67629331-67630874	ENSG00000227620,ENSG00000255147,ENSG00000254883,ENSG00000285537,ENSG00000254447,ENSG00000235855,ENSG00000184795,ENSG00000239559,ENSG00000132746,ENSG00000227834,ENSG00000132744,ENSG00000167800,ENSG00000167799,ENSG00000167792,ENSG00000255119,ENSG00000184224
chr11	67632634	67632886	11:67632634-67632886	ENSG00000227620,ENSG00000255147,ENSG00000254883,ENSG00000285537,ENSG00000254447,ENSG00000235855,ENSG00000184795,ENSG00000239559,ENSG00000132746,ENSG00000227834,ENSG00000132744,ENSG00000167800,ENSG00000167799
chr11	67659542	67659663	11:67659542-67659663	ENSG00000227620,ENSG00000255147,ENSG00000254883,ENSG00000285537,ENSG00000254447,ENSG00000235855,ENSG00000184795,ENSG00000239559,ENSG00000132746,ENSG00000227834,ENSG00000132744,ENSG00000167799
chr11	67805009	67806348	11:67805009-67806348	ENSG00000255554,ENSG00000254850,ENSG00000206587,ENSG00000251637,ENSG00000254792,ENSG00000273819,ENSG00000160172,ENSG00000227620,ENSG00000255147,ENSG00000254883,ENSG00000285537,ENSG00000254447,ENSG00000235855,ENSG00000184795,ENSG00000239559,ENSG00000132746
chr11	67955782	67955941	11:67955782-67955941	ENSG00000255554,ENSG00000255230,ENSG00000254850,ENSG00000254610,ENSG00000243672,ENSG00000206587,ENSG00000251637,ENSG00000254792,ENSG00000273819,ENSG00000255147,ENSG00000285537
chr11	68004035	68004234	11:68004035-68004234	ENSG00000006534,ENSG00000110057,ENSG00000255554,ENSG00000255230,ENSG00000243672,ENSG00000251637
chr11	68010080	68010578	11:68010080-68010578	ENSG00000255031,ENSG00000006534,ENSG00000110057,ENSG00000255554,ENSG00000254850,ENSG00000273819
chr11	68030209	68031120	11:68030209-68031120	ENSG00000255031,ENSG00000275022,ENSG00000110719,ENSG00000284435,ENSG00000284293,ENSG00000110717,ENSG00000255306,ENSG00000006534,ENSG00000243672
chr11	68033440	68034193	11:68033440-68034193	ENSG00000255031,ENSG00000275022,ENSG00000110719,ENSG00000284435,ENSG00000284293,ENSG00000110717,ENSG00000255306,ENSG00000006534
chr11	68038365	68038495	11:68038365-68038495	ENSG00000255031,ENSG00000275022,ENSG00000110719,ENSG00000284435,ENSG00000284293,ENSG00000110717,ENSG00000255306
chr11	68038826	68039093	11:68038826-68039093	ENSG00000255031,ENSG00000275022,ENSG00000110719,ENSG00000284435,ENSG00000284293,ENSG00000110717,ENSG00000255306
chr11	68118010	68118162	11:68118010-68118162	ENSG00000255236,ENSG00000110721,ENSG00000255031
chr11	68120840	68120990	11:68120840-68120990	ENSG00000255236,ENSG00000110721
chr11	68121040	68122299	11:68121040-68122299	ENSG00000255236,ENSG00000110721,ENSG00000255031,ENSG00000275022,ENSG00000251637
chr11	68123049	68123237	11:68123049-68123237	ENSG00000255236,ENSG00000110721,ENSG00000255031
chr11	68128346	68128640	11:68128346-68128640	ENSG00000255236,ENSG00000110721,ENSG00000255031
chr11	68128745	68128990	11:68128745-68128990	ENSG00000255236,ENSG00000110721,ENSG00000255031
chr11	68146122	68146550	11:68146122-68146550	ENSG00000255031,ENSG00000243672,ENSG00000206587,ENSG00000251637,ENSG00000254792
chr11	68147000	68147375	11:68147000-68147375	ENSG00000255031,ENSG00000243672,ENSG00000206587
chr11	68212733	68213108	11:68212733-68213108	ENSG00000110066
chr11	68213535	68214190	11:68213535-68214190	ENSG00000110066
chr11	68214300	68214475	11:68214300-68214475	ENSG00000110066
chr11	68216158	68216609	11:68216158-68216609	ENSG00000110066
chr11	68257516	68257748	11:68257516-68257748	ENSG00000286369,ENSG00000171067
chr11	68271802	68272352	11:68271802-68272352	ENSG00000286369,ENSG00000171067,ENSG00000206587
chr11	68297856	68297975	11:68297856-68297975	ENSG00000286369,ENSG00000171067
chr11	68308169	68308406	11:68308169-68308406	ENSG00000162337
chr11	68312349	68312769	11:68312349-68312769	ENSG00000162337
chr11	68312860	68313180	11:68312860-68313180	ENSG00000162337
chr11	68313263	68313459	11:68313263-68313459	ENSG00000162337
chr11	68314699	68314819	11:68314699-68314819	ENSG00000162337
chr11	68314883	68315386	11:68314883-68315386	ENSG00000162337
chr11	68321814	68322007	11:68321814-68322007	-
chr11	68325307	68325451	11:68325307-68325451	-
chr11	68335844	68335993	11:68335844-68335993	-
chr11	68338430	68338686	11:68338430-68338686	-
chr11	68346185	68346467	11:68346185-68346467	ENSG00000251637,ENSG00000255147
chr11	68354190	68354824	11:68354190-68354824	-
chr11	68370319	68370868	11:68370319-68370868	-
chr11	68371699	68372030	11:68371699-68372030	-
chr11	68374258	68374464	11:68374258-68374464	-
chr11	68380622	68380796	11:68380622-68380796	-
chr11	68383238	68383501	11:68383238-68383501	-
chr11	68399239	68399910	11:68399239-68399910	ENSG00000162337
chr11	68400022	68400201	11:68400022-68400201	ENSG00000162337
chr11	68412930	68413489	11:68412930-68413489	ENSG00000162337
chr11	68432916	68433153	11:68432916-68433153	ENSG00000162337,ENSG00000243672
chr11	68434647	68434833	11:68434647-68434833	ENSG00000162337
chr11	68447261	68447464	11:68447261-68447464	ENSG00000254856,ENSG00000162337
chr11	68460006	68461247	11:68460006-68461247	ENSG00000254856,ENSG00000110075
chr11	68505758	68505861	11:68505758-68505861	ENSG00000254856
chr11	68543754	68543854	11:68543754-68543854	ENSG00000254856,ENSG00000110075
chr11	68545956	68546102	11:68545956-68546102	ENSG00000260808,ENSG00000254856,ENSG00000110075
chr11	68565904	68566039	11:68565904-68566039	ENSG00000260808,ENSG00000254856,ENSG00000110075
chr11	68581491	68581788	11:68581491-68581788	ENSG00000069482,ENSG00000260808,ENSG00000254856,ENSG00000110075
chr11	68582534	68582912	11:68582534-68582912	ENSG00000069482,ENSG00000260808,ENSG00000254856,ENSG00000110075
chr11	68585281	68585432	11:68585281-68585432	ENSG00000260808,ENSG00000254856,ENSG00000110075
chr11	68589888	68590076	11:68589888-68590076	ENSG00000260808,ENSG00000254856,ENSG00000110075
chr11	68751467	68751726	11:68751467-68751726	ENSG00000132749,ENSG00000069482
chr11	68778315	68778579	11:68778315-68778579	ENSG00000110090,ENSG00000069482,ENSG00000260808
chr11	68780885	68781362	11:68780885-68781362	ENSG00000069482,ENSG00000260808
chr11	68783440	68783899	11:68783440-68783899	ENSG00000069482,ENSG00000260808
chr11	68796796	68797069	11:68796796-68797069	ENSG00000110090,ENSG00000069482
chr11	68810188	68810496	11:68810188-68810496	ENSG00000110090,ENSG00000069482,ENSG00000260808
chr11	68828566	68828728	11:68828566-68828728	ENSG00000110090
chr11	68839153	68839893	11:68839153-68839893	ENSG00000255741,ENSG00000110090,ENSG00000069482
chr11	68840768	68841130	11:68840768-68841130	ENSG00000110090
chr11	68841355	68841575	11:68841355-68841575	ENSG00000110090
chr11	68841730	68842087	11:68841730-68842087	ENSG00000110090,ENSG00000069482,ENSG00000260808
chr11	68843788	68844353	11:68843788-68844353	ENSG00000110090,ENSG00000069482,ENSG00000260808
chr11	68855524	68855664	11:68855524-68855664	-
chr11	68872802	68872902	11:68872802-68872902	ENSG00000250508
chr11	68879387	68879577	11:68879387-68879577	ENSG00000255741,ENSG00000250508
chr11	68890862	68891332	11:68890862-68891332	ENSG00000172938,ENSG00000255741,ENSG00000132740,ENSG00000197345
chr11	68903671	68904223	11:68903671-68904223	ENSG00000255741,ENSG00000132740,ENSG00000197345
chr11	68908433	68908585	11:68908433-68908585	ENSG00000255741,ENSG00000132740,ENSG00000197345
chr11	68924190	68924369	11:68924190-68924369	ENSG00000255741,ENSG00000132740
chr11	68928629	68928811	11:68928629-68928811	ENSG00000255741,ENSG00000132740
chr11	69010415	69010533	11:69010415-69010533	ENSG00000256508,ENSG00000172935,ENSG00000261276,ENSG00000261625,ENSG00000172938,ENSG00000255741
chr11	69011059	69011272	11:69011059-69011272	ENSG00000256508,ENSG00000172935,ENSG00000261276,ENSG00000261625,ENSG00000172938,ENSG00000255741
chr11	69044043	69044513	11:69044043-69044513	ENSG00000287725,ENSG00000162341,ENSG00000261276,ENSG00000261625,ENSG00000172938,ENSG00000255741
chr11	69048681	69049110	11:69048681-69049110	ENSG00000287725,ENSG00000162341,ENSG00000261276,ENSG00000261625,ENSG00000172938,ENSG00000255741
chr11	69051764	69051939	11:69051764-69051939	ENSG00000287725,ENSG00000162341,ENSG00000172938
chr11	69053657	69053757	11:69053657-69053757	ENSG00000287725,ENSG00000162341,ENSG00000172938
chr11	69056152	69056330	11:69056152-69056330	ENSG00000287725,ENSG00000162341,ENSG00000261276,ENSG00000261625,ENSG00000172938,ENSG00000255741
chr11	69088765	69089076	11:69088765-69089076	ENSG00000265539,ENSG00000287725,ENSG00000172938,ENSG00000255741
chr11	69089268	69089662	11:69089268-69089662	ENSG00000265539,ENSG00000287725,ENSG00000261276,ENSG00000261625,ENSG00000172938,ENSG00000255741
chr11	69101458	69101740	11:69101458-69101740	ENSG00000110092,ENSG00000260877,ENSG00000260895
chr11	69114940	69115052	11:69114940-69115052	ENSG00000260895
chr11	69115493	69116023	11:69115493-69116023	ENSG00000259854,ENSG00000260877,ENSG00000260895
chr11	69122776	69123051	11:69122776-69123051	ENSG00000259854,ENSG00000260877
chr11	69131251	69131819	11:69131251-69131819	ENSG00000260877
chr11	69161123	69161277	11:69161123-69161277	ENSG00000284713,ENSG00000261070
chr11	69166584	69166842	11:69166584-69166842	ENSG00000284713,ENSG00000261070
chr11	69210474	69210574	11:69210474-69210574	-
chr11	69245668	69245938	11:69245668-69245938	ENSG00000259854,ENSG00000260877,ENSG00000213275
chr11	69277262	69277367	11:69277262-69277367	ENSG00000259854,ENSG00000260877,ENSG00000213275,ENSG00000172927
chr11	69313218	69313348	11:69313218-69313348	ENSG00000259854,ENSG00000260877,ENSG00000213275,ENSG00000172927
chr11	69443357	69443696	11:69443357-69443696	ENSG00000261347,ENSG00000255606,ENSG00000255980,ENSG00000259854,ENSG00000260877,ENSG00000213275,ENSG00000172927
chr11	69480081	69480248	11:69480081-69480248	ENSG00000285094,ENSG00000255774,ENSG00000261347,ENSG00000255980,ENSG00000259854,ENSG00000260877
chr11	69489438	69489690	11:69489438-69489690	ENSG00000285094,ENSG00000255774,ENSG00000261347,ENSG00000255980,ENSG00000259854,ENSG00000260877
chr11	69497066	69497684	11:69497066-69497684	ENSG00000285094,ENSG00000255774,ENSG00000261347,ENSG00000255980,ENSG00000259854,ENSG00000260877,ENSG00000213275,ENSG00000172927
chr11	69634687	69634909	11:69634687-69634909	ENSG00000259854,ENSG00000260877,ENSG00000213275
chr11	69636439	69636826	11:69636439-69636826	ENSG00000110092,ENSG00000260877,ENSG00000172927
chr11	69638964	69639332	11:69638964-69639332	ENSG00000110092,ENSG00000259854,ENSG00000260877,ENSG00000213275,ENSG00000172927
chr11	69640927	69641497	11:69640927-69641497	ENSG00000110092,ENSG00000259854,ENSG00000213275,ENSG00000172927,ENSG00000260895
chr11	69642073	69642197	11:69642073-69642197	ENSG00000110092,ENSG00000172927,ENSG00000260895
chr11	69642646	69643721	11:69642646-69643721	ENSG00000110092,ENSG00000259854,ENSG00000213275,ENSG00000172927,ENSG00000260895
chr11	69644208	69644853	11:69644208-69644853	ENSG00000110092,ENSG00000255980,ENSG00000259854,ENSG00000260877,ENSG00000213275,ENSG00000172927,ENSG00000260895
chr11	69670319	69670484	11:69670319-69670484	ENSG00000149716
chr11	69675040	69675679	11:69675040-69675679	ENSG00000256441,ENSG00000149716
chr11	69685971	69686118	11:69685971-69686118	ENSG00000260348,ENSG00000186895,ENSG00000075388,ENSG00000256441,ENSG00000162344,ENSG00000149716
chr11	69700683	69700846	11:69700683-69700846	ENSG00000260348,ENSG00000186895,ENSG00000075388,ENSG00000256441,ENSG00000162344
chr11	69804854	69805079	11:69804854-69805079	ENSG00000186895,ENSG00000075388,ENSG00000256441
chr11	69939559	69940127	11:69939559-69940127	ENSG00000255143,ENSG00000202070,ENSG00000254417,ENSG00000248844,ENSG00000254605,ENSG00000255191,ENSG00000260679,ENSG00000260348,ENSG00000075388,ENSG00000256441
chr11	70090998	70091184	11:70090998-70091184	ENSG00000255143,ENSG00000131620,ENSG00000202070,ENSG00000254417,ENSG00000248844,ENSG00000254605,ENSG00000255191,ENSG00000260348
chr11	70097808	70098125	11:70097808-70098125	ENSG00000255143,ENSG00000131620,ENSG00000202070,ENSG00000254417,ENSG00000248844,ENSG00000254605,ENSG00000255191,ENSG00000260348,ENSG00000256441
chr11	70191626	70191781	11:70191626-70191781	ENSG00000254721,ENSG00000168040,ENSG00000254902,ENSG00000255143,ENSG00000202070,ENSG00000254417,ENSG00000248844,ENSG00000254605,ENSG00000255191,ENSG00000260679,ENSG00000260348,ENSG00000075388,ENSG00000256441
chr11	70203036	70203641	11:70203036-70203641	ENSG00000254721,ENSG00000168040,ENSG00000255143,ENSG00000254605,ENSG00000255191,ENSG00000260348
chr11	70231059	70231334	11:70231059-70231334	ENSG00000221333,ENSG00000254721,ENSG00000254605
chr11	70231407	70231526	11:70231407-70231526	ENSG00000221333
chr11	70247818	70248000	11:70247818-70248000	ENSG00000221333
chr11	70270120	70271274	11:70270120-70271274	ENSG00000221333,ENSG00000254604,ENSG00000255329,ENSG00000131626,ENSG00000168040
chr11	70313097	70313214	11:70313097-70313214	ENSG00000255539,ENSG00000254484,ENSG00000221333,ENSG00000254604
chr11	70319726	70320078	11:70319726-70320078	ENSG00000255539,ENSG00000254484,ENSG00000221333,ENSG00000254604,ENSG00000131626
chr11	70331991	70332244	11:70331991-70332244	ENSG00000254495,ENSG00000255539,ENSG00000254484,ENSG00000221333,ENSG00000254604,ENSG00000131626
chr11	70354745	70354960	11:70354745-70354960	ENSG00000254495,ENSG00000254604,ENSG00000131626
chr11	70398158	70398757	11:70398158-70398757	ENSG00000085733,ENSG00000246889,ENSG00000254604
chr11	70399458	70399614	11:70399458-70399614	ENSG00000085733,ENSG00000246889,ENSG00000254604
chr11	70399705	70400056	11:70399705-70400056	ENSG00000085733,ENSG00000246889,ENSG00000254604
chr11	70402825	70402935	11:70402825-70402935	ENSG00000085733,ENSG00000246889
chr11	70407931	70408056	11:70407931-70408056	ENSG00000085733,ENSG00000254604
chr11	70410171	70410764	11:70410171-70410764	ENSG00000280089,ENSG00000207196,ENSG00000236262,ENSG00000226627,ENSG00000085733,ENSG00000246889,ENSG00000254604
chr11	70470233	70470477	11:70470233-70470477	ENSG00000263744,ENSG00000280089,ENSG00000207196,ENSG00000236262,ENSG00000226627,ENSG00000279459,ENSG00000227726,ENSG00000162105
chr11	70477637	70477845	11:70477637-70477845	ENSG00000171671,ENSG00000280089,ENSG00000207196,ENSG00000236262,ENSG00000226627,ENSG00000279459,ENSG00000227726,ENSG00000162105
chr11	70482090	70482481	11:70482090-70482481	ENSG00000254805,ENSG00000263744,ENSG00000171671,ENSG00000280089,ENSG00000207196,ENSG00000236262,ENSG00000226627,ENSG00000279459,ENSG00000227726,ENSG00000162105
chr11	70482531	70482896	11:70482531-70482896	ENSG00000263744,ENSG00000280089,ENSG00000207196,ENSG00000236262,ENSG00000226627,ENSG00000279459,ENSG00000227726,ENSG00000162105
chr11	70482984	70483213	11:70482984-70483213	ENSG00000280089,ENSG00000207196,ENSG00000236262,ENSG00000226627,ENSG00000279459,ENSG00000227726,ENSG00000162105
chr11	70501228	70501358	11:70501228-70501358	ENSG00000280089,ENSG00000207196,ENSG00000236262,ENSG00000226627,ENSG00000279459,ENSG00000162105
chr11	70547933	70548089	11:70547933-70548089	ENSG00000286708,ENSG00000263744,ENSG00000171671,ENSG00000280089,ENSG00000207196,ENSG00000236262,ENSG00000226627,ENSG00000279459
chr11	70755629	70755781	11:70755629-70755781	ENSG00000286708,ENSG00000263744,ENSG00000171671,ENSG00000280089,ENSG00000207196,ENSG00000236262,ENSG00000226627,ENSG00000279459
chr11	70931548	70931764	11:70931548-70931764	ENSG00000255319,ENSG00000254972,ENSG00000254805,ENSG00000254997,ENSG00000241233,ENSG00000244411,ENSG00000286708,ENSG00000263744,ENSG00000171671,ENSG00000280089,ENSG00000207196,ENSG00000236262,ENSG00000226627,ENSG00000279459
chr11	71139997	71140120	11:71139997-71140120	ENSG00000255319,ENSG00000254997,ENSG00000172900,ENSG00000286708,ENSG00000263744,ENSG00000171671,ENSG00000236262,ENSG00000226627
chr11	71247848	71247984	11:71247848-71247984	ENSG00000286708,ENSG00000263744,ENSG00000171671,ENSG00000162105
chr11	71433170	71433387	11:71433170-71433387	ENSG00000241233,ENSG00000244411,ENSG00000278349,ENSG00000172893,ENSG00000172900
chr11	71448026	71448151	11:71448026-71448151	ENSG00000278349,ENSG00000172890,ENSG00000254682,ENSG00000172893,ENSG00000172900
chr11	71448253	71448839	11:71448253-71448839	ENSG00000255319,ENSG00000254997,ENSG00000241233,ENSG00000244411,ENSG00000278349,ENSG00000172890,ENSG00000254682,ENSG00000172893,ENSG00000172900
chr11	71448951	71449117	11:71448951-71449117	ENSG00000278349,ENSG00000172890,ENSG00000254682,ENSG00000172893,ENSG00000172900
chr11	71452376	71452525	11:71452376-71452525	ENSG00000278349,ENSG00000172890,ENSG00000254682,ENSG00000172893,ENSG00000172900
chr11	71452859	71453552	11:71452859-71453552	ENSG00000248903,ENSG00000204572,ENSG00000286948,ENSG00000254997,ENSG00000241233,ENSG00000244411,ENSG00000278349,ENSG00000172890,ENSG00000254682,ENSG00000172893,ENSG00000172900
chr11	71500707	71500937	11:71500707-71500937	ENSG00000255319,ENSG00000254972,ENSG00000255562,ENSG00000248903,ENSG00000204572,ENSG00000286948,ENSG00000254997,ENSG00000241233,ENSG00000244411,ENSG00000254924,ENSG00000278349,ENSG00000172890
chr11	71580130	71580269	11:71580130-71580269	ENSG00000252902,ENSG00000285933,ENSG00000255319,ENSG00000254972,ENSG00000254805,ENSG00000239481,ENSG00000255415,ENSG00000255261,ENSG00000255562,ENSG00000184055,ENSG00000249387,ENSG00000204571,ENSG00000248903,ENSG00000204572,ENSG00000286948,ENSG00000254997,ENSG00000241233,ENSG00000244411
chr11	71639321	71639444	11:71639321-71639444	ENSG00000225805,ENSG00000255157,ENSG00000252902,ENSG00000184276,ENSG00000214534,ENSG00000285933,ENSG00000255319,ENSG00000254972,ENSG00000254805,ENSG00000248671,ENSG00000239481,ENSG00000284625,ENSG00000255415,ENSG00000255261,ENSG00000255562,ENSG00000184055,ENSG00000248903,ENSG00000204572,ENSG00000286948,ENSG00000254997,ENSG00000241233
chr11	71786444	71787814	11:71786444-71787814	ENSG00000254593,ENSG00000228915,ENSG00000225805,ENSG00000255157,ENSG00000252902,ENSG00000184276,ENSG00000214534,ENSG00000254978,ENSG00000158483,ENSG00000285933,ENSG00000255319,ENSG00000254972,ENSG00000254805,ENSG00000248671,ENSG00000239481,ENSG00000255261,ENSG00000255562
chr11	71792797	71792912	11:71792797-71792912	ENSG00000225805,ENSG00000255157,ENSG00000252902,ENSG00000184276,ENSG00000214534,ENSG00000254978,ENSG00000158483,ENSG00000285933,ENSG00000255319,ENSG00000254972,ENSG00000248671,ENSG00000239481
chr11	71813638	71813948	11:71813638-71813948	ENSG00000228915,ENSG00000225805,ENSG00000255157,ENSG00000252902,ENSG00000184276,ENSG00000214534,ENSG00000254978,ENSG00000285933,ENSG00000255319,ENSG00000248671,ENSG00000255562
chr11	71928450	71929141	11:71928450-71929141	ENSG00000255296,ENSG00000137522,ENSG00000254593,ENSG00000228915,ENSG00000225805,ENSG00000254469,ENSG00000255157,ENSG00000252902,ENSG00000184276,ENSG00000214534
chr11	71997118	71997318	11:71997118-71997318	ENSG00000137496,ENSG00000137522
chr11	72010939	72011116	11:72010939-72011116	ENSG00000255860,ENSG00000256518,ENSG00000257075,ENSG00000251143,ENSG00000137497,ENSG00000137496,ENSG00000254593
chr11	72012838	72013550	11:72012838-72013550	ENSG00000110195,ENSG00000255860,ENSG00000256518,ENSG00000257075,ENSG00000263742,ENSG00000251143,ENSG00000137497,ENSG00000137496,ENSG00000254593,ENSG00000225805,ENSG00000255157
chr11	72025217	72025404	11:72025217-72025404	ENSG00000110195,ENSG00000255860,ENSG00000256518,ENSG00000257075,ENSG00000184154,ENSG00000284922,ENSG00000263742,ENSG00000137497
chr11	72038543	72038725	11:72038543-72038725	ENSG00000184154,ENSG00000284922,ENSG00000263742,ENSG00000207012,ENSG00000137497
chr11	72040646	72040963	11:72040646-72040963	ENSG00000256518,ENSG00000184154,ENSG00000284922,ENSG00000263742,ENSG00000207012,ENSG00000137497
chr11	72041003	72041300	11:72041003-72041300	ENSG00000184154,ENSG00000284922,ENSG00000263742,ENSG00000207012,ENSG00000137497
chr11	72041468	72042125	11:72041468-72042125	ENSG00000256518,ENSG00000257075,ENSG00000184154,ENSG00000284922,ENSG00000263742,ENSG00000207012,ENSG00000137497
chr11	72080310	72080967	11:72080310-72080967	ENSG00000255860,ENSG00000256518,ENSG00000257075,ENSG00000110203,ENSG00000149357,ENSG00000184154,ENSG00000284922,ENSG00000263742,ENSG00000137497
chr11	72091370	72091546	11:72091370-72091546	ENSG00000256518,ENSG00000257075,ENSG00000149357,ENSG00000184154,ENSG00000284922,ENSG00000263742,ENSG00000137497
chr11	72102934	72103677	11:72102934-72103677	ENSG00000110195,ENSG00000255860,ENSG00000256518,ENSG00000257075,ENSG00000110203,ENSG00000110200,ENSG00000284844,ENSG00000149357,ENSG00000184154,ENSG00000284922,ENSG00000263742
chr11	72112038	72112968	11:72112038-72112968	ENSG00000110195,ENSG00000255860,ENSG00000256518,ENSG00000257075,ENSG00000110203,ENSG00000110200,ENSG00000284844,ENSG00000149357,ENSG00000184154,ENSG00000284922,ENSG00000263742,ENSG00000254593
chr11	72223051	72224215	11:72223051-72224215	ENSG00000213365,ENSG00000285864,ENSG00000228286,ENSG00000165462,ENSG00000165458,ENSG00000165457,ENSG00000110195,ENSG00000255860,ENSG00000204971,ENSG00000256518,ENSG00000257075,ENSG00000228915
chr11	72224663	72225033	11:72224663-72225033	ENSG00000285864,ENSG00000228286,ENSG00000165462,ENSG00000165458,ENSG00000165457,ENSG00000110195,ENSG00000255860,ENSG00000204971,ENSG00000256518
chr11	72231364	72231665	11:72231364-72231665	ENSG00000213365,ENSG00000285864,ENSG00000228286,ENSG00000165462,ENSG00000165458,ENSG00000110195,ENSG00000255860,ENSG00000204971,ENSG00000256518
chr11	72239704	72240185	11:72239704-72240185	ENSG00000213365,ENSG00000285864,ENSG00000228286,ENSG00000165462,ENSG00000165458,ENSG00000110195,ENSG00000255860,ENSG00000204971,ENSG00000256518
chr11	72318139	72318250	11:72318139-72318250	ENSG00000255843,ENSG00000213365,ENSG00000285864,ENSG00000228286,ENSG00000110195,ENSG00000255860,ENSG00000204971
chr11	72330460	72330612	11:72330460-72330612	ENSG00000255672,ENSG00000256739,ENSG00000255843,ENSG00000162129,ENSG00000213365,ENSG00000285864,ENSG00000228286,ENSG00000110195,ENSG00000255860,ENSG00000254593
chr11	72349848	72349963	11:72349848-72349963	ENSG00000255672,ENSG00000256739,ENSG00000255843,ENSG00000162129,ENSG00000213365,ENSG00000285864,ENSG00000228286,ENSG00000256518
chr11	72379098	72379357	11:72379098-72379357	ENSG00000255672,ENSG00000256739,ENSG00000255843,ENSG00000162129,ENSG00000213365,ENSG00000285864,ENSG00000228286,ENSG00000110195,ENSG00000255860,ENSG00000204971,ENSG00000256518,ENSG00000225805
chr11	72414245	72414409	11:72414245-72414409	ENSG00000256403,ENSG00000255843,ENSG00000213365,ENSG00000285864,ENSG00000228286,ENSG00000110195,ENSG00000255860,ENSG00000204971,ENSG00000256518
chr11	72434218	72434791	11:72434218-72434791	ENSG00000256403,ENSG00000255843,ENSG00000162129,ENSG00000213365,ENSG00000285864,ENSG00000228286,ENSG00000110195,ENSG00000255860,ENSG00000204971,ENSG00000256518,ENSG00000228915,ENSG00000225805,ENSG00000255157
chr11	72468435	72468539	11:72468435-72468539	ENSG00000256633,ENSG00000227467,ENSG00000274664,ENSG00000276109,ENSG00000237408
chr11	72471429	72471539	11:72471429-72471539	ENSG00000256633,ENSG00000227467,ENSG00000274664,ENSG00000276109,ENSG00000237408
chr11	72482388	72482513	11:72482388-72482513	ENSG00000256633,ENSG00000227467,ENSG00000274664,ENSG00000276109,ENSG00000237408
chr11	72522304	72522431	11:72522304-72522431	ENSG00000256633,ENSG00000227467,ENSG00000274664,ENSG00000276109,ENSG00000238048
chr11	72599040	72599201	11:72599040-72599201	ENSG00000255808,ENSG00000256633,ENSG00000186642,ENSG00000227467,ENSG00000274664,ENSG00000276109
chr11	72606107	72606219	11:72606107-72606219	ENSG00000272036,ENSG00000256633,ENSG00000227467,ENSG00000274664,ENSG00000276109
chr11	72617431	72617618	11:72617431-72617618	ENSG00000251919,ENSG00000272036,ENSG00000256633,ENSG00000227467,ENSG00000276109
chr11	72625760	72626095	11:72625760-72626095	ENSG00000255808,ENSG00000251919,ENSG00000272036,ENSG00000256633,ENSG00000186642,ENSG00000227467,ENSG00000274664
chr11	72626789	72626912	11:72626789-72626912	ENSG00000255808,ENSG00000251919,ENSG00000272036,ENSG00000256633
chr11	72627887	72628142	11:72627887-72628142	ENSG00000255808,ENSG00000251919,ENSG00000272036,ENSG00000256633,ENSG00000186642,ENSG00000227467,ENSG00000274664,ENSG00000276109
chr11	72629388	72629635	11:72629388-72629635	ENSG00000255808,ENSG00000251919,ENSG00000272036,ENSG00000256633,ENSG00000186642,ENSG00000227467,ENSG00000274664
chr11	72631825	72632631	11:72631825-72632631	ENSG00000255808,ENSG00000272036,ENSG00000256633,ENSG00000186642,ENSG00000274664,ENSG00000276109
chr11	72642346	72642611	11:72642346-72642611	ENSG00000255808,ENSG00000256633,ENSG00000186642,ENSG00000227467
chr11	72642946	72643267	11:72642946-72643267	ENSG00000255808,ENSG00000256633,ENSG00000186642,ENSG00000227467,ENSG00000274664
chr11	72676890	72677009	11:72676890-72677009	ENSG00000245148,ENSG00000286555,ENSG00000256007,ENSG00000256633,ENSG00000186642
chr11	72683855	72684067	11:72683855-72684067	ENSG00000245148,ENSG00000286555,ENSG00000256007,ENSG00000186635,ENSG00000256633
chr11	72692950	72693114	11:72692950-72693114	ENSG00000244134,ENSG00000245148,ENSG00000286555,ENSG00000256007,ENSG00000186635
chr11	72716400	72716592	11:72716400-72716592	ENSG00000244134,ENSG00000245148,ENSG00000186635
chr11	72719046	72719893	11:72719046-72719893	ENSG00000244134,ENSG00000245148,ENSG00000186635
chr11	72720847	72721321	11:72720847-72721321	ENSG00000244134,ENSG00000245148,ENSG00000186635
chr11	72721704	72722888	11:72721704-72722888	ENSG00000285693,ENSG00000244134,ENSG00000245148,ENSG00000186635
chr11	72725341	72725458	11:72725341-72725458	ENSG00000186635
chr11	72735584	72736036	11:72735584-72736036	ENSG00000244134,ENSG00000245148
chr11	72752389	72752646	11:72752389-72752646	ENSG00000202522,ENSG00000214530,ENSG00000186635
chr11	72773373	72773603	11:72773373-72773603	ENSG00000265064,ENSG00000202522,ENSG00000214530
chr11	72777079	72777470	11:72777079-72777470	ENSG00000265064,ENSG00000202522,ENSG00000214530
chr11	72789624	72790078	11:72789624-72790078	ENSG00000265064,ENSG00000214530,ENSG00000186635
chr11	72793462	72794304	11:72793462-72794304	ENSG00000168010,ENSG00000285693,ENSG00000265064,ENSG00000214530,ENSG00000245148,ENSG00000186635
chr11	72813064	72813395	11:72813064-72813395	ENSG00000168010,ENSG00000285693
chr11	72813863	72815022	11:72813863-72815022	ENSG00000168010,ENSG00000285693
chr11	72821957	72822726	11:72821957-72822726	ENSG00000168010,ENSG00000285693
chr11	72831534	72831858	11:72831534-72831858	ENSG00000168010
chr11	72832507	72832623	11:72832507-72832623	-
chr11	72835076	72835340	11:72835076-72835340	ENSG00000137478
chr11	72844469	72844628	11:72844469-72844628	ENSG00000137478
chr11	72856190	72856334	11:72856190-72856334	ENSG00000206638
chr11	72864808	72864969	11:72864808-72864969	ENSG00000206638
chr11	72930171	72930325	11:72930171-72930325	ENSG00000234751
chr11	72937559	72937693	11:72937559-72937693	ENSG00000234751
chr11	72940485	72940785	11:72940485-72940785	ENSG00000234751
chr11	72954988	72955166	11:72954988-72955166	-
chr11	72960132	72960252	11:72960132-72960252	-
chr11	72989809	72989983	11:72989809-72989983	ENSG00000137478
chr11	73085305	73085445	11:73085305-73085445	-
chr11	73130336	73130436	11:73130336-73130436	-
chr11	73140654	73140846	11:73140654-73140846	ENSG00000137478
chr11	73140890	73141247	11:73140890-73141247	ENSG00000137478
chr11	73141679	73142829	11:73141679-73142829	ENSG00000137478
chr11	73142975	73143242	11:73142975-73143242	ENSG00000137478
chr11	73147861	73148658	11:73147861-73148658	ENSG00000256568,ENSG00000137478
chr11	73149179	73149406	11:73149179-73149406	ENSG00000137478
chr11	73153337	73153552	11:73153337-73153552	ENSG00000256568
chr11	73157489	73157970	11:73157489-73157970	ENSG00000256568
chr11	73169058	73169421	11:73169058-73169421	ENSG00000256568
chr11	73173727	73174372	11:73173727-73174372	ENSG00000256568
chr11	73175650	73175864	11:73175650-73175864	ENSG00000256568
chr11	73177469	73177768	11:73177469-73177768	ENSG00000256568
chr11	73178051	73178366	11:73178051-73178366	ENSG00000256568
chr11	73182674	73183357	11:73182674-73183357	ENSG00000171631,ENSG00000256568
chr11	73185304	73185466	11:73185304-73185466	-
chr11	73188345	73188723	11:73188345-73188723	ENSG00000171631
chr11	73214360	73214573	11:73214360-73214573	ENSG00000175591,ENSG00000215841
chr11	73217964	73218777	11:73217964-73218777	ENSG00000171631,ENSG00000175591,ENSG00000215841
chr11	73236961	73237177	11:73236961-73237177	ENSG00000171631,ENSG00000256347,ENSG00000260401
chr11	73237781	73238239	11:73237781-73238239	ENSG00000260401
chr11	73240048	73240618	11:73240048-73240618	ENSG00000171631,ENSG00000256347,ENSG00000260401
chr11	73242654	73242853	11:73242654-73242853	ENSG00000171631,ENSG00000256347,ENSG00000260401
chr11	73289531	73289700	11:73289531-73289700	ENSG00000171631
chr11	73307366	73309775	11:73307366-73309775	ENSG00000110237,ENSG00000257038,ENSG00000171631
chr11	73311651	73311796	11:73311651-73311796	ENSG00000110237,ENSG00000257038
chr11	73314523	73314836	11:73314523-73314836	ENSG00000110237,ENSG00000257038
chr11	73317387	73318039	11:73317387-73318039	ENSG00000110237,ENSG00000257038
chr11	73334659	73334759	11:73334659-73334759	ENSG00000257038
chr11	73335587	73335707	11:73335587-73335707	ENSG00000110237,ENSG00000257038
chr11	73342828	73343036	11:73342828-73343036	ENSG00000110237
chr11	73344294	73344639	11:73344294-73344639	ENSG00000110237
chr11	73372472	73372655	11:73372472-73372655	ENSG00000054967,ENSG00000110237
chr11	73376108	73376753	11:73376108-73376753	ENSG00000054967
chr11	73376845	73377058	11:73376845-73377058	ENSG00000054967
chr11	73379622	73379722	11:73379622-73379722	ENSG00000054967
chr11	73381111	73381293	11:73381111-73381293	ENSG00000054967
chr11	73388667	73388802	11:73388667-73388802	ENSG00000256928,ENSG00000054967
chr11	73393679	73393825	11:73393679-73393825	ENSG00000256928,ENSG00000054967
chr11	73404121	73404358	11:73404121-73404358	ENSG00000256148,ENSG00000256448,ENSG00000256928
chr11	73464462	73464611	11:73464462-73464611	ENSG00000256148,ENSG00000255786,ENSG00000054965
chr11	73465369	73465643	11:73465369-73465643	ENSG00000255928,ENSG00000231726,ENSG00000256148,ENSG00000255786,ENSG00000054965
chr11	73467649	73467803	11:73467649-73467803	ENSG00000231726,ENSG00000256148,ENSG00000255786,ENSG00000054965
chr11	73469553	73469687	11:73469553-73469687	ENSG00000256148,ENSG00000255786,ENSG00000054965
chr11	73551812	73551973	11:73551812-73551973	ENSG00000231726,ENSG00000256148
chr11	73555766	73555926	11:73555766-73555926	ENSG00000231726,ENSG00000256148
chr11	73597818	73598769	11:73597818-73598769	ENSG00000255928,ENSG00000231726,ENSG00000256148,ENSG00000255786,ENSG00000054965
chr11	73625824	73625929	11:73625824-73625929	ENSG00000270323
chr11	73647460	73647730	11:73647460-73647730	ENSG00000255928,ENSG00000021300,ENSG00000270323
chr11	73654079	73654310	11:73654079-73654310	ENSG00000021300,ENSG00000270323
chr11	73660988	73661237	11:73660988-73661237	ENSG00000255928,ENSG00000021300,ENSG00000270323,ENSG00000256148
chr11	73671820	73672112	11:73671820-73672112	ENSG00000256898,ENSG00000255928
chr11	73760377	73761667	11:73760377-73761667	ENSG00000199975,ENSG00000175581,ENSG00000256034,ENSG00000255928,ENSG00000175582
chr11	73779215	73779910	11:73779215-73779910	ENSG00000256898,ENSG00000199975,ENSG00000175581,ENSG00000256034,ENSG00000255928,ENSG00000175582
chr11	73787757	73788322	11:73787757-73788322	ENSG00000199975,ENSG00000175581,ENSG00000256034,ENSG00000255928,ENSG00000175582
chr11	73796018	73796189	11:73796018-73796189	ENSG00000199975,ENSG00000175581,ENSG00000255928
chr11	73851535	73851635	11:73851535-73851635	ENSG00000256681,ENSG00000199975
chr11	73876493	73877108	11:73876493-73877108	ENSG00000256898,ENSG00000175575,ENSG00000181924,ENSG00000199975
chr11	73907251	73907446	11:73907251-73907446	ENSG00000256898,ENSG00000175575,ENSG00000199975
chr11	73964392	73964581	11:73964392-73964581	ENSG00000280269,ENSG00000284736,ENSG00000256723,ENSG00000256189,ENSG00000287425,ENSG00000175567,ENSG00000255847,ENSG00000187726,ENSG00000256898
chr11	73982701	73983980	11:73982701-73983980	ENSG00000284736,ENSG00000256723,ENSG00000256189,ENSG00000287425,ENSG00000175567,ENSG00000255847,ENSG00000187726
chr11	74008049	74008257	11:74008049-74008257	ENSG00000175564,ENSG00000256723,ENSG00000256189,ENSG00000255847
chr11	74009018	74009237	11:74009018-74009237	ENSG00000175564,ENSG00000256723,ENSG00000256189,ENSG00000287425,ENSG00000175567,ENSG00000255847
chr11	74018320	74019072	11:74018320-74019072	ENSG00000206913,ENSG00000280269,ENSG00000284736,ENSG00000175564,ENSG00000256723,ENSG00000256189,ENSG00000287425,ENSG00000175567,ENSG00000255847,ENSG00000187726,ENSG00000256898,ENSG00000199975
chr11	74019206	74019351	11:74019206-74019351	ENSG00000175564,ENSG00000256723,ENSG00000256189
chr11	74138723	74138913	11:74138723-74138913	ENSG00000280269,ENSG00000284736,ENSG00000256098,ENSG00000168014
chr11	74170767	74171549	11:74170767-74171549	ENSG00000206913,ENSG00000280269,ENSG00000284736,ENSG00000214517,ENSG00000168014
chr11	74311545	74311741	11:74311545-74311741	ENSG00000212961,ENSG00000246211,ENSG00000206913,ENSG00000149380
chr11	74322654	74323036	11:74322654-74323036	ENSG00000254928,ENSG00000175538,ENSG00000212961,ENSG00000246211,ENSG00000206913,ENSG00000149380,ENSG00000280269,ENSG00000284736
chr11	74325648	74326079	11:74325648-74326079	ENSG00000254928,ENSG00000175538,ENSG00000212961,ENSG00000246211,ENSG00000206913,ENSG00000149380,ENSG00000280269,ENSG00000284736
chr11	74398329	74399051	11:74398329-74399051	ENSG00000254928,ENSG00000175538,ENSG00000264402,ENSG00000255440,ENSG00000254631,ENSG00000212961,ENSG00000165434,ENSG00000206913
chr11	74493060	74493902	11:74493060-74493902	ENSG00000077514,ENSG00000254837,ENSG00000175536,ENSG00000254974,ENSG00000255444,ENSG00000254928,ENSG00000175538,ENSG00000206913,ENSG00000284736
chr11	74592430	74592731	11:74592430-74592731	ENSG00000254500,ENSG00000077514,ENSG00000254928,ENSG00000175538,ENSG00000206913
chr11	74672981	74673214	11:74672981-74673214	ENSG00000254500
chr11	74681772	74682027	11:74681772-74682027	ENSG00000242999,ENSG00000278879,ENSG00000279353,ENSG00000223202,ENSG00000254500,ENSG00000254928
chr11	74696977	74697210	11:74696977-74697210	ENSG00000265902,ENSG00000279353,ENSG00000054938,ENSG00000223202,ENSG00000254500
chr11	74721082	74721185	11:74721082-74721185	ENSG00000265902,ENSG00000054938,ENSG00000254500
chr11	74726628	74726826	11:74726628-74726826	ENSG00000242999,ENSG00000241097,ENSG00000265902,ENSG00000054938,ENSG00000254500
chr11	74739910	74740026	11:74739910-74740026	ENSG00000166439,ENSG00000227615,ENSG00000241097,ENSG00000054938,ENSG00000254500
chr11	74748489	74749447	11:74748489-74749447	ENSG00000242999,ENSG00000278879,ENSG00000166439,ENSG00000227615,ENSG00000241097,ENSG00000254500
chr11	74806332	74806523	11:74806332-74806523	ENSG00000241170,ENSG00000242999,ENSG00000278879
chr11	74895431	74895673	11:74895431-74895673	ENSG00000171561,ENSG00000286943,ENSG00000241170,ENSG00000242999,ENSG00000278879
chr11	74895857	74895972	11:74895857-74895972	ENSG00000241170,ENSG00000242999,ENSG00000278879
chr11	74948933	74949481	11:74948933-74949481	ENSG00000171561,ENSG00000234611,ENSG00000284722,ENSG00000162139,ENSG00000200152,ENSG00000118363,ENSG00000286943,ENSG00000241170,ENSG00000242999,ENSG00000166435
chr11	74956492	74956691	11:74956492-74956691	ENSG00000213333,ENSG00000284722,ENSG00000200152,ENSG00000118363,ENSG00000286943,ENSG00000241170,ENSG00000166435
chr11	74988563	74989238	11:74988563-74989238	ENSG00000171561,ENSG00000213333,ENSG00000234611,ENSG00000284722,ENSG00000162139,ENSG00000200152,ENSG00000286943
chr11	75014148	75014404	11:75014148-75014404	ENSG00000254963,ENSG00000279117,ENSG00000254429,ENSG00000254475,ENSG00000171561,ENSG00000213333,ENSG00000234611,ENSG00000284722,ENSG00000162139,ENSG00000200152,ENSG00000286943,ENSG00000241170
chr11	75022929	75023151	11:75022929-75023151	ENSG00000254963,ENSG00000279117,ENSG00000254429,ENSG00000255460,ENSG00000254475,ENSG00000255395,ENSG00000171561,ENSG00000213333,ENSG00000234611,ENSG00000284722,ENSG00000200152,ENSG00000286943,ENSG00000241170
chr11	75023291	75023408	11:75023291-75023408	ENSG00000254475,ENSG00000171561,ENSG00000213333,ENSG00000234611,ENSG00000284722,ENSG00000286943
chr11	75032089	75032214	11:75032089-75032214	ENSG00000254475,ENSG00000171561,ENSG00000213333,ENSG00000234611,ENSG00000284722,ENSG00000286943,ENSG00000241170
chr11	75175080	75175366	11:75175080-75175366	ENSG00000255460,ENSG00000254475,ENSG00000137491,ENSG00000255395,ENSG00000171561,ENSG00000213333,ENSG00000234611,ENSG00000284722
chr11	75195141	75195584	11:75195141-75195584	ENSG00000254963,ENSG00000279117,ENSG00000254429,ENSG00000255460,ENSG00000254475,ENSG00000137491,ENSG00000255395,ENSG00000171561,ENSG00000213333,ENSG00000234611,ENSG00000284722
chr11	75205045	75205179	11:75205045-75205179	ENSG00000254963,ENSG00000279117,ENSG00000254429,ENSG00000255460,ENSG00000255136,ENSG00000254475,ENSG00000137491,ENSG00000255395,ENSG00000171561,ENSG00000213333,ENSG00000234611,ENSG00000284722
chr11	75241648	75241960	11:75241648-75241960	ENSG00000254963,ENSG00000279117,ENSG00000254429,ENSG00000261594,ENSG00000255460,ENSG00000255136,ENSG00000254475,ENSG00000137491,ENSG00000255395,ENSG00000171561,ENSG00000213333,ENSG00000234611,ENSG00000284722,ENSG00000286943
chr11	75248736	75248889	11:75248736-75248889	ENSG00000254963,ENSG00000279117,ENSG00000254429,ENSG00000261594,ENSG00000255460,ENSG00000255136,ENSG00000254475,ENSG00000255395,ENSG00000171561,ENSG00000213333,ENSG00000234611,ENSG00000284722,ENSG00000286943
chr11	75280291	75280506	11:75280291-75280506	ENSG00000254963,ENSG00000279117,ENSG00000254429,ENSG00000137486
chr11	75301665	75301901	11:75301665-75301901	ENSG00000254963,ENSG00000279117,ENSG00000254429,ENSG00000137486
chr11	75339003	75339135	11:75339003-75339135	ENSG00000199090,ENSG00000137486
chr11	75351201	75351393	11:75351201-75351393	ENSG00000199090,ENSG00000137486
chr11	75351589	75351931	11:75351589-75351931	ENSG00000199090,ENSG00000254963,ENSG00000279117,ENSG00000254429,ENSG00000137486
chr11	75384599	75384707	11:75384599-75384707	ENSG00000254963,ENSG00000279117,ENSG00000254429,ENSG00000137486
chr11	75399363	75399887	11:75399363-75399887	ENSG00000207445,ENSG00000206941,ENSG00000149273
chr11	75428257	75428660	11:75428257-75428660	ENSG00000149243,ENSG00000207445,ENSG00000206941,ENSG00000149273
chr11	75430037	75430630	11:75430037-75430630	ENSG00000158555,ENSG00000149243,ENSG00000207445,ENSG00000206941
chr11	75441869	75442073	11:75441869-75442073	ENSG00000158555,ENSG00000149243
chr11	75477083	75477320	11:75477083-75477320	ENSG00000254460,ENSG00000158555
chr11	75506439	75506569	11:75506439-75506569	ENSG00000254460
chr11	75525602	75526185	11:75525602-75526185	ENSG00000254460,ENSG00000158555,ENSG00000207445,ENSG00000206941
chr11	75547694	75547857	11:75547694-75547857	-
chr11	75554190	75554885	11:75554190-75554885	ENSG00000149257
chr11	75558282	75558462	11:75558282-75558462	ENSG00000149257
chr11	75561958	75562894	11:75561958-75562894	ENSG00000149257
chr11	75564136	75564285	11:75564136-75564285	ENSG00000149257
chr11	75583211	75583546	11:75583211-75583546	ENSG00000255326,ENSG00000149257
chr11	75583725	75584058	11:75583725-75584058	ENSG00000255326
chr11	75588175	75588330	11:75588175-75588330	ENSG00000255434,ENSG00000255326
chr11	75589887	75590180	11:75589887-75590180	ENSG00000254630,ENSG00000255434,ENSG00000171533,ENSG00000255326
chr11	75639944	75640065	11:75639944-75640065	ENSG00000255280,ENSG00000254630
chr11	75667285	75667849	11:75667285-75667849	ENSG00000171533
chr11	75667897	75668148	11:75667897-75668148	ENSG00000171533
chr11	75706387	75706576	11:75706387-75706576	-
chr11	75718133	75718388	11:75718133-75718388	ENSG00000254826,ENSG00000166391
chr11	75719281	75719482	11:75719281-75719482	ENSG00000166391
chr11	75723301	75723483	11:75723301-75723483	ENSG00000254826,ENSG00000166391
chr11	75726022	75726208	11:75726022-75726208	ENSG00000254826,ENSG00000166391
chr11	75733708	75734092	11:75733708-75734092	ENSG00000254915,ENSG00000223013,ENSG00000254826,ENSG00000263993,ENSG00000166391
chr11	75735560	75735715	11:75735560-75735715	ENSG00000263993,ENSG00000166391
chr11	75743955	75744104	11:75743955-75744104	ENSG00000254826,ENSG00000263993
chr11	75745759	75746284	11:75745759-75746284	ENSG00000254826,ENSG00000062282,ENSG00000247867,ENSG00000263993
chr11	75746920	75747035	11:75746920-75747035	ENSG00000263993
chr11	75768131	75768948	11:75768131-75768948	ENSG00000254826,ENSG00000062282,ENSG00000247867
chr11	75793027	75793397	11:75793027-75793397	ENSG00000223013,ENSG00000199362,ENSG00000200256,ENSG00000254814,ENSG00000254826,ENSG00000062282
chr11	75803352	75803495	11:75803352-75803495	ENSG00000199362,ENSG00000200256,ENSG00000255507,ENSG00000254814,ENSG00000254826,ENSG00000062282
chr11	75814530	75815801	11:75814530-75815801	ENSG00000254915,ENSG00000223013,ENSG00000255081,ENSG00000255255,ENSG00000199362,ENSG00000200256,ENSG00000198382,ENSG00000255507,ENSG00000254814,ENSG00000254826
chr11	75868087	75868282	11:75868087-75868282	ENSG00000254915,ENSG00000223013,ENSG00000255081,ENSG00000255255,ENSG00000199362,ENSG00000200256,ENSG00000198382,ENSG00000255507,ENSG00000254814
chr11	76094830	76095006	11:76094830-76095006	ENSG00000254915,ENSG00000223013,ENSG00000255081,ENSG00000255255
chr11	76141016	76141214	11:76141016-76141214	ENSG00000255421,ENSG00000254915,ENSG00000223013,ENSG00000255081,ENSG00000255255
chr11	76152267	76152439	11:76152267-76152439	ENSG00000254933,ENSG00000255421,ENSG00000254915,ENSG00000223013,ENSG00000255081,ENSG00000255255
chr11	76161671	76161830	11:76161671-76161830	ENSG00000254933,ENSG00000254915,ENSG00000223013,ENSG00000255081,ENSG00000255255
chr11	76206339	76206689	11:76206339-76206689	ENSG00000255362,ENSG00000254933,ENSG00000085741,ENSG00000255081,ENSG00000255255
chr11	76207587	76207884	11:76207587-76207884	ENSG00000201756,ENSG00000255362,ENSG00000254933,ENSG00000085741,ENSG00000254915,ENSG00000223013,ENSG00000255081,ENSG00000255255
chr11	76208727	76209766	11:76208727-76209766	ENSG00000255362,ENSG00000254933,ENSG00000085741,ENSG00000254915,ENSG00000255081,ENSG00000255255
chr11	76210388	76210936	11:76210388-76210936	ENSG00000255362,ENSG00000254933,ENSG00000085741
chr11	76235213	76236483	11:76235213-76236483	ENSG00000201756,ENSG00000255362,ENSG00000254933,ENSG00000085741,ENSG00000254915,ENSG00000223013,ENSG00000255081,ENSG00000255255
chr11	76307494	76307726	11:76307494-76307726	ENSG00000201756,ENSG00000254933,ENSG00000254915,ENSG00000223013,ENSG00000255081,ENSG00000255255
chr11	76318901	76319044	11:76318901-76319044	ENSG00000201756,ENSG00000254933,ENSG00000085741,ENSG00000223013,ENSG00000255081,ENSG00000255255
chr11	76327884	76328116	11:76327884-76328116	ENSG00000201756,ENSG00000254933,ENSG00000223013,ENSG00000255081,ENSG00000255255
chr11	76366652	76366759	11:76366652-76366759	ENSG00000201756,ENSG00000137492
chr11	76380584	76381572	11:76380584-76381572	ENSG00000255135,ENSG00000201756,ENSG00000179240,ENSG00000137492
chr11	76444340	76446064	11:76444340-76446064	ENSG00000158636,ENSG00000255135,ENSG00000201756
chr11	76543420	76543643	11:76543420-76543643	ENSG00000158636
chr11	76577235	76577672	11:76577235-76577672	ENSG00000254975,ENSG00000137507,ENSG00000236304,ENSG00000254810,ENSG00000255479,ENSG00000255363,ENSG00000254755,ENSG00000201756
chr11	76598651	76598760	11:76598651-76598760	ENSG00000254975,ENSG00000137507,ENSG00000236304,ENSG00000254810,ENSG00000255479,ENSG00000255363,ENSG00000254755
chr11	76604960	76605225	11:76604960-76605225	ENSG00000254975,ENSG00000137507,ENSG00000236304,ENSG00000254810,ENSG00000255479,ENSG00000255363,ENSG00000254755
chr11	76610843	76611229	11:76610843-76611229	ENSG00000254975,ENSG00000137507,ENSG00000236304,ENSG00000254810,ENSG00000255479,ENSG00000255363,ENSG00000254755
chr11	76615959	76616230	11:76615959-76616230	ENSG00000137507,ENSG00000236304,ENSG00000254810,ENSG00000255479,ENSG00000255363
chr11	76680947	76681080	11:76680947-76681080	ENSG00000254975,ENSG00000137507,ENSG00000236304,ENSG00000254810,ENSG00000255363
chr11	76721854	76722134	11:76721854-76722134	ENSG00000204529
chr11	76734016	76734130	11:76734016-76734130	ENSG00000261578,ENSG00000204529
chr11	76745609	76745788	11:76745609-76745788	ENSG00000255100,ENSG00000182704
chr11	76765879	76766131	11:76765879-76766131	ENSG00000255100,ENSG00000182704,ENSG00000254632
chr11	76774043	76774343	11:76774043-76774343	ENSG00000255100,ENSG00000182704,ENSG00000254632
chr11	76782993	76783441	11:76782993-76783441	ENSG00000255100,ENSG00000182704
chr11	76799244	76799537	11:76799244-76799537	ENSG00000261578,ENSG00000255100,ENSG00000182704
chr11	76807517	76807659	11:76807517-76807659	ENSG00000261578
chr11	76850877	76851083	11:76850877-76851083	ENSG00000078124
chr11	76856238	76856350	11:76856238-76856350	ENSG00000078124
chr11	76860589	76861258	11:76860589-76861258	ENSG00000078124
chr11	76920036	76920143	11:76920036-76920143	ENSG00000078124
chr11	76978966	76979075	11:76978966-76979075	ENSG00000254988,ENSG00000078124
chr11	77026862	77027028	11:77026862-77027028	ENSG00000198488
chr11	77047701	77047891	11:77047701-77047891	ENSG00000254550,ENSG00000149260
chr11	77066294	77067162	11:77066294-77067162	ENSG00000254550,ENSG00000149260
chr11	77091267	77091431	11:77091267-77091431	ENSG00000254550,ENSG00000149260
chr11	77119580	77119927	11:77119580-77119927	ENSG00000238880,ENSG00000137474,ENSG00000254550,ENSG00000149260
chr11	77127230	77127529	11:77127230-77127529	ENSG00000137474,ENSG00000254550
chr11	77128096	77128277	11:77128096-77128277	ENSG00000137474,ENSG00000254550
chr11	77131102	77131398	11:77131102-77131398	ENSG00000238880,ENSG00000178795,ENSG00000137474,ENSG00000254550
chr11	77154461	77154733	11:77154461-77154733	ENSG00000238880,ENSG00000178795,ENSG00000137474,ENSG00000254550
chr11	77188458	77188614	11:77188458-77188614	ENSG00000238880,ENSG00000178795,ENSG00000137474,ENSG00000254550
chr11	77195876	77195997	11:77195876-77195997	ENSG00000238880,ENSG00000178795,ENSG00000137474
chr11	77322660	77322834	11:77322660-77322834	ENSG00000238880,ENSG00000224829,ENSG00000178795
chr11	77411835	77412053	11:77411835-77412053	ENSG00000149269,ENSG00000178795
chr11	77473991	77474146	11:77473991-77474146	ENSG00000268635,ENSG00000149269,ENSG00000178795
chr11	77474256	77474423	11:77474256-77474423	ENSG00000268635,ENSG00000149269,ENSG00000178795
chr11	77589343	77590173	11:77589343-77590173	ENSG00000178301,ENSG00000238880,ENSG00000178795
chr11	77637487	77637951	11:77637487-77637951	ENSG00000241782,ENSG00000254985,ENSG00000206816,ENSG00000238880,ENSG00000074201
chr11	77672348	77672571	11:77672348-77672571	ENSG00000255115,ENSG00000241782,ENSG00000255449,ENSG00000254691,ENSG00000254459,ENSG00000255409,ENSG00000227376,ENSG00000254985,ENSG00000206816,ENSG00000048649
chr11	77752582	77752852	11:77752582-77752852	ENSG00000255115,ENSG00000241782,ENSG00000255449,ENSG00000254691,ENSG00000254459,ENSG00000255409,ENSG00000227376,ENSG00000254985,ENSG00000206816,ENSG00000048649
chr11	77819385	77819655	11:77819385-77819655	ENSG00000255115,ENSG00000241782,ENSG00000255449,ENSG00000254691,ENSG00000254459,ENSG00000087884,ENSG00000219529,ENSG00000255409,ENSG00000227376,ENSG00000254985,ENSG00000206816,ENSG00000048649
chr11	77820069	77821415	11:77820069-77821415	ENSG00000255115,ENSG00000241782,ENSG00000255449,ENSG00000254691,ENSG00000254459,ENSG00000087884,ENSG00000219529,ENSG00000255409,ENSG00000227376,ENSG00000254985,ENSG00000206816,ENSG00000048649
chr11	77970469	77970594	11:77970469-77970594	ENSG00000254829,ENSG00000255115,ENSG00000241782,ENSG00000255449,ENSG00000254691,ENSG00000254459
chr11	77994488	77995268	11:77994488-77995268	ENSG00000255084,ENSG00000254675,ENSG00000151364,ENSG00000254829,ENSG00000255115,ENSG00000149262,ENSG00000241782,ENSG00000255449,ENSG00000254691,ENSG00000254459,ENSG00000087884,ENSG00000255409,ENSG00000227376,ENSG00000254985,ENSG00000206816,ENSG00000048649
chr11	78030663	78030876	11:78030663-78030876	ENSG00000254675,ENSG00000151364,ENSG00000254829,ENSG00000255115,ENSG00000241782,ENSG00000255449,ENSG00000254691,ENSG00000254459
chr11	78045926	78046049	11:78045926-78046049	ENSG00000254675,ENSG00000151364,ENSG00000254829,ENSG00000255115
chr11	78046251	78046461	11:78046251-78046461	ENSG00000254675,ENSG00000151364,ENSG00000254829,ENSG00000255115,ENSG00000241782,ENSG00000255449,ENSG00000254459
chr11	78061117	78061532	11:78061117-78061532	ENSG00000151366,ENSG00000151365,ENSG00000254675,ENSG00000259112,ENSG00000151364,ENSG00000254829,ENSG00000255115,ENSG00000241782,ENSG00000255449,ENSG00000254691,ENSG00000254459
chr11	78079486	78080025	11:78079486-78080025	ENSG00000151366,ENSG00000259112
chr11	78139502	78139962	11:78139502-78139962	ENSG00000246174,ENSG00000252494,ENSG00000159063
chr11	78140023	78140156	11:78140023-78140156	ENSG00000246174,ENSG00000252494,ENSG00000159063
chr11	78149783	78149949	11:78149783-78149949	ENSG00000246174,ENSG00000252494,ENSG00000159063
chr11	78163938	78164083	11:78163938-78164083	ENSG00000246174
chr11	78168824	78169520	11:78168824-78169520	ENSG00000255084,ENSG00000118369,ENSG00000188997,ENSG00000246174,ENSG00000252494,ENSG00000159063
chr11	78187905	78189095	11:78187905-78189095	ENSG00000255084,ENSG00000254649,ENSG00000118369,ENSG00000188997,ENSG00000246174,ENSG00000159063
chr11	78201185	78201380	11:78201185-78201380	ENSG00000118369,ENSG00000188997
chr11	78208252	78208380	11:78208252-78208380	ENSG00000288538,ENSG00000118369
chr11	78228501	78228643	11:78228501-78228643	ENSG00000255084,ENSG00000254649,ENSG00000288393,ENSG00000288538,ENSG00000033327
chr11	78230483	78230837	11:78230483-78230837	ENSG00000254697,ENSG00000255084,ENSG00000254649,ENSG00000288393,ENSG00000288538,ENSG00000033327
chr11	78296588	78296922	11:78296588-78296922	ENSG00000255084,ENSG00000254649,ENSG00000288393,ENSG00000254420
chr11	78310402	78310861	11:78310402-78310861	ENSG00000255084,ENSG00000254649,ENSG00000288393,ENSG00000254420
chr11	78313531	78313681	11:78313531-78313681	ENSG00000255084,ENSG00000254649,ENSG00000288393,ENSG00000254420
chr11	78352331	78352505	11:78352331-78352505	ENSG00000255084,ENSG00000254649,ENSG00000288393,ENSG00000254420,ENSG00000033327
chr11	78416383	78418255	11:78416383-78418255	ENSG00000254697,ENSG00000255084,ENSG00000251323,ENSG00000254649,ENSG00000288393,ENSG00000033327
chr11	78420945	78421116	11:78420945-78421116	ENSG00000255084,ENSG00000251323,ENSG00000033327
chr11	78574336	78575302	11:78574336-78575302	ENSG00000254697,ENSG00000252033,ENSG00000255084,ENSG00000137513,ENSG00000254649,ENSG00000288393
chr11	78689676	78689843	11:78689676-78689843	ENSG00000255345
chr11	78698760	78698880	11:78698760-78698880	ENSG00000149256
chr11	78741903	78742038	11:78741903-78742038	ENSG00000254563
chr11	78742452	78742800	11:78742452-78742800	ENSG00000254563,ENSG00000254697
chr11	78798697	78798829	11:78798697-78798829	ENSG00000255345
chr11	78823000	78823206	11:78823000-78823206	ENSG00000255345
chr11	78905847	78906021	11:78905847-78906021	ENSG00000149256
chr11	78954426	78954602	11:78954426-78954602	ENSG00000255345
chr11	79030526	79030626	11:79030526-79030626	ENSG00000255345
chr11	79079111	79079232	11:79079111-79079232	ENSG00000255345,ENSG00000149256
chr11	79173651	79173887	11:79173651-79173887	ENSG00000254885,ENSG00000255345
chr11	79200003	79200321	11:79200003-79200321	ENSG00000254885,ENSG00000255345
chr11	79391050	79391189	11:79391050-79391189	ENSG00000266570,ENSG00000211997
chr11	79400866	79400984	11:79400866-79400984	ENSG00000266570,ENSG00000211997
chr11	79413430	79413531	11:79413430-79413531	ENSG00000266570,ENSG00000211997
chr11	79437419	79437544	11:79437419-79437544	ENSG00000266570,ENSG00000149256
chr11	79440594	79440820	11:79440594-79440820	ENSG00000266570,ENSG00000149256
chr11	79440922	79441142	11:79440922-79441142	ENSG00000266570,ENSG00000149256
chr11	79461181	79461297	11:79461181-79461297	ENSG00000266570
chr11	79493678	79493795	11:79493678-79493795	ENSG00000200146,ENSG00000266570
chr11	79503008	79503534	11:79503008-79503534	ENSG00000255014,ENSG00000200146,ENSG00000254434,ENSG00000266570
chr11	79512803	79513001	11:79512803-79513001	ENSG00000255178,ENSG00000200146,ENSG00000254434,ENSG00000266570
chr11	79536640	79536819	11:79536640-79536819	ENSG00000255014,ENSG00000200146
chr11	79609634	79609793	11:79609634-79609793	ENSG00000255014,ENSG00000255209
chr11	79663114	79663257	11:79663114-79663257	ENSG00000255178,ENSG00000255014,ENSG00000200146,ENSG00000254434
chr11	79762407	79762507	11:79762407-79762507	ENSG00000255178,ENSG00000255014,ENSG00000200146,ENSG00000254434,ENSG00000254471
chr11	79845432	79845567	11:79845432-79845567	ENSG00000264110,ENSG00000287912,ENSG00000285568,ENSG00000255178,ENSG00000255014,ENSG00000200146,ENSG00000254434,ENSG00000254471
chr11	79973905	79974005	11:79973905-79974005	ENSG00000254434,ENSG00000254471,ENSG00000279295
chr11	80116935	80117054	11:80116935-80117054	ENSG00000285568,ENSG00000255178,ENSG00000255014,ENSG00000200146,ENSG00000254434,ENSG00000254471
chr11	80120491	80120600	11:80120491-80120600	ENSG00000287912,ENSG00000285568,ENSG00000255178,ENSG00000255014,ENSG00000200146,ENSG00000254434,ENSG00000254471
chr11	80122279	80122533	11:80122279-80122533	ENSG00000270701,ENSG00000255316,ENSG00000254747,ENSG00000287912,ENSG00000285568,ENSG00000254437,ENSG00000255178,ENSG00000255014,ENSG00000200146,ENSG00000254434,ENSG00000254471
chr11	80899524	80899717	11:80899524-80899717	ENSG00000264110,ENSG00000270701,ENSG00000255316,ENSG00000254747,ENSG00000287912,ENSG00000285568,ENSG00000254437,ENSG00000255178,ENSG00000255014,ENSG00000200146,ENSG00000254434
chr11	81098611	81098716	11:81098611-81098716	ENSG00000264110,ENSG00000255316,ENSG00000254747,ENSG00000287912,ENSG00000285568,ENSG00000254437,ENSG00000255178,ENSG00000255014,ENSG00000200146,ENSG00000254434
chr11	81253405	81253511	11:81253405-81253511	ENSG00000264110,ENSG00000270701,ENSG00000255316,ENSG00000254747,ENSG00000287912,ENSG00000285568,ENSG00000254437,ENSG00000255178,ENSG00000255014,ENSG00000200146,ENSG00000254434
chr11	81420807	81420965	11:81420807-81420965	ENSG00000255246,ENSG00000264110,ENSG00000270701,ENSG00000255316,ENSG00000254747,ENSG00000287912,ENSG00000285568,ENSG00000254437,ENSG00000255178,ENSG00000255014,ENSG00000200146,ENSG00000254434
chr11	81647984	81648096	11:81647984-81648096	ENSG00000255246,ENSG00000264110,ENSG00000270701,ENSG00000255316,ENSG00000254747
chr11	81987937	81988042	11:81987937-81988042	ENSG00000255246,ENSG00000254511,ENSG00000264110,ENSG00000270701,ENSG00000255316,ENSG00000254747
chr11	82682335	82682500	11:82682335-82682500	ENSG00000255003,ENSG00000255063,ENSG00000227097,ENSG00000255246
chr11	82695768	82696000	11:82695768-82696000	ENSG00000254629,ENSG00000255003,ENSG00000241020,ENSG00000254551,ENSG00000255541,ENSG00000242279,ENSG00000255063,ENSG00000255382,ENSG00000227097,ENSG00000255246,ENSG00000264110,ENSG00000270701,ENSG00000245832,ENSG00000255316,ENSG00000254747
chr11	82718351	82718491	11:82718351-82718491	ENSG00000255063,ENSG00000255382,ENSG00000255246,ENSG00000245832
chr11	82733651	82733900	11:82733651-82733900	ENSG00000255063,ENSG00000255382,ENSG00000182103,ENSG00000255246,ENSG00000245832
chr11	82791180	82791443	11:82791180-82791443	ENSG00000255063,ENSG00000255382,ENSG00000255246
chr11	82842114	82842425	11:82842114-82842425	ENSG00000254441,ENSG00000137509,ENSG00000255063
chr11	82900178	82901189	11:82900178-82901189	ENSG00000241020,ENSG00000254551,ENSG00000255541,ENSG00000247137,ENSG00000254676,ENSG00000242279,ENSG00000165490,ENSG00000137509
chr11	82901225	82901870	11:82901225-82901870	ENSG00000241020,ENSG00000254551,ENSG00000255541,ENSG00000254676,ENSG00000242279,ENSG00000165490,ENSG00000137509
chr11	82992279	82992542	11:82992279-82992542	ENSG00000241020,ENSG00000254551,ENSG00000255541,ENSG00000254965,ENSG00000255010,ENSG00000279900,ENSG00000255503,ENSG00000137502,ENSG00000242279
chr11	83008024	83008248	11:83008024-83008248	ENSG00000241020,ENSG00000254551,ENSG00000255541,ENSG00000254965,ENSG00000255010,ENSG00000279900,ENSG00000255503,ENSG00000137502,ENSG00000242279
chr11	83011716	83011911	11:83011716-83011911	ENSG00000255010,ENSG00000279900,ENSG00000255503,ENSG00000242279
chr11	83019875	83020478	11:83019875-83020478	ENSG00000241020,ENSG00000254551,ENSG00000255541,ENSG00000254965,ENSG00000255010,ENSG00000279900,ENSG00000255503,ENSG00000207221,ENSG00000254522,ENSG00000137502,ENSG00000254698,ENSG00000242279
chr11	83034008	83034662	11:83034008-83034662	ENSG00000255010,ENSG00000255503,ENSG00000207221,ENSG00000254522,ENSG00000137502,ENSG00000254698,ENSG00000242279
chr11	83043055	83043242	11:83043055-83043242	ENSG00000255503,ENSG00000207221,ENSG00000254522,ENSG00000137502,ENSG00000254698,ENSG00000242279
chr11	83052452	83052692	11:83052452-83052692	ENSG00000279900,ENSG00000255503,ENSG00000207221,ENSG00000254522,ENSG00000254698,ENSG00000242279
chr11	83057854	83058002	11:83057854-83058002	ENSG00000254965,ENSG00000255010,ENSG00000279900,ENSG00000255503,ENSG00000207221,ENSG00000254522,ENSG00000242279
chr11	83071052	83071217	11:83071052-83071217	ENSG00000279900,ENSG00000255503,ENSG00000246067,ENSG00000137502
chr11	83071318	83072432	11:83071318-83072432	ENSG00000241020,ENSG00000254551,ENSG00000255541,ENSG00000137494,ENSG00000247137,ENSG00000254676,ENSG00000165494,ENSG00000254965,ENSG00000255010,ENSG00000279900,ENSG00000255503,ENSG00000246067,ENSG00000137502,ENSG00000242279,ENSG00000165490
chr11	83125735	83125837	11:83125735-83125837	ENSG00000255541,ENSG00000255051,ENSG00000254965,ENSG00000255010,ENSG00000279900,ENSG00000255503,ENSG00000242279
chr11	83156228	83157587	11:83156228-83157587	ENSG00000241020,ENSG00000254551,ENSG00000255541,ENSG00000137494,ENSG00000269939,ENSG00000247137,ENSG00000254676,ENSG00000165494,ENSG00000254965,ENSG00000255010,ENSG00000279900,ENSG00000255503,ENSG00000246067,ENSG00000137502,ENSG00000242279,ENSG00000165490,ENSG00000137509
chr11	83157630	83158287	11:83157630-83158287	ENSG00000137494,ENSG00000247137,ENSG00000254676,ENSG00000165494,ENSG00000254965,ENSG00000255010,ENSG00000255503
chr11	83193353	83194732	11:83193353-83194732	ENSG00000241020,ENSG00000254551,ENSG00000255541,ENSG00000137494,ENSG00000269939,ENSG00000247137,ENSG00000254676
chr11	83241454	83241592	11:83241454-83241592	ENSG00000241020,ENSG00000254551,ENSG00000255541,ENSG00000137494
chr11	83259648	83259898	11:83259648-83259898	ENSG00000255003,ENSG00000241020,ENSG00000254551,ENSG00000255541,ENSG00000137494
chr11	83285583	83286716	11:83285583-83286716	ENSG00000254629,ENSG00000255003,ENSG00000255234,ENSG00000137500,ENSG00000241020,ENSG00000254551,ENSG00000255541,ENSG00000137494,ENSG00000247137,ENSG00000242279,ENSG00000165490,ENSG00000137509
chr11	83409953	83410206	11:83409953-83410206	ENSG00000254629,ENSG00000274004,ENSG00000255003,ENSG00000255246,ENSG00000264110
chr11	83641509	83641863	11:83641509-83641863	ENSG00000254629,ENSG00000255311,ENSG00000255003
chr11	83664097	83664280	11:83664097-83664280	ENSG00000254629,ENSG00000255311,ENSG00000274004,ENSG00000255003
chr11	83691218	83691977	11:83691218-83691977	ENSG00000254629,ENSG00000150672,ENSG00000274004,ENSG00000255003
chr11	83724040	83724325	11:83724040-83724325	ENSG00000254629,ENSG00000150672,ENSG00000255003
chr11	83724854	83725016	11:83724854-83725016	ENSG00000254629,ENSG00000150672,ENSG00000255003
chr11	83820085	83820190	11:83820085-83820190	ENSG00000250257,ENSG00000254629
chr11	83836899	83837070	11:83836899-83837070	ENSG00000250257,ENSG00000254629,ENSG00000255003
chr11	83979590	83979923	11:83979590-83979923	ENSG00000254629,ENSG00000255246
chr11	84314082	84314222	11:84314082-84314222	ENSG00000150672
chr11	84317285	84317448	11:84317285-84317448	ENSG00000150672
chr11	84437709	84437822	11:84437709-84437822	ENSG00000150672
chr11	84438677	84438843	11:84438677-84438843	ENSG00000150672
chr11	84558219	84558357	11:84558219-84558357	ENSG00000254684,ENSG00000240174,ENSG00000254713
chr11	84608104	84608714	11:84608104-84608714	ENSG00000254684,ENSG00000255396,ENSG00000240174,ENSG00000254713
chr11	84608956	84609235	11:84608956-84609235	ENSG00000254684,ENSG00000213305,ENSG00000255396,ENSG00000240174,ENSG00000254713
chr11	84714386	84714534	11:84714386-84714534	ENSG00000254684,ENSG00000213305,ENSG00000255396,ENSG00000254787,ENSG00000240174
chr11	84720378	84720538	11:84720378-84720538	ENSG00000254787,ENSG00000240174,ENSG00000150672
chr11	84720904	84721166	11:84720904-84721166	ENSG00000254787,ENSG00000240174,ENSG00000150672
chr11	84780855	84780955	11:84780855-84780955	ENSG00000206583,ENSG00000254684,ENSG00000213305,ENSG00000255396
chr11	84793436	84793581	11:84793436-84793581	ENSG00000254684,ENSG00000213305,ENSG00000255396,ENSG00000240174
chr11	84819722	84819858	11:84819722-84819858	ENSG00000206583,ENSG00000254684,ENSG00000213305,ENSG00000255396
chr11	84886488	84886632	11:84886488-84886632	ENSG00000213305,ENSG00000255396,ENSG00000276179,ENSG00000274006
chr11	84902459	84902809	11:84902459-84902809	ENSG00000206583,ENSG00000254684,ENSG00000213305,ENSG00000255396,ENSG00000255555,ENSG00000276179,ENSG00000274006
chr11	84922861	84923008	11:84922861-84923008	ENSG00000213305,ENSG00000255396,ENSG00000255555,ENSG00000150672
chr11	84948109	84948488	11:84948109-84948488	ENSG00000254684,ENSG00000213305,ENSG00000255396,ENSG00000255555
chr11	85076521	85076907	11:85076521-85076907	ENSG00000206583,ENSG00000254684,ENSG00000213305,ENSG00000255396
chr11	85431366	85431617	11:85431366-85431617	ENSG00000206583,ENSG00000254897,ENSG00000254684,ENSG00000213305,ENSG00000255396,ENSG00000254650,ENSG00000255022,ENSG00000279793
chr11	85539130	85539261	11:85539130-85539261	ENSG00000206583,ENSG00000254897,ENSG00000254684
chr11	85627325	85627577	11:85627325-85627577	ENSG00000171204,ENSG00000150672
chr11	85627689	85628836	11:85627689-85628836	ENSG00000137504,ENSG00000171202,ENSG00000171204,ENSG00000150672
chr11	85643399	85643529	11:85643399-85643529	ENSG00000171202
chr11	85647563	85648234	11:85647563-85648234	ENSG00000283744,ENSG00000137504,ENSG00000171202,ENSG00000171204
chr11	85663849	85665416	11:85663849-85665416	ENSG00000137504,ENSG00000171202,ENSG00000171204
chr11	85682781	85682981	11:85682781-85682981	ENSG00000179071,ENSG00000137504
chr11	85686140	85686410	11:85686140-85686410	ENSG00000137501,ENSG00000179071,ENSG00000137504
chr11	85719240	85719362	11:85719240-85719362	ENSG00000137501
chr11	85810958	85811361	11:85810958-85811361	ENSG00000255005,ENSG00000137501
chr11	85854630	85855262	11:85854630-85855262	ENSG00000283744,ENSG00000276669,ENSG00000254479,ENSG00000255005,ENSG00000150676,ENSG00000279742,ENSG00000137501,ENSG00000254783,ENSG00000255222,ENSG00000239856,ENSG00000254733,ENSG00000254727
chr11	85941491	85941616	11:85941491-85941616	ENSG00000283744,ENSG00000276669,ENSG00000254479,ENSG00000255005,ENSG00000254783,ENSG00000255222
chr11	85955656	85955786	11:85955656-85955786	ENSG00000283744,ENSG00000254479,ENSG00000255005,ENSG00000254783
chr11	86039081	86039372	11:86039081-86039372	ENSG00000283744
chr11	86041978	86042160	11:86041978-86042160	ENSG00000283744,ENSG00000276669,ENSG00000254502,ENSG00000254699,ENSG00000073921,ENSG00000254783,ENSG00000255222
chr11	86068173	86070136	11:86068173-86070136	ENSG00000283744,ENSG00000254699,ENSG00000073921
chr11	86119093	86119360	11:86119093-86119360	ENSG00000283744,ENSG00000200877,ENSG00000073921,ENSG00000254479,ENSG00000255005,ENSG00000254783
chr11	86151692	86151852	11:86151692-86151852	ENSG00000200877
chr11	86167918	86168044	11:86167918-86168044	ENSG00000200877
chr11	86174078	86174641	11:86174078-86174641	ENSG00000283744,ENSG00000254502,ENSG00000254699,ENSG00000200877,ENSG00000073921,ENSG00000255005,ENSG00000254783
chr11	86193584	86193823	11:86193584-86193823	ENSG00000283744,ENSG00000276669,ENSG00000254502,ENSG00000254699,ENSG00000073921,ENSG00000254479,ENSG00000255005
chr11	86218578	86218744	11:86218578-86218744	ENSG00000283744,ENSG00000276669,ENSG00000254479,ENSG00000255005,ENSG00000254783
chr11	86244367	86245432	11:86244367-86245432	ENSG00000283744,ENSG00000074266,ENSG00000276669,ENSG00000254479,ENSG00000255005,ENSG00000254783,ENSG00000255222,ENSG00000239856
chr11	86301994	86302633	11:86301994-86302633	ENSG00000283744,ENSG00000074266,ENSG00000255005,ENSG00000254783,ENSG00000255222,ENSG00000149196,ENSG00000239856,ENSG00000254733,ENSG00000254727
chr11	86395260	86395388	11:86395260-86395388	ENSG00000239856,ENSG00000149201,ENSG00000254733,ENSG00000254727,ENSG00000278989
chr11	86456220	86456349	11:86456220-86456349	ENSG00000254733,ENSG00000254727,ENSG00000278989,ENSG00000271318,ENSG00000197882,ENSG00000269895
chr11	86460081	86460434	11:86460081-86460434	ENSG00000254733,ENSG00000254727,ENSG00000278989,ENSG00000271318,ENSG00000197882,ENSG00000269895
chr11	86476145	86476280	11:86476145-86476280	ENSG00000254733,ENSG00000254727,ENSG00000278989
chr11	86500006	86500117	11:86500006-86500117	ENSG00000254733,ENSG00000254727,ENSG00000278989,ENSG00000151376
chr11	86519538	86519908	11:86519538-86519908	ENSG00000254733,ENSG00000254727,ENSG00000278989,ENSG00000271318,ENSG00000223015,ENSG00000254650,ENSG00000255022,ENSG00000279793
chr11	86578256	86578383	11:86578256-86578383	-
chr11	86579349	86579603	11:86579349-86579603	ENSG00000254733,ENSG00000254727,ENSG00000278989,ENSG00000271318,ENSG00000197882,ENSG00000269895
chr11	86593037	86593138	11:86593037-86593138	ENSG00000278989
chr11	86608285	86608654	11:86608285-86608654	ENSG00000254733,ENSG00000254727,ENSG00000278989,ENSG00000254731,ENSG00000271318,ENSG00000197882,ENSG00000269895
chr11	86610738	86611058	11:86610738-86611058	ENSG00000254733,ENSG00000254727,ENSG00000278989,ENSG00000254731,ENSG00000271318,ENSG00000197882,ENSG00000269895
chr11	86624436	86624655	11:86624436-86624655	ENSG00000254733,ENSG00000254727,ENSG00000278989,ENSG00000254731,ENSG00000271318,ENSG00000197882,ENSG00000269895,ENSG00000278929,ENSG00000283412
chr11	86628022	86628384	11:86628022-86628384	ENSG00000254733,ENSG00000254727,ENSG00000278989,ENSG00000254731,ENSG00000271318,ENSG00000197882,ENSG00000269895
chr11	86630266	86630383	11:86630266-86630383	ENSG00000254731
chr11	86632888	86633022	11:86632888-86633022	ENSG00000254733,ENSG00000254727,ENSG00000254731,ENSG00000271318
chr11	86670214	86670366	11:86670214-86670366	ENSG00000151376
chr11	86671431	86672726	11:86671431-86672726	ENSG00000151376,ENSG00000254731
chr11	86673532	86673668	11:86673532-86673668	ENSG00000151376
chr11	86676078	86676266	11:86676078-86676266	ENSG00000151376,ENSG00000254731
chr11	86687188	86687418	11:86687188-86687418	ENSG00000254733,ENSG00000254727,ENSG00000151376,ENSG00000254731,ENSG00000223015,ENSG00000255183
chr11	86740703	86740859	11:86740703-86740859	ENSG00000254731,ENSG00000255250
chr11	86743896	86744026	11:86743896-86744026	ENSG00000254731,ENSG00000255250
chr11	86800187	86800789	11:86800187-86800789	ENSG00000254733,ENSG00000254727,ENSG00000278989,ENSG00000254731,ENSG00000150687,ENSG00000271318,ENSG00000197882,ENSG00000269895
chr11	86848713	86848889	11:86848713-86848889	ENSG00000254733,ENSG00000254727,ENSG00000278989,ENSG00000271318,ENSG00000197882,ENSG00000269895,ENSG00000255203,ENSG00000280339,ENSG00000279701,ENSG00000255183,ENSG00000254794
chr11	86870105	86870245	11:86870105-86870245	ENSG00000197882,ENSG00000269895,ENSG00000255203,ENSG00000255471,ENSG00000280339,ENSG00000213287,ENSG00000283412,ENSG00000255183
chr11	86939246	86939361	11:86939246-86939361	ENSG00000150687,ENSG00000255471,ENSG00000280339,ENSG00000279836,ENSG00000213287,ENSG00000270510,ENSG00000255391,ENSG00000254650,ENSG00000255022,ENSG00000279793
chr11	86940578	86940814	11:86940578-86940814	ENSG00000150687,ENSG00000255471,ENSG00000280339,ENSG00000254748,ENSG00000279836,ENSG00000213287,ENSG00000270510,ENSG00000254582,ENSG00000255391,ENSG00000278929,ENSG00000255183,ENSG00000279341,ENSG00000280307,ENSG00000254794,ENSG00000249489
chr11	86954608	86956605	11:86954608-86956605	ENSG00000255471,ENSG00000280339,ENSG00000174804,ENSG00000246523,ENSG00000254748,ENSG00000279836,ENSG00000213287,ENSG00000270510,ENSG00000254582,ENSG00000255391,ENSG00000278929,ENSG00000223015,ENSG00000283412,ENSG00000255183,ENSG00000254650,ENSG00000255022,ENSG00000279793,ENSG00000254794,ENSG00000255516
chr11	86956979	86957179	11:86956979-86957179	ENSG00000174804,ENSG00000246523,ENSG00000213287
chr11	87000242	87000673	11:87000242-87000673	ENSG00000254748,ENSG00000279836,ENSG00000213287,ENSG00000270510,ENSG00000254582,ENSG00000255391,ENSG00000278929,ENSG00000223015,ENSG00000283412,ENSG00000255183,ENSG00000280307,ENSG00000254794
chr11	87037229	87038196	11:87037229-87038196	ENSG00000255471,ENSG00000280339,ENSG00000254748,ENSG00000166575,ENSG00000279836,ENSG00000213287,ENSG00000270510,ENSG00000254582,ENSG00000255391,ENSG00000279701,ENSG00000278929,ENSG00000223015,ENSG00000283412,ENSG00000254650,ENSG00000255022,ENSG00000279793,ENSG00000285835,ENSG00000280307,ENSG00000254794,ENSG00000255516,ENSG00000123892,ENSG00000266581,ENSG00000168959
chr11	87097637	87097795	11:87097637-87097795	ENSG00000254748,ENSG00000254843,ENSG00000279836,ENSG00000213287,ENSG00000278929,ENSG00000223015,ENSG00000283412
chr11	87304308	87304684	11:87304308-87304684	ENSG00000255471,ENSG00000280339,ENSG00000279836,ENSG00000213287,ENSG00000270510,ENSG00000254582,ENSG00000255391,ENSG00000279701,ENSG00000278929,ENSG00000223015,ENSG00000283412,ENSG00000255183,ENSG00000279341,ENSG00000254650,ENSG00000255022,ENSG00000279793,ENSG00000285835,ENSG00000280307,ENSG00000254794,ENSG00000255516,ENSG00000255102,ENSG00000255241,ENSG00000206690,ENSG00000123892,ENSG00000279733,ENSG00000266581,ENSG00000249489,ENSG00000168959,ENSG00000207113,ENSG00000255429,ENSG00000280201
chr11	87352861	87353080	11:87352861-87353080	ENSG00000213287,ENSG00000270510,ENSG00000254582,ENSG00000255391,ENSG00000279701,ENSG00000278929,ENSG00000223015,ENSG00000283412,ENSG00000255183,ENSG00000279341,ENSG00000254650,ENSG00000255022,ENSG00000279793,ENSG00000285835,ENSG00000280307,ENSG00000254794,ENSG00000255516,ENSG00000255102,ENSG00000255241,ENSG00000206690,ENSG00000123892,ENSG00000279733,ENSG00000266581,ENSG00000249489,ENSG00000288018,ENSG00000255082,ENSG00000168959,ENSG00000207113,ENSG00000077498,ENSG00000255295,ENSG00000255429,ENSG00000279056,ENSG00000280201,ENSG00000134612,ENSG00000255486,ENSG00000254751,ENSG00000255162,ENSG00000255285,ENSG00000166013
chr11	87384223	87384590	11:87384223-87384590	ENSG00000270510,ENSG00000254582,ENSG00000255391,ENSG00000279701,ENSG00000278929,ENSG00000223015,ENSG00000283412,ENSG00000255183,ENSG00000279341,ENSG00000254650,ENSG00000255022,ENSG00000279793,ENSG00000285835,ENSG00000280307,ENSG00000254794,ENSG00000255516,ENSG00000255102,ENSG00000255241,ENSG00000206690,ENSG00000123892,ENSG00000279733,ENSG00000266581,ENSG00000249489,ENSG00000207113,ENSG00000077498,ENSG00000279697,ENSG00000279045,ENSG00000255385,ENSG00000279163,ENSG00000214414,ENSG00000255486
chr11	87421477	87421599	11:87421477-87421599	ENSG00000270510,ENSG00000254582,ENSG00000255391,ENSG00000279701,ENSG00000278929,ENSG00000223015,ENSG00000283412,ENSG00000255183,ENSG00000279341,ENSG00000254650,ENSG00000255022,ENSG00000279793,ENSG00000285835,ENSG00000280307,ENSG00000254794,ENSG00000255516,ENSG00000255102,ENSG00000255241,ENSG00000206690,ENSG00000123892,ENSG00000279733,ENSG00000266581,ENSG00000249489,ENSG00000168959,ENSG00000207113,ENSG00000255295,ENSG00000279056,ENSG00000280201,ENSG00000255385,ENSG00000279163,ENSG00000214414,ENSG00000255486,ENSG00000255170,ENSG00000254558
chr11	88337630	88338019	11:88337630-88338019	ENSG00000255102,ENSG00000255241,ENSG00000206690,ENSG00000123892,ENSG00000279733,ENSG00000266581,ENSG00000109861,ENSG00000249489,ENSG00000288018,ENSG00000255082,ENSG00000207113,ENSG00000234376,ENSG00000254971,ENSG00000204456,ENSG00000189253
chr11	88544466	88544650	11:88544466-88544650	ENSG00000255391,ENSG00000279701,ENSG00000278929,ENSG00000223015,ENSG00000283412,ENSG00000255183,ENSG00000279341,ENSG00000254650,ENSG00000255022,ENSG00000279793,ENSG00000285835,ENSG00000280307,ENSG00000254794,ENSG00000255516,ENSG00000255102,ENSG00000255241,ENSG00000206690,ENSG00000123892,ENSG00000279733,ENSG00000266581,ENSG00000109861,ENSG00000249489,ENSG00000288018,ENSG00000255082,ENSG00000168959,ENSG00000207113,ENSG00000077498,ENSG00000197692,ENSG00000279603,ENSG00000086991,ENSG00000255295,ENSG00000279248,ENSG00000279697,ENSG00000255429,ENSG00000279045,ENSG00000279056,ENSG00000280201,ENSG00000134612,ENSG00000255385,ENSG00000279163,ENSG00000214414,ENSG00000255486,ENSG00000255540,ENSG00000234376,ENSG00000254971,ENSG00000254751,ENSG00000255162,ENSG00000255285,ENSG00000166013,ENSG00000204455,ENSG00000254785,ENSG00000254655,ENSG00000204450,ENSG00000255305,ENSG00000225581
chr11	89361864	89361985	11:89361864-89361985	ENSG00000278929,ENSG00000223015,ENSG00000254794,ENSG00000168959,ENSG00000207113,ENSG00000077498,ENSG00000197692,ENSG00000279297,ENSG00000279603,ENSG00000086991,ENSG00000255295,ENSG00000279248,ENSG00000279697,ENSG00000255429,ENSG00000279045,ENSG00000279056,ENSG00000280201,ENSG00000134612,ENSG00000255385,ENSG00000279163,ENSG00000214414,ENSG00000255486,ENSG00000255540,ENSG00000234376,ENSG00000254971,ENSG00000254751,ENSG00000168930,ENSG00000166013,ENSG00000204455,ENSG00000254785,ENSG00000223417,ENSG00000233802,ENSG00000254655,ENSG00000204450,ENSG00000255305,ENSG00000225581,ENSG00000255184,ENSG00000255011,ENSG00000254888,ENSG00000254436
chr11	90134562	90134751	11:90134562-90134751	ENSG00000168959,ENSG00000255429,ENSG00000134612,ENSG00000255385,ENSG00000279163,ENSG00000214414,ENSG00000255486,ENSG00000255540,ENSG00000234376,ENSG00000254971,ENSG00000204456,ENSG00000168930,ENSG00000250946,ENSG00000189253,ENSG00000255235,ENSG00000254617,ENSG00000223417,ENSG00000233802,ENSG00000204450,ENSG00000204449,ENSG00000254803,ENSG00000254916,ENSG00000223709,ENSG00000255011,ENSG00000254888,ENSG00000255009,ENSG00000254436,ENSG00000286665,ENSG00000207299,ENSG00000279299,ENSG00000077616
chr11	90216671	90216897	11:90216671-90216897	ENSG00000168959,ENSG00000255295,ENSG00000279697,ENSG00000279045,ENSG00000279056,ENSG00000134612,ENSG00000255385,ENSG00000279163,ENSG00000255540,ENSG00000234376,ENSG00000254971,ENSG00000204456,ENSG00000254751,ENSG00000166013,ENSG00000204455,ENSG00000189253,ENSG00000254785,ENSG00000233802,ENSG00000254655,ENSG00000255305,ENSG00000225581,ENSG00000255184,ENSG00000204449,ENSG00000254803,ENSG00000254916,ENSG00000254436,ENSG00000286665,ENSG00000207299,ENSG00000280385,ENSG00000110172,ENSG00000280367,ENSG00000261645,ENSG00000214391
chr11	90218731	90218910	11:90218731-90218910	ENSG00000168959,ENSG00000255295,ENSG00000279697,ENSG00000279045,ENSG00000279056,ENSG00000134612,ENSG00000255385,ENSG00000279163,ENSG00000234376,ENSG00000254971,ENSG00000204456,ENSG00000254751,ENSG00000166013,ENSG00000204455,ENSG00000189253,ENSG00000254785,ENSG00000254655,ENSG00000255305,ENSG00000225581,ENSG00000255184,ENSG00000204449,ENSG00000254803,ENSG00000254916,ENSG00000254436,ENSG00000286665,ENSG00000280385,ENSG00000110172,ENSG00000280367,ENSG00000261645,ENSG00000214391
chr11	90222392	90223509	11:90222392-90223509	ENSG00000168959,ENSG00000077498,ENSG00000255295,ENSG00000279248,ENSG00000279697,ENSG00000255429,ENSG00000279045,ENSG00000279056,ENSG00000280201,ENSG00000134612,ENSG00000255385,ENSG00000279163,ENSG00000214414,ENSG00000255486,ENSG00000255540,ENSG00000204456,ENSG00000254751,ENSG00000166013,ENSG00000204455,ENSG00000254558,ENSG00000254785,ENSG00000255055,ENSG00000223417,ENSG00000233802,ENSG00000254655,ENSG00000204450,ENSG00000255305,ENSG00000225581,ENSG00000254916,ENSG00000254888,ENSG00000254436,ENSG00000286665,ENSG00000207299,ENSG00000280385,ENSG00000110172,ENSG00000280367,ENSG00000261645,ENSG00000214391
chr11	90469002	90469153	11:90469002-90469153	ENSG00000168959,ENSG00000077498,ENSG00000279297,ENSG00000279603,ENSG00000086991,ENSG00000255295,ENSG00000279248,ENSG00000279697,ENSG00000255429,ENSG00000279045,ENSG00000279056,ENSG00000280201,ENSG00000134612,ENSG00000255385,ENSG00000279163,ENSG00000214414,ENSG00000255486,ENSG00000255540,ENSG00000234376,ENSG00000254971,ENSG00000204456,ENSG00000254751,ENSG00000255162,ENSG00000255285,ENSG00000250946,ENSG00000166013,ENSG00000204455,ENSG00000255235,ENSG00000254617,ENSG00000254785,ENSG00000223417,ENSG00000233802,ENSG00000254655,ENSG00000204450,ENSG00000255305,ENSG00000225581,ENSG00000254803,ENSG00000254916,ENSG00000255011,ENSG00000254888,ENSG00000255009,ENSG00000254436,ENSG00000286665,ENSG00000207299,ENSG00000280385,ENSG00000261645,ENSG00000214391,ENSG00000280430,ENSG00000221586
chr11	90556638	90556966	11:90556638-90556966	ENSG00000168959,ENSG00000207113,ENSG00000077498,ENSG00000279297,ENSG00000279603,ENSG00000086991,ENSG00000255295,ENSG00000279248,ENSG00000279697,ENSG00000255429,ENSG00000279045,ENSG00000279056,ENSG00000280201,ENSG00000134612,ENSG00000255385,ENSG00000279163,ENSG00000214414,ENSG00000255486,ENSG00000255540,ENSG00000234376,ENSG00000254971,ENSG00000255170,ENSG00000204456,ENSG00000254751,ENSG00000168930,ENSG00000166013,ENSG00000204455,ENSG00000189253,ENSG00000255235,ENSG00000254617,ENSG00000254785,ENSG00000223417,ENSG00000233802,ENSG00000254655,ENSG00000204450,ENSG00000255305,ENSG00000225581,ENSG00000204449,ENSG00000254803,ENSG00000254916,ENSG00000255011,ENSG00000254888,ENSG00000255009,ENSG00000254436,ENSG00000286665,ENSG00000207299,ENSG00000280385,ENSG00000261645,ENSG00000214391,ENSG00000266703,ENSG00000280430,ENSG00000221586,ENSG00000280085,ENSG00000279209,ENSG00000254677,ENSG00000255070,ENSG00000255187,ENSG00000280124
chr11	91075144	91075481	11:91075144-91075481	ENSG00000279056,ENSG00000280201,ENSG00000134612,ENSG00000255385,ENSG00000279163,ENSG00000214414,ENSG00000255486,ENSG00000255540,ENSG00000234376,ENSG00000254971,ENSG00000204456,ENSG00000254751,ENSG00000168930,ENSG00000166013,ENSG00000204455,ENSG00000254785,ENSG00000223417,ENSG00000233802,ENSG00000254655,ENSG00000204450,ENSG00000255305,ENSG00000225581,ENSG00000255184,ENSG00000254888,ENSG00000254436,ENSG00000214391,ENSG00000280430,ENSG00000221586,ENSG00000280085,ENSG00000279209,ENSG00000279438,ENSG00000254677,ENSG00000255070,ENSG00000255187,ENSG00000280124
chr11	91219574	91219742	11:91219574-91219742	ENSG00000255429,ENSG00000279056,ENSG00000134612,ENSG00000255385,ENSG00000279163,ENSG00000214414,ENSG00000255486,ENSG00000255540,ENSG00000255170,ENSG00000254751,ENSG00000255162,ENSG00000255285,ENSG00000166013,ENSG00000204455,ENSG00000189253,ENSG00000254785,ENSG00000223417,ENSG00000233802,ENSG00000254655,ENSG00000204450,ENSG00000255305,ENSG00000225581,ENSG00000204449,ENSG00000214391,ENSG00000280430,ENSG00000221586,ENSG00000280085,ENSG00000279209,ENSG00000279438,ENSG00000254677,ENSG00000255070,ENSG00000255187,ENSG00000280124,ENSG00000278980,ENSG00000280093
chr11	91231355	91231537	11:91231355-91231537	ENSG00000279697,ENSG00000279045,ENSG00000134612,ENSG00000255385,ENSG00000279163,ENSG00000255540,ENSG00000234376,ENSG00000254971,ENSG00000255170,ENSG00000204456,ENSG00000254751,ENSG00000166013,ENSG00000204455,ENSG00000254785,ENSG00000223417,ENSG00000233802,ENSG00000278837,ENSG00000254655,ENSG00000204450,ENSG00000255305,ENSG00000225581,ENSG00000204449,ENSG00000254916,ENSG00000255011,ENSG00000214391,ENSG00000280430,ENSG00000221586,ENSG00000280085,ENSG00000279209,ENSG00000279438,ENSG00000254677,ENSG00000255070,ENSG00000255187,ENSG00000280124,ENSG00000278980,ENSG00000280093
chr11	91268531	91268702	11:91268531-91268702	ENSG00000168959,ENSG00000077498,ENSG00000255295,ENSG00000279248,ENSG00000279697,ENSG00000255429,ENSG00000279045,ENSG00000279056,ENSG00000280201,ENSG00000134612,ENSG00000255385,ENSG00000279163,ENSG00000214414,ENSG00000255486,ENSG00000255540,ENSG00000234376,ENSG00000254971,ENSG00000254751,ENSG00000166013,ENSG00000204455,ENSG00000255235,ENSG00000254617,ENSG00000254785,ENSG00000223417,ENSG00000233802,ENSG00000254655,ENSG00000204450,ENSG00000255305,ENSG00000225581,ENSG00000254803,ENSG00000254436,ENSG00000261645,ENSG00000214391,ENSG00000280430,ENSG00000221586,ENSG00000280085,ENSG00000279209,ENSG00000279438,ENSG00000254677,ENSG00000255070,ENSG00000255187,ENSG00000280124,ENSG00000278980,ENSG00000280093
chr11	91314662	91314800	11:91314662-91314800	ENSG00000077498,ENSG00000279603,ENSG00000255295,ENSG00000279697,ENSG00000279045,ENSG00000279056,ENSG00000280201,ENSG00000255385,ENSG00000279163,ENSG00000214414,ENSG00000255486,ENSG00000234376,ENSG00000254971,ENSG00000255170,ENSG00000254751,ENSG00000168930,ENSG00000166013,ENSG00000204455,ENSG00000254785,ENSG00000223417,ENSG00000233802,ENSG00000254818,ENSG00000254655,ENSG00000204450,ENSG00000255305,ENSG00000225581,ENSG00000204449,ENSG00000254888,ENSG00000254436,ENSG00000280430,ENSG00000221586,ENSG00000280085,ENSG00000279209,ENSG00000254677,ENSG00000255070,ENSG00000255187,ENSG00000280124,ENSG00000280093
chr11	91406164	91406266	11:91406164-91406266	ENSG00000279056,ENSG00000280201,ENSG00000255385,ENSG00000279163,ENSG00000214414,ENSG00000255486,ENSG00000255540,ENSG00000255170,ENSG00000254751,ENSG00000166013,ENSG00000204455,ENSG00000254785,ENSG00000223417,ENSG00000233802,ENSG00000254655,ENSG00000204450,ENSG00000255305,ENSG00000225581,ENSG00000255184,ENSG00000255009,ENSG00000214391,ENSG00000280430,ENSG00000221586,ENSG00000280085,ENSG00000279209,ENSG00000254677,ENSG00000255070,ENSG00000255187,ENSG00000280124,ENSG00000280093
chr11	91776796	91776921	11:91776796-91776921	ENSG00000279248,ENSG00000134612,ENSG00000255385,ENSG00000279163,ENSG00000214414,ENSG00000255170,ENSG00000254751,ENSG00000166013,ENSG00000204455,ENSG00000189253,ENSG00000254785,ENSG00000254655,ENSG00000255305,ENSG00000225581,ENSG00000255184,ENSG00000254916,ENSG00000280430,ENSG00000255332
chr11	91800275	91800489	11:91800275-91800489	ENSG00000255486,ENSG00000255332
chr11	91947289	91947397	11:91947289-91947397	ENSG00000255385,ENSG00000279163,ENSG00000254803,ENSG00000254961,ENSG00000278859
chr11	91982108	91982350	11:91982108-91982350	ENSG00000214414,ENSG00000255170,ENSG00000204456,ENSG00000237706,ENSG00000204449,ENSG00000221586,ENSG00000278859,ENSG00000242248
chr11	92204785	92205128	11:92204785-92205128	ENSG00000254751,ENSG00000166013,ENSG00000204455,ENSG00000189253,ENSG00000254785,ENSG00000254655,ENSG00000255305,ENSG00000225581,ENSG00000254803,ENSG00000254916,ENSG00000255009,ENSG00000280085,ENSG00000242248,ENSG00000235547,ENSG00000249255,ENSG00000254705,ENSG00000244244,ENSG00000242807
chr11	92211714	92211895	11:92211714-92211895	ENSG00000255486,ENSG00000254751,ENSG00000166013,ENSG00000204455,ENSG00000254785,ENSG00000223417,ENSG00000233802,ENSG00000254655,ENSG00000255305,ENSG00000225581,ENSG00000254803,ENSG00000254916,ENSG00000254436,ENSG00000280430,ENSG00000221586,ENSG00000280085,ENSG00000242248,ENSG00000165323,ENSG00000235547,ENSG00000249255,ENSG00000254705,ENSG00000244244
chr11	92224812	92224984	11:92224812-92224984	ENSG00000189253,ENSG00000204449,ENSG00000254803,ENSG00000242248,ENSG00000165323,ENSG00000235547,ENSG00000249255,ENSG00000244244
chr11	92284650	92284898	11:92284650-92284898	ENSG00000166013,ENSG00000204455,ENSG00000189253,ENSG00000254785,ENSG00000223417,ENSG00000233802,ENSG00000254655,ENSG00000204450,ENSG00000255305,ENSG00000225581,ENSG00000255011,ENSG00000280430,ENSG00000221586,ENSG00000280085,ENSG00000242248,ENSG00000235547,ENSG00000249255,ENSG00000254705,ENSG00000244244,ENSG00000255287,ENSG00000254874,ENSG00000134640
chr11	92443229	92443376	11:92443229-92443376	ENSG00000255360,ENSG00000221586,ENSG00000235547,ENSG00000249255,ENSG00000254705,ENSG00000244244,ENSG00000242807
chr11	92550563	92550717	11:92550563-92550717	ENSG00000223709,ENSG00000214391,ENSG00000235547,ENSG00000249255,ENSG00000254705,ENSG00000244244,ENSG00000254874,ENSG00000134640
chr11	92642264	92642364	11:92642264-92642364	ENSG00000249255,ENSG00000244244,ENSG00000254874,ENSG00000134640
chr11	92675885	92676255	11:92675885-92676255	ENSG00000221586,ENSG00000235547,ENSG00000249255,ENSG00000254705,ENSG00000244244,ENSG00000282916,ENSG00000255127,ENSG00000255287,ENSG00000254874,ENSG00000134640,ENSG00000242807,ENSG00000278892
chr11	92703456	92703588	11:92703456-92703588	ENSG00000244244,ENSG00000254874,ENSG00000134640
chr11	92707225	92708020	11:92707225-92708020	ENSG00000235547,ENSG00000249255,ENSG00000254705,ENSG00000244244,ENSG00000282916,ENSG00000255127,ENSG00000255287,ENSG00000254874,ENSG00000134640,ENSG00000242807,ENSG00000278892
chr11	92770505	92770783	11:92770505-92770783	ENSG00000235547,ENSG00000249255,ENSG00000254705,ENSG00000244244,ENSG00000255506,ENSG00000282916,ENSG00000255127,ENSG00000255287,ENSG00000254874,ENSG00000134640,ENSG00000242807,ENSG00000278892,ENSG00000255445
chr11	92776769	92777000	11:92776769-92777000	ENSG00000254705,ENSG00000244244,ENSG00000255506,ENSG00000282916,ENSG00000255127,ENSG00000255287,ENSG00000254874,ENSG00000134640,ENSG00000242807,ENSG00000278892
chr11	92866722	92867064	11:92866722-92867064	ENSG00000165323,ENSG00000249255,ENSG00000282916,ENSG00000255127,ENSG00000255287,ENSG00000254874,ENSG00000134640,ENSG00000242807,ENSG00000278892
chr11	92870559	92870759	11:92870559-92870759	ENSG00000165323,ENSG00000235547,ENSG00000249255,ENSG00000282916,ENSG00000255127,ENSG00000255287,ENSG00000254874,ENSG00000134640,ENSG00000242807,ENSG00000278892
chr11	92886369	92886562	11:92886369-92886562	ENSG00000165323,ENSG00000235547,ENSG00000249255,ENSG00000244244,ENSG00000282916,ENSG00000255127,ENSG00000255287,ENSG00000254874,ENSG00000134640,ENSG00000242807,ENSG00000280379
chr11	93123458	93123606	11:93123458-93123606	ENSG00000282916,ENSG00000255287,ENSG00000254874,ENSG00000134640,ENSG00000242807,ENSG00000278892,ENSG00000279304,ENSG00000255445,ENSG00000280379
chr11	93197372	93198307	11:93197372-93198307	ENSG00000255287,ENSG00000254874,ENSG00000134640,ENSG00000242807,ENSG00000278892,ENSG00000279304,ENSG00000180773,ENSG00000255445,ENSG00000280379,ENSG00000279269,ENSG00000233737
chr11	93234684	93234927	11:93234684-93234927	ENSG00000282916,ENSG00000255127,ENSG00000255287,ENSG00000254874,ENSG00000134640,ENSG00000242807,ENSG00000278892,ENSG00000279304,ENSG00000255445,ENSG00000280379,ENSG00000279269,ENSG00000233737,ENSG00000255233,ENSG00000279684,ENSG00000278953,ENSG00000255515
chr11	93236858	93237012	11:93236858-93237012	ENSG00000255287,ENSG00000242807,ENSG00000278892,ENSG00000255445,ENSG00000280379,ENSG00000279269,ENSG00000233737,ENSG00000255233,ENSG00000279684,ENSG00000255515
chr11	93330500	93330724	11:93330500-93330724	ENSG00000279684,ENSG00000165325
chr11	93481783	93481967	11:93481783-93481967	ENSG00000279684,ENSG00000166002
chr11	93487100	93487333	11:93487100-93487333	ENSG00000279684
chr11	93525585	93525918	11:93525585-93525918	ENSG00000279684,ENSG00000166002,ENSG00000234106
chr11	93528431	93528627	11:93528431-93528627	ENSG00000279684,ENSG00000166002
chr11	93528720	93529101	11:93528720-93529101	ENSG00000279684,ENSG00000166002,ENSG00000234106
chr11	93529264	93529550	11:93529264-93529550	ENSG00000279684,ENSG00000166002,ENSG00000234106
chr11	93536544	93536844	11:93536544-93536844	ENSG00000279684,ENSG00000166002,ENSG00000234106,ENSG00000240202
chr11	93536906	93537439	11:93536906-93537439	ENSG00000280379,ENSG00000279684,ENSG00000166002,ENSG00000234106,ENSG00000240202,ENSG00000278953,ENSG00000255515
chr11	93537533	93538285	11:93537533-93538285	ENSG00000279684,ENSG00000166002,ENSG00000234106
chr11	93541824	93543643	11:93541824-93543643	ENSG00000279684,ENSG00000166002,ENSG00000234106,ENSG00000240202,ENSG00000279454,ENSG00000278953,ENSG00000255515
chr11	93567361	93567900	11:93567361-93567900	ENSG00000255287,ENSG00000254874,ENSG00000134640,ENSG00000242807,ENSG00000278892,ENSG00000255445,ENSG00000280379,ENSG00000279269,ENSG00000233737,ENSG00000279684,ENSG00000240202,ENSG00000279454,ENSG00000278953,ENSG00000255515
chr11	93570824	93571128	11:93570824-93571128	ENSG00000254874,ENSG00000134640,ENSG00000242807,ENSG00000278892,ENSG00000255445,ENSG00000279684,ENSG00000240202,ENSG00000279454,ENSG00000278953,ENSG00000255515
chr11	93624927	93625027	11:93624927-93625027	ENSG00000279684,ENSG00000279454,ENSG00000278953,ENSG00000255515
chr11	93661393	93662168	11:93661393-93662168	ENSG00000278953,ENSG00000255515,ENSG00000166004,ENSG00000279696,ENSG00000166012,ENSG00000207112,ENSG00000206799,ENSG00000202314,ENSG00000206834,ENSG00000207304,ENSG00000239195,ENSG00000207145,ENSG00000284458,ENSG00000210825,ENSG00000042429
chr11	93700930	93701181	11:93700930-93701181	ENSG00000166004,ENSG00000199875,ENSG00000254911,ENSG00000275146,ENSG00000273885,ENSG00000279696,ENSG00000207112,ENSG00000206799,ENSG00000202314,ENSG00000206834,ENSG00000207304,ENSG00000239195,ENSG00000207145,ENSG00000284458
chr11	93715988	93716325	11:93715988-93716325	ENSG00000166004,ENSG00000199875,ENSG00000254911,ENSG00000275146,ENSG00000273885,ENSG00000279696,ENSG00000166012,ENSG00000207112,ENSG00000206799,ENSG00000202314,ENSG00000206834,ENSG00000207304,ENSG00000239195,ENSG00000207145,ENSG00000284458,ENSG00000210825
chr11	93740850	93742201	11:93740850-93742201	ENSG00000279696,ENSG00000166012,ENSG00000207112,ENSG00000206799,ENSG00000202314,ENSG00000206834,ENSG00000207304,ENSG00000239195,ENSG00000207145,ENSG00000284458,ENSG00000210825,ENSG00000182919,ENSG00000284057,ENSG00000042429
chr11	93744832	93745390	11:93744832-93745390	ENSG00000279696,ENSG00000166012,ENSG00000207112,ENSG00000206799,ENSG00000202314,ENSG00000206834,ENSG00000207304,ENSG00000239195,ENSG00000207145,ENSG00000284458,ENSG00000210825,ENSG00000182919,ENSG00000284057
chr11	93783923	93785105	11:93783923-93785105	ENSG00000279696,ENSG00000166012,ENSG00000207112,ENSG00000206799,ENSG00000202314,ENSG00000206834,ENSG00000207304,ENSG00000239195,ENSG00000207145,ENSG00000284458,ENSG00000210825,ENSG00000182919,ENSG00000284057,ENSG00000042429
chr11	93817689	93818268	11:93817689-93818268	ENSG00000042429,ENSG00000214376,ENSG00000206911
chr11	93850174	93850337	11:93850174-93850337	ENSG00000214376,ENSG00000206911
chr11	93921840	93921949	11:93921840-93921949	ENSG00000255995,ENSG00000256752,ENSG00000181333,ENSG00000227593,ENSG00000250519,ENSG00000256745,ENSG00000123901,ENSG00000221230
chr11	94077679	94077877	11:94077679-94077877	ENSG00000255995,ENSG00000256752,ENSG00000181333,ENSG00000227593,ENSG00000250519,ENSG00000256745,ENSG00000123901
chr11	94106654	94107056	11:94106654-94107056	ENSG00000255995,ENSG00000256752,ENSG00000181333,ENSG00000227593,ENSG00000110218,ENSG00000250519,ENSG00000256745,ENSG00000123901,ENSG00000221230,ENSG00000255893
chr11	94128378	94129634	11:94128378-94129634	ENSG00000255995,ENSG00000256752,ENSG00000181333,ENSG00000227593,ENSG00000110218,ENSG00000250519,ENSG00000256745,ENSG00000123901,ENSG00000221230,ENSG00000255893
chr11	94133865	94133965	11:94133865-94133965	ENSG00000181333,ENSG00000110218,ENSG00000250519,ENSG00000256745
chr11	94135037	94135435	11:94135037-94135435	ENSG00000255995,ENSG00000256752,ENSG00000181333,ENSG00000110218,ENSG00000250519,ENSG00000256745
chr11	94152036	94152691	11:94152036-94152691	ENSG00000255995,ENSG00000256752,ENSG00000181333,ENSG00000227593,ENSG00000110218,ENSG00000250519,ENSG00000256745,ENSG00000123901,ENSG00000221230,ENSG00000255893,ENSG00000257057
chr11	94315807	94315907	11:94315807-94315907	ENSG00000255995,ENSG00000256752,ENSG00000181333,ENSG00000250519,ENSG00000183560,ENSG00000123901,ENSG00000221230
chr11	94493487	94494307	11:94493487-94494307	ENSG00000123901,ENSG00000020922,ENSG00000221230,ENSG00000255893,ENSG00000168876,ENSG00000257057
chr11	94543695	94544665	11:94543695-94544665	ENSG00000123901,ENSG00000221230,ENSG00000255893,ENSG00000257057,ENSG00000134627,ENSG00000196371,ENSG00000280167,ENSG00000233536
chr11	94563580	94563815	11:94563580-94563815	ENSG00000123901,ENSG00000221230,ENSG00000255893,ENSG00000257057,ENSG00000134627,ENSG00000280167
chr11	94599573	94599821	11:94599573-94599821	ENSG00000221230,ENSG00000255893,ENSG00000257057,ENSG00000233536,ENSG00000255666,ENSG00000213368
chr11	94623251	94623449	11:94623251-94623449	ENSG00000257057,ENSG00000134627,ENSG00000233536,ENSG00000255666,ENSG00000213368,ENSG00000255653
chr11	94694541	94694904	11:94694541-94694904	ENSG00000233536,ENSG00000255666,ENSG00000213368,ENSG00000255653,ENSG00000235268,ENSG00000274486
chr11	94705441	94705810	11:94705441-94705810	ENSG00000255929,ENSG00000233536,ENSG00000255666,ENSG00000166025,ENSG00000256469,ENSG00000213368,ENSG00000255653,ENSG00000274486,ENSG00000256779
chr11	94706336	94707199	11:94706336-94707199	ENSG00000233536,ENSG00000255666,ENSG00000166025
chr11	94740566	94740694	11:94740566-94740694	ENSG00000255929,ENSG00000233536,ENSG00000255666
chr11	94741466	94741629	11:94741466-94741629	ENSG00000255929,ENSG00000233536,ENSG00000255666
chr11	94768100	94768551	11:94768100-94768551	ENSG00000233536,ENSG00000255666,ENSG00000166025,ENSG00000213368
chr11	94768839	94769059	11:94768839-94769059	ENSG00000255666,ENSG00000166025
chr11	94769305	94769463	11:94769305-94769463	ENSG00000233536,ENSG00000255666,ENSG00000166025
chr11	94794230	94794727	11:94794230-94794727	ENSG00000233536,ENSG00000255666,ENSG00000256469,ENSG00000213368,ENSG00000255653,ENSG00000235268,ENSG00000274486
chr11	94800523	94800659	11:94800523-94800659	ENSG00000213368
chr11	94801933	94802109	11:94801933-94802109	ENSG00000213368
chr11	94806098	94806220	11:94806098-94806220	-
chr11	94837341	94837769	11:94837341-94837769	ENSG00000233536,ENSG00000255666,ENSG00000213368,ENSG00000255653,ENSG00000235268
chr11	94854947	94855524	11:94854947-94855524	ENSG00000221230,ENSG00000233536,ENSG00000255666,ENSG00000166025,ENSG00000256469,ENSG00000213368,ENSG00000255653,ENSG00000235268,ENSG00000274486,ENSG00000256779,ENSG00000257012,ENSG00000255855
chr11	94938470	94938668	11:94938470-94938668	ENSG00000256469,ENSG00000213368,ENSG00000255653,ENSG00000235268
chr11	94973324	94973912	11:94973324-94973912	ENSG00000256469,ENSG00000213368,ENSG00000150316,ENSG00000186280,ENSG00000255653,ENSG00000235268,ENSG00000274486,ENSG00000256779,ENSG00000257012,ENSG00000255855,ENSG00000277984,ENSG00000270689,ENSG00000273600
chr11	95066870	95067971	11:95066870-95067971	ENSG00000255653,ENSG00000235268,ENSG00000274486,ENSG00000256779,ENSG00000257012,ENSG00000255855,ENSG00000277984,ENSG00000263465,ENSG00000149218,ENSG00000270689,ENSG00000270578,ENSG00000245552,ENSG00000273600
chr11	95068444	95068885	11:95068444-95068885	ENSG00000255653,ENSG00000235268,ENSG00000274486,ENSG00000256779,ENSG00000257012,ENSG00000255855,ENSG00000277984,ENSG00000263465,ENSG00000149218,ENSG00000270689,ENSG00000270578,ENSG00000245552,ENSG00000255605,ENSG00000273600,ENSG00000077458
chr11	95069766	95069940	11:95069766-95069940	ENSG00000255653,ENSG00000235268,ENSG00000274486,ENSG00000256779,ENSG00000257012,ENSG00000255855,ENSG00000277984,ENSG00000263465,ENSG00000149218,ENSG00000270689,ENSG00000270578,ENSG00000273600
chr11	95074851	95075120	11:95074851-95075120	ENSG00000255653,ENSG00000235268,ENSG00000274486,ENSG00000256779,ENSG00000257012,ENSG00000255855,ENSG00000277984,ENSG00000263465,ENSG00000149218,ENSG00000270689,ENSG00000270578,ENSG00000285842,ENSG00000273600
chr11	95089433	95090285	11:95089433-95090285	ENSG00000255653,ENSG00000235268,ENSG00000274486,ENSG00000256779,ENSG00000257012,ENSG00000255855,ENSG00000277984,ENSG00000263465,ENSG00000149218,ENSG00000270689,ENSG00000270578,ENSG00000273600
chr11	95150999	95151863	11:95150999-95151863	ENSG00000256779,ENSG00000270689,ENSG00000270578,ENSG00000245552,ENSG00000282834,ENSG00000285842,ENSG00000255605,ENSG00000273600,ENSG00000077458
chr11	95230638	95231759	11:95230638-95231759	ENSG00000270689,ENSG00000245552,ENSG00000149212,ENSG00000282834,ENSG00000250390,ENSG00000285842,ENSG00000255605,ENSG00000273600,ENSG00000077458
chr11	95232297	95232512	11:95232297-95232512	ENSG00000245552,ENSG00000149212,ENSG00000282834
chr11	95254360	95254584	11:95254360-95254584	ENSG00000245552,ENSG00000149212,ENSG00000282834,ENSG00000250390,ENSG00000285842,ENSG00000255605,ENSG00000273600
chr11	95282635	95282746	11:95282635-95282746	ENSG00000282834,ENSG00000250390,ENSG00000285842
chr11	95338386	95338818	11:95338386-95338818	ENSG00000282834,ENSG00000250390,ENSG00000285842
chr11	95359111	95359294	11:95359111-95359294	ENSG00000282834,ENSG00000250390,ENSG00000285842,ENSG00000273600
chr11	95453892	95454097	11:95453892-95454097	ENSG00000255653,ENSG00000282834,ENSG00000250390,ENSG00000285842,ENSG00000255605,ENSG00000273600
chr11	95705648	95705848	11:95705648-95705848	ENSG00000270689,ENSG00000270578,ENSG00000245552,ENSG00000282834,ENSG00000250390,ENSG00000285842,ENSG00000255605,ENSG00000273600
chr11	95789101	95791255	11:95789101-95791255	ENSG00000077458,ENSG00000166037
chr11	95836117	95836350	11:95836117-95836350	ENSG00000166037,ENSG00000222578,ENSG00000242993,ENSG00000183340
chr11	95849195	95849405	11:95849195-95849405	ENSG00000222578,ENSG00000242993
chr11	95849601	95849701	11:95849601-95849701	ENSG00000222578,ENSG00000242993
chr11	95884449	95884569	11:95884449-95884569	ENSG00000242993
chr11	95888545	95888721	11:95888545-95888721	ENSG00000087053,ENSG00000242993
chr11	95911159	95911277	11:95911159-95911277	ENSG00000087053
chr11	95923717	95924353	11:95923717-95924353	ENSG00000087053,ENSG00000242993
chr11	95924491	95924605	11:95924491-95924605	ENSG00000087053
chr11	96001119	96001350	11:96001119-96001350	ENSG00000242993,ENSG00000285921
chr11	96046057	96046291	11:96046057-96046291	ENSG00000242993,ENSG00000285921
chr11	96187886	96188003	11:96187886-96188003	ENSG00000285921
chr11	96217333	96217478	11:96217333-96217478	ENSG00000285921
chr11	96243213	96243559	11:96243213-96243559	ENSG00000242993,ENSG00000184384,ENSG00000285921
chr11	96307014	96307233	11:96307014-96307233	ENSG00000285921
chr11	96338868	96339093	11:96338868-96339093	ENSG00000184384,ENSG00000285921,ENSG00000266192
chr11	96341840	96341954	11:96341840-96341954	ENSG00000184384,ENSG00000285921,ENSG00000266192
chr11	96343095	96343498	11:96343095-96343498	ENSG00000242993,ENSG00000184384,ENSG00000285921,ENSG00000266192,ENSG00000149231,ENSG00000183340
chr11	96389333	96390414	11:96389333-96390414	ENSG00000149231,ENSG00000183340
chr11	96463946	96464405	11:96463946-96464405	ENSG00000255679,ENSG00000200411,ENSG00000256684,ENSG00000270753
chr11	96464789	96464988	11:96464789-96464988	ENSG00000255679,ENSG00000200411,ENSG00000256684,ENSG00000270753
chr11	96465607	96465856	11:96465607-96465856	ENSG00000255679,ENSG00000200411,ENSG00000256684,ENSG00000254587
chr11	96481867	96482074	11:96481867-96482074	ENSG00000255679,ENSG00000200411,ENSG00000256684
chr11	96482309	96482463	11:96482309-96482463	ENSG00000255679,ENSG00000200411,ENSG00000256684
chr11	96622004	96622627	11:96622004-96622627	ENSG00000255679,ENSG00000256684,ENSG00000254587,ENSG00000255376,ENSG00000255205,ENSG00000270753,ENSG00000254599
chr11	96741085	96741313	11:96741085-96741313	ENSG00000254587,ENSG00000255376
chr11	96798510	96798764	11:96798510-96798764	ENSG00000255679,ENSG00000256684,ENSG00000254587,ENSG00000255376,ENSG00000255205,ENSG00000270753,ENSG00000254939
chr11	96827339	96827498	11:96827339-96827498	ENSG00000254587,ENSG00000255205,ENSG00000270753
chr11	96863263	96864061	11:96863263-96864061	ENSG00000242993,ENSG00000255679,ENSG00000256684,ENSG00000254587,ENSG00000255376,ENSG00000255205,ENSG00000270753,ENSG00000199315,ENSG00000255502,ENSG00000254939,ENSG00000254599,ENSG00000254830
chr11	96864986	96865303	11:96864986-96865303	ENSG00000255679,ENSG00000256684,ENSG00000254587,ENSG00000255205,ENSG00000270753
chr11	96865642	96865742	11:96865642-96865742	ENSG00000255205
chr11	96869116	96869634	11:96869116-96869634	ENSG00000255679,ENSG00000256684,ENSG00000254587,ENSG00000255205,ENSG00000270753
chr11	96905358	96905584	11:96905358-96905584	ENSG00000255679,ENSG00000256684,ENSG00000254587,ENSG00000255205,ENSG00000270753
chr11	97201691	97202690	11:97201691-97202690	ENSG00000255205,ENSG00000270753,ENSG00000254939,ENSG00000254599
chr11	97224475	97224873	11:97224475-97224873	ENSG00000255205,ENSG00000270753,ENSG00000254599
chr11	97254872	97255097	11:97254872-97255097	ENSG00000270753,ENSG00000255039
chr11	97279332	97279621	11:97279332-97279621	ENSG00000255205,ENSG00000270753
chr11	97684595	97685034	11:97684595-97685034	ENSG00000270753,ENSG00000199315,ENSG00000255502,ENSG00000254939,ENSG00000254830
chr11	97751388	97751754	11:97751388-97751754	ENSG00000255205,ENSG00000270753,ENSG00000199315,ENSG00000255502,ENSG00000255380,ENSG00000254939,ENSG00000254599,ENSG00000254830,ENSG00000223269
chr11	97895706	97895850	11:97895706-97895850	ENSG00000255502,ENSG00000254555,ENSG00000254939
chr11	98091203	98091366	11:98091203-98091366	ENSG00000255502,ENSG00000255380,ENSG00000254939,ENSG00000254599
chr11	98107832	98108105	11:98107832-98108105	ENSG00000270753,ENSG00000199315,ENSG00000255502,ENSG00000255380,ENSG00000254939,ENSG00000254599,ENSG00000254830
chr11	99020671	99021001	11:99020671-99021001	ENSG00000254830,ENSG00000149972,ENSG00000223269
chr11	99316811	99317003	11:99316811-99317003	ENSG00000254939,ENSG00000254599,ENSG00000254830,ENSG00000223269,ENSG00000255547
chr11	99352730	99353034	11:99352730-99353034	ENSG00000255502,ENSG00000254939,ENSG00000254599,ENSG00000254830,ENSG00000223269,ENSG00000255547,ENSG00000254506
chr11	99370798	99371122	11:99370798-99371122	ENSG00000254939,ENSG00000254599,ENSG00000254830,ENSG00000223269,ENSG00000255547
chr11	99424319	99424892	11:99424319-99424892	ENSG00000255502,ENSG00000254939,ENSG00000254599,ENSG00000254830,ENSG00000223269,ENSG00000255547,ENSG00000255504,ENSG00000254506,ENSG00000254534
chr11	100383475	100383598	11:100383475-100383598	ENSG00000255547
chr11	100438437	100438908	11:100438437-100438908	ENSG00000255547
chr11	100445241	100445775	11:100445241-100445775	ENSG00000254599,ENSG00000254830,ENSG00000255547,ENSG00000255504,ENSG00000254506,ENSG00000254534,ENSG00000281655,ENSG00000118113,ENSG00000255282,ENSG00000256254,ENSG00000166670,ENSG00000196611,ENSG00000256035,ENSG00000149968,ENSG00000255469,ENSG00000238562
chr11	100576542	100576679	11:100576542-100576679	ENSG00000255059
chr11	100629803	100629967	11:100629803-100629967	ENSG00000242165,ENSG00000255059
chr11	100632931	100633513	11:100632931-100633513	ENSG00000255547,ENSG00000242165,ENSG00000255059,ENSG00000263885,ENSG00000254506,ENSG00000137745
chr11	100686989	100688103	11:100686989-100688103	ENSG00000255059,ENSG00000248027,ENSG00000165895
chr11	100719821	100720183	11:100719821-100720183	ENSG00000255059,ENSG00000248027,ENSG00000165895
chr11	100727368	100727780	11:100727368-100727780	ENSG00000255059,ENSG00000248027,ENSG00000165895,ENSG00000263885,ENSG00000254506,ENSG00000254534,ENSG00000225678
chr11	100733553	100733731	11:100733553-100733731	ENSG00000165895
chr11	100739749	100739961	11:100739749-100739961	ENSG00000255059,ENSG00000165895
chr11	100785477	100785871	11:100785477-100785871	ENSG00000255059,ENSG00000165895
chr11	100789479	100789795	11:100789479-100789795	ENSG00000255059,ENSG00000165895
chr11	100830373	100830571	11:100830373-100830571	ENSG00000165895,ENSG00000200047
chr11	100831063	100831284	11:100831063-100831284	ENSG00000165895,ENSG00000200047
chr11	100831464	100831572	11:100831464-100831572	ENSG00000165895,ENSG00000200047
chr11	100832059	100832282	11:100832059-100832282	ENSG00000165895,ENSG00000200047
chr11	100863287	100863503	11:100863287-100863503	ENSG00000255059,ENSG00000255504,ENSG00000254506,ENSG00000276521
chr11	100942092	100942421	11:100942092-100942421	ENSG00000255059,ENSG00000255504,ENSG00000254534
chr11	100970179	100971080	11:100970179-100971080	ENSG00000255504,ENSG00000254534
chr11	100980305	100980419	11:100980305-100980419	ENSG00000255504
chr11	101034143	101034454	11:101034143-101034454	ENSG00000255504,ENSG00000254506,ENSG00000254534
chr11	101036005	101036119	11:101036005-101036119	-
chr11	101048609	101048723	11:101048609-101048723	ENSG00000082175,ENSG00000255504
chr11	101061693	101061906	11:101061693-101061906	ENSG00000082175,ENSG00000255504
chr11	101090690	101091093	11:101090690-101091093	ENSG00000255504
chr11	101096203	101096563	11:101096203-101096563	ENSG00000282728,ENSG00000255504
chr11	101126885	101129057	11:101126885-101129057	ENSG00000082175,ENSG00000282728,ENSG00000255504
chr11	101129222	101129912	11:101129222-101129912	ENSG00000082175,ENSG00000282728,ENSG00000255504
chr11	101324161	101324270	11:101324161-101324270	ENSG00000255504,ENSG00000254506,ENSG00000254534
chr11	101429043	101429143	11:101429043-101429143	ENSG00000255504,ENSG00000137672,ENSG00000263885,ENSG00000254506,ENSG00000254534
chr11	101435499	101435689	11:101435499-101435689	ENSG00000255504,ENSG00000137672,ENSG00000263885,ENSG00000254506,ENSG00000254534
chr11	101441668	101442146	11:101441668-101442146	ENSG00000255504,ENSG00000137672,ENSG00000263885,ENSG00000254506,ENSG00000254534,ENSG00000137673,ENSG00000281655,ENSG00000137675,ENSG00000118113,ENSG00000255282,ENSG00000225678,ENSG00000256254,ENSG00000196611,ENSG00000256035,ENSG00000149968,ENSG00000262406,ENSG00000255469,ENSG00000238562,ENSG00000276521
chr11	101860789	101861000	11:101860789-101861000	ENSG00000137672,ENSG00000263885,ENSG00000254506,ENSG00000254534,ENSG00000281655,ENSG00000118113,ENSG00000255282,ENSG00000225678,ENSG00000256254,ENSG00000166670,ENSG00000196611,ENSG00000149968,ENSG00000262406,ENSG00000238562
chr11	101914783	101915394	11:101914783-101915394	ENSG00000254534,ENSG00000187151,ENSG00000110318,ENSG00000255282,ENSG00000225678,ENSG00000256254,ENSG00000166670,ENSG00000196611,ENSG00000256035,ENSG00000238562,ENSG00000137745
chr11	102011211	102011322	11:102011211-102011322	ENSG00000254534,ENSG00000137691
chr11	102061400	102061546	11:102061400-102061546	ENSG00000137691,ENSG00000274097
chr11	102109884	102112266	11:102109884-102112266	ENSG00000260008,ENSG00000277459,ENSG00000137693,ENSG00000254422
chr11	102139188	102139460	11:102139188-102139460	ENSG00000277459,ENSG00000137693,ENSG00000254422,ENSG00000256254
chr11	102142475	102142646	11:102142475-102142646	ENSG00000277459,ENSG00000137693
chr11	102143944	102144147	11:102143944-102144147	ENSG00000277459,ENSG00000137693
chr11	102144505	102144647	11:102144505-102144647	ENSG00000277459
chr11	102145086	102145269	11:102145086-102145269	-
chr11	102157246	102157576	11:102157246-102157576	ENSG00000260008,ENSG00000277459,ENSG00000137693,ENSG00000254422,ENSG00000281655,ENSG00000137675,ENSG00000118113,ENSG00000255282,ENSG00000225678,ENSG00000256254,ENSG00000166670,ENSG00000196611,ENSG00000256035,ENSG00000255469,ENSG00000238562,ENSG00000137745,ENSG00000276521
chr11	102242332	102242517	11:102242332-102242517	ENSG00000254422,ENSG00000281655,ENSG00000137675,ENSG00000118113,ENSG00000255282,ENSG00000225678,ENSG00000166670,ENSG00000149968
chr11	102268488	102268974	11:102268488-102268974	ENSG00000260008,ENSG00000277459,ENSG00000137693,ENSG00000254422,ENSG00000243777,ENSG00000270868,ENSG00000271600,ENSG00000137673,ENSG00000281655,ENSG00000137675,ENSG00000118113,ENSG00000255282,ENSG00000225678,ENSG00000256254,ENSG00000166670,ENSG00000196611,ENSG00000256035,ENSG00000149968,ENSG00000262406,ENSG00000255469,ENSG00000238562,ENSG00000137745,ENSG00000276521
chr11	102279862	102280001	11:102279862-102280001	ENSG00000243777,ENSG00000270868,ENSG00000271600,ENSG00000137673,ENSG00000281655,ENSG00000137675
chr11	102288086	102288215	11:102288086-102288215	ENSG00000243777,ENSG00000270868,ENSG00000271600,ENSG00000137673,ENSG00000281655
chr11	102317176	102317914	11:102317176-102317914	ENSG00000243777,ENSG00000270868,ENSG00000271600,ENSG00000212466,ENSG00000288528,ENSG00000023445,ENSG00000137673
chr11	102320758	102320989	11:102320758-102320989	ENSG00000243777,ENSG00000270868,ENSG00000271600,ENSG00000212466,ENSG00000288528,ENSG00000023445,ENSG00000137673,ENSG00000281655,ENSG00000256254
chr11	102341931	102342039	11:102341931-102342039	ENSG00000243777,ENSG00000023445,ENSG00000110330
chr11	102346692	102347639	11:102346692-102347639	ENSG00000243777,ENSG00000270868,ENSG00000271600,ENSG00000212466,ENSG00000023445,ENSG00000110330,ENSG00000152558,ENSG00000255337,ENSG00000137673,ENSG00000281655
chr11	102347937	102348335	11:102347937-102348335	ENSG00000243777,ENSG00000110330
chr11	102350042	102350183	11:102350042-102350183	ENSG00000110330
chr11	102384741	102384914	11:102384741-102384914	ENSG00000137673,ENSG00000281655
chr11	102390794	102390969	11:102390794-102390969	ENSG00000152558,ENSG00000255337,ENSG00000255482,ENSG00000137673,ENSG00000281655,ENSG00000137675,ENSG00000118113,ENSG00000255282,ENSG00000225678,ENSG00000166670,ENSG00000149968,ENSG00000255469
chr11	102451686	102453151	11:102451686-102453151	ENSG00000152558,ENSG00000255337,ENSG00000255482,ENSG00000137673
chr11	102476907	102477090	11:102476907-102477090	ENSG00000270868,ENSG00000271600,ENSG00000152558,ENSG00000255337,ENSG00000255482,ENSG00000137673,ENSG00000281655,ENSG00000137675,ENSG00000118113,ENSG00000255282,ENSG00000225678,ENSG00000256254,ENSG00000166670,ENSG00000196611,ENSG00000276521
chr11	102603210	102603333	11:102603210-102603333	ENSG00000137673,ENSG00000137674,ENSG00000256916,ENSG00000281655,ENSG00000137675,ENSG00000118113
chr11	102604168	102604286	11:102604168-102604286	ENSG00000137673,ENSG00000137674,ENSG00000256916,ENSG00000281655,ENSG00000137675,ENSG00000118113,ENSG00000255282,ENSG00000225678
chr11	103091524	103092498	11:103091524-103092498	ENSG00000255282,ENSG00000166670,ENSG00000196611,ENSG00000256035,ENSG00000149968,ENSG00000262406,ENSG00000255469,ENSG00000238562,ENSG00000137745,ENSG00000276521,ENSG00000239861,ENSG00000137692,ENSG00000260966,ENSG00000187240
chr11	103109065	103109875	11:103109065-103109875	ENSG00000118113,ENSG00000255282,ENSG00000225678,ENSG00000256254,ENSG00000166670,ENSG00000196611,ENSG00000256035,ENSG00000149968,ENSG00000262406,ENSG00000255469,ENSG00000238562,ENSG00000137745,ENSG00000276521,ENSG00000239861,ENSG00000137692,ENSG00000260966,ENSG00000187240
chr11	103235120	103235225	11:103235120-103235225	ENSG00000262406,ENSG00000255469,ENSG00000137745,ENSG00000276521,ENSG00000239861,ENSG00000285878,ENSG00000254895,ENSG00000254931,ENSG00000255417,ENSG00000255350,ENSG00000254565,ENSG00000253245,ENSG00000254824
chr11	103326073	103326214	11:103326073-103326214	ENSG00000255469,ENSG00000137745,ENSG00000276521,ENSG00000285878,ENSG00000254895,ENSG00000254931,ENSG00000255417,ENSG00000255350,ENSG00000254565,ENSG00000253245,ENSG00000254824
chr11	103529201	103529364	11:103529201-103529364	ENSG00000256254,ENSG00000256035,ENSG00000262406,ENSG00000255469,ENSG00000238562,ENSG00000137745,ENSG00000285878,ENSG00000254895,ENSG00000254931,ENSG00000255417,ENSG00000255350,ENSG00000254565,ENSG00000253245,ENSG00000254824,ENSG00000255403
chr11	103545636	103545876	11:103545636-103545876	ENSG00000256035,ENSG00000149968,ENSG00000262406,ENSG00000238562,ENSG00000276521,ENSG00000285878,ENSG00000254895,ENSG00000254931,ENSG00000255417,ENSG00000255350,ENSG00000254565,ENSG00000253245,ENSG00000254824,ENSG00000255403
chr11	103547167	103547335	11:103547167-103547335	ENSG00000262406,ENSG00000276521,ENSG00000285878,ENSG00000254895,ENSG00000254931,ENSG00000255417,ENSG00000255350,ENSG00000254565,ENSG00000253245,ENSG00000254824,ENSG00000255403
chr11	103558495	103558595	11:103558495-103558595	ENSG00000196611,ENSG00000285878,ENSG00000254895,ENSG00000254931,ENSG00000255417,ENSG00000255350,ENSG00000254565,ENSG00000253245,ENSG00000254824
chr11	103601328	103601510	11:103601328-103601510	ENSG00000256035,ENSG00000149968,ENSG00000262406,ENSG00000255469,ENSG00000238562,ENSG00000137745,ENSG00000276521,ENSG00000239861,ENSG00000260966,ENSG00000285878,ENSG00000254895,ENSG00000254931,ENSG00000255417,ENSG00000255350,ENSG00000254565,ENSG00000253245,ENSG00000254824,ENSG00000222663
chr11	103682254	103682775	11:103682254-103682775	ENSG00000262406,ENSG00000254895,ENSG00000254931,ENSG00000255417,ENSG00000254987,ENSG00000264200,ENSG00000255548,ENSG00000270449,ENSG00000254569,ENSG00000204403,ENSG00000235505,ENSG00000196954,ENSG00000284715,ENSG00000137757,ENSG00000137752,ENSG00000204397,ENSG00000288255,ENSG00000254750,ENSG00000255221
chr11	103735643	103735801	11:103735643-103735801	ENSG00000254987,ENSG00000264200,ENSG00000255548,ENSG00000270449,ENSG00000204403,ENSG00000284715,ENSG00000137757
chr11	103737051	103737551	11:103737051-103737551	ENSG00000137675,ENSG00000255282,ENSG00000256254,ENSG00000166670,ENSG00000196611,ENSG00000149968,ENSG00000262406,ENSG00000255469,ENSG00000238562,ENSG00000137745,ENSG00000239861,ENSG00000254895,ENSG00000254931,ENSG00000255417,ENSG00000255350,ENSG00000254565,ENSG00000253245,ENSG00000254824,ENSG00000254987,ENSG00000264200,ENSG00000255548,ENSG00000270449,ENSG00000254569,ENSG00000204403,ENSG00000235505,ENSG00000196954,ENSG00000284715,ENSG00000137757,ENSG00000137752,ENSG00000204397,ENSG00000288255,ENSG00000254750,ENSG00000255430,ENSG00000152578,ENSG00000255403,ENSG00000222663
chr11	103737889	103738065	11:103737889-103738065	ENSG00000254987,ENSG00000264200,ENSG00000255548,ENSG00000137757
chr11	103749297	103749440	11:103749297-103749440	ENSG00000254987,ENSG00000264200,ENSG00000255548,ENSG00000284715
chr11	104033292	104033417	11:104033292-104033417	ENSG00000254987,ENSG00000170962,ENSG00000255548,ENSG00000170967
chr11	104074183	104074296	11:104074183-104074296	ENSG00000254987,ENSG00000264200,ENSG00000255548
chr11	104097005	104097243	11:104097005-104097243	ENSG00000276521,ENSG00000254987,ENSG00000264200,ENSG00000255548,ENSG00000270449,ENSG00000254569,ENSG00000204403,ENSG00000235505,ENSG00000196954,ENSG00000137757,ENSG00000137752,ENSG00000288255,ENSG00000254750,ENSG00000255221,ENSG00000255430,ENSG00000255403,ENSG00000222663
chr11	104163418	104163570	11:104163418-104163570	ENSG00000254987,ENSG00000264200,ENSG00000170962,ENSG00000255548
chr11	104163883	104164527	11:104163883-104164527	ENSG00000254987,ENSG00000264200,ENSG00000170962,ENSG00000255548,ENSG00000270449,ENSG00000254569,ENSG00000204403,ENSG00000235505,ENSG00000196954,ENSG00000284715,ENSG00000137757,ENSG00000137752,ENSG00000204397,ENSG00000288255,ENSG00000255221,ENSG00000278640,ENSG00000255403,ENSG00000222663
chr11	104254509	104254621	11:104254509-104254621	ENSG00000280773,ENSG00000270449,ENSG00000254569,ENSG00000204403,ENSG00000235505,ENSG00000255430
chr11	104337360	104337503	11:104337360-104337503	ENSG00000270449,ENSG00000254569,ENSG00000204403,ENSG00000235505,ENSG00000196954,ENSG00000284715,ENSG00000137757,ENSG00000137752,ENSG00000288255,ENSG00000254750,ENSG00000255430,ENSG00000255403,ENSG00000222663
chr11	104404864	104405108	11:104404864-104405108	ENSG00000270449,ENSG00000254569,ENSG00000235505,ENSG00000137757,ENSG00000254750,ENSG00000255430,ENSG00000255403,ENSG00000222663
chr11	104451179	104451556	11:104451179-104451556	ENSG00000256254,ENSG00000238562,ENSG00000276521,ENSG00000255350,ENSG00000254565,ENSG00000253245,ENSG00000254824,ENSG00000254987,ENSG00000264200,ENSG00000255548,ENSG00000256422,ENSG00000270449,ENSG00000254569,ENSG00000204403,ENSG00000235505,ENSG00000196954,ENSG00000284715,ENSG00000137757,ENSG00000137752,ENSG00000204397,ENSG00000288255,ENSG00000254750,ENSG00000255221,ENSG00000255430,ENSG00000254767,ENSG00000278640,ENSG00000152578,ENSG00000255403,ENSG00000222663,ENSG00000254580,ENSG00000254811,ENSG00000255065
chr11	104451949	104452115	11:104451949-104452115	ENSG00000270449,ENSG00000254569,ENSG00000204403,ENSG00000235505,ENSG00000255221,ENSG00000222663
chr11	104609305	104609445	11:104609305-104609445	ENSG00000256422,ENSG00000270449,ENSG00000254569,ENSG00000204403,ENSG00000235505,ENSG00000196954
chr11	105244497	105244777	11:105244497-105244777	ENSG00000270449,ENSG00000254569,ENSG00000204403,ENSG00000235505,ENSG00000196954,ENSG00000284715,ENSG00000137757,ENSG00000137752,ENSG00000204397,ENSG00000288255,ENSG00000254750,ENSG00000255221,ENSG00000255430,ENSG00000254767,ENSG00000255336,ENSG00000278640,ENSG00000152578,ENSG00000255403,ENSG00000222663,ENSG00000252081
chr11	105268552	105268687	11:105268552-105268687	ENSG00000254569,ENSG00000204403,ENSG00000235505,ENSG00000196954,ENSG00000284715,ENSG00000137757,ENSG00000137752,ENSG00000204397,ENSG00000288255,ENSG00000254750,ENSG00000255221,ENSG00000255430,ENSG00000254767,ENSG00000278640,ENSG00000152578,ENSG00000255403,ENSG00000222663
chr11	105268731	105268869	11:105268731-105268869	ENSG00000254569,ENSG00000204403,ENSG00000235505,ENSG00000196954,ENSG00000284715,ENSG00000137757,ENSG00000137752,ENSG00000204397,ENSG00000288255,ENSG00000254750,ENSG00000255221,ENSG00000255430,ENSG00000254767,ENSG00000278640,ENSG00000255403
chr11	105468266	105468488	11:105468266-105468488	ENSG00000270449,ENSG00000254569,ENSG00000204403,ENSG00000235505,ENSG00000196954,ENSG00000284715,ENSG00000137757,ENSG00000137752,ENSG00000204397,ENSG00000288255,ENSG00000254750,ENSG00000255221,ENSG00000255430,ENSG00000254767,ENSG00000278640,ENSG00000152578,ENSG00000255403,ENSG00000222663,ENSG00000286345
chr11	105520826	105521217	11:105520826-105521217	ENSG00000270449,ENSG00000254569,ENSG00000204403,ENSG00000235505,ENSG00000196954,ENSG00000284715,ENSG00000137757,ENSG00000137752,ENSG00000204397,ENSG00000288255,ENSG00000254750,ENSG00000255221,ENSG00000255430,ENSG00000255501,ENSG00000278640,ENSG00000152578,ENSG00000255403,ENSG00000222663
chr11	105524423	105524685	11:105524423-105524685	ENSG00000270449,ENSG00000254569,ENSG00000204403,ENSG00000235505,ENSG00000196954,ENSG00000284715,ENSG00000137757,ENSG00000137752,ENSG00000204397,ENSG00000288255,ENSG00000254750,ENSG00000255221,ENSG00000255430,ENSG00000255501,ENSG00000254767,ENSG00000278640,ENSG00000152578,ENSG00000255403,ENSG00000222663
chr11	106012849	106013061	11:106012849-106013061	ENSG00000152578,ENSG00000222663,ENSG00000252081,ENSG00000285813,ENSG00000170903,ENSG00000254433,ENSG00000287846,ENSG00000254580,ENSG00000286345,ENSG00000254811,ENSG00000255065,ENSG00000287802
chr11	106021725	106022815	11:106021725-106022815	ENSG00000270449,ENSG00000254569,ENSG00000204403,ENSG00000235505,ENSG00000196954,ENSG00000284715,ENSG00000137757,ENSG00000137752,ENSG00000204397,ENSG00000288255,ENSG00000254750,ENSG00000255221,ENSG00000255430,ENSG00000152578,ENSG00000255403,ENSG00000222663,ENSG00000252081,ENSG00000285813,ENSG00000170903,ENSG00000182359,ENSG00000149313,ENSG00000254433,ENSG00000287846,ENSG00000254580,ENSG00000286345,ENSG00000254811,ENSG00000255065,ENSG00000287802
chr11	106076600	106078385	11:106076600-106078385	ENSG00000235505,ENSG00000196954,ENSG00000284715,ENSG00000137752,ENSG00000204397,ENSG00000288255,ENSG00000255221,ENSG00000152578,ENSG00000222663,ENSG00000252081,ENSG00000285813,ENSG00000170903,ENSG00000182359,ENSG00000149313,ENSG00000254433,ENSG00000287846,ENSG00000254580,ENSG00000286345,ENSG00000254811,ENSG00000255065,ENSG00000287802,ENSG00000261098
chr11	106721528	106721636	11:106721528-106721636	ENSG00000254433,ENSG00000287846,ENSG00000254580,ENSG00000286345,ENSG00000254811,ENSG00000255065,ENSG00000287802,ENSG00000274584,ENSG00000213252,ENSG00000255353,ENSG00000261098
chr11	106786274	106786474	11:106786274-106786474	ENSG00000255403,ENSG00000222663,ENSG00000254433,ENSG00000287846,ENSG00000254580,ENSG00000286345,ENSG00000254811,ENSG00000255065,ENSG00000287802,ENSG00000274584,ENSG00000213252,ENSG00000255353,ENSG00000261098
chr11	106875190	106875293	11:106875190-106875293	ENSG00000287846,ENSG00000254580,ENSG00000286345,ENSG00000254811,ENSG00000255065,ENSG00000287802,ENSG00000274584,ENSG00000213252,ENSG00000255353,ENSG00000261098
chr11	106950244	106950353	11:106950244-106950353	ENSG00000254580,ENSG00000286345,ENSG00000254811,ENSG00000255065,ENSG00000287802,ENSG00000274584,ENSG00000213252,ENSG00000255353
chr11	107017560	107018096	11:107017560-107018096	ENSG00000254580,ENSG00000286345,ENSG00000254811,ENSG00000255065,ENSG00000287802,ENSG00000152402,ENSG00000274584,ENSG00000213252,ENSG00000255353
chr11	107019043	107019308	11:107019043-107019308	ENSG00000254433,ENSG00000254580,ENSG00000286345,ENSG00000254811,ENSG00000255065,ENSG00000287802,ENSG00000152402,ENSG00000274584,ENSG00000213252,ENSG00000255353,ENSG00000261098
chr11	107103232	107103392	11:107103232-107103392	ENSG00000287846,ENSG00000254580,ENSG00000286345,ENSG00000254811,ENSG00000255065,ENSG00000287802,ENSG00000213252,ENSG00000255353,ENSG00000261098,ENSG00000225215
chr11	107439809	107440060	11:107439809-107440060	ENSG00000286345,ENSG00000255353,ENSG00000261098,ENSG00000152404,ENSG00000225215
chr11	107457605	107458177	11:107457605-107458177	ENSG00000286345,ENSG00000254811,ENSG00000287802,ENSG00000255353,ENSG00000261098,ENSG00000152404,ENSG00000225215,ENSG00000254758,ENSG00000170290,ENSG00000254702
chr11	107496131	107496262	11:107496131-107496262	ENSG00000255353,ENSG00000261098,ENSG00000225215,ENSG00000254758,ENSG00000170290,ENSG00000254702
chr11	107563766	107563903	11:107563766-107563903	ENSG00000137760,ENSG00000255483,ENSG00000254758,ENSG00000170290,ENSG00000254702
chr11	107565309	107565465	11:107565309-107565465	ENSG00000137760,ENSG00000255483,ENSG00000254758,ENSG00000170290,ENSG00000254702
chr11	107565505	107565899	11:107565505-107565899	ENSG00000137760,ENSG00000270969,ENSG00000255483,ENSG00000254758,ENSG00000170290,ENSG00000254702
chr11	107591036	107591342	11:107591036-107591342	ENSG00000270969,ENSG00000110675,ENSG00000255483,ENSG00000254758,ENSG00000170290,ENSG00000254702
chr11	107689719	107689832	11:107689719-107689832	ENSG00000255483,ENSG00000254758,ENSG00000170290,ENSG00000254702
chr11	107858776	107858940	11:107858776-107858940	ENSG00000254702,ENSG00000110660,ENSG00000240652
chr11	107928132	107928634	11:107928132-107928634	ENSG00000261098,ENSG00000225215,ENSG00000254758,ENSG00000170290,ENSG00000254702,ENSG00000110660,ENSG00000240652,ENSG00000179331,ENSG00000200855
chr11	108008667	108009514	11:108008667-108009514	ENSG00000254702,ENSG00000288012,ENSG00000166266,ENSG00000200855
chr11	108009561	108009700	11:108009561-108009700	ENSG00000288012,ENSG00000166266,ENSG00000200855
chr11	108115405	108116220	11:108115405-108116220	ENSG00000200855,ENSG00000255467,ENSG00000075239
chr11	108121055	108122654	11:108121055-108122654	ENSG00000200855,ENSG00000255467,ENSG00000075239,ENSG00000149308
chr11	108123998	108124178	11:108123998-108124178	ENSG00000200855,ENSG00000255467,ENSG00000075239
chr11	108125206	108125346	11:108125206-108125346	ENSG00000255467,ENSG00000075239
chr11	108127590	108127712	11:108127590-108127712	ENSG00000255467,ENSG00000075239
chr11	108147325	108147452	11:108147325-108147452	ENSG00000200855,ENSG00000075239,ENSG00000285696,ENSG00000149308
chr11	108206291	108206391	11:108206291-108206391	ENSG00000149308
chr11	108222217	108223482	11:108222217-108223482	ENSG00000200855,ENSG00000149308,ENSG00000149311,ENSG00000206967
chr11	108278582	108278893	11:108278582-108278893	ENSG00000200855,ENSG00000149311
chr11	108417705	108417828	11:108417705-108417828	-
chr11	108467126	108467728	11:108467126-108467728	ENSG00000200855,ENSG00000149311,ENSG00000166323,ENSG00000178202
chr11	108467800	108468050	11:108467800-108468050	ENSG00000166323,ENSG00000178202
chr11	108474769	108475004	11:108474769-108475004	ENSG00000166323,ENSG00000178202
chr11	108497614	108498676	11:108497614-108498676	ENSG00000178202
chr11	108593601	108593947	11:108593601-108593947	ENSG00000110723
chr11	108647452	108648568	11:108647452-108648568	ENSG00000200855,ENSG00000254730
chr11	108655133	108655233	11:108655133-108655233	-
chr11	108664642	108665330	11:108664642-108665330	ENSG00000200855,ENSG00000178105,ENSG00000254730,ENSG00000255379
chr11	108665372	108665491	11:108665372-108665491	ENSG00000178105
chr11	108672234	108672339	11:108672234-108672339	ENSG00000178105,ENSG00000254730
chr11	108697988	108698145	11:108697988-108698145	ENSG00000240698,ENSG00000254730,ENSG00000255379
chr11	108853879	108854006	11:108853879-108854006	ENSG00000178105,ENSG00000254730,ENSG00000255379
chr11	108857372	108857757	11:108857372-108857757	ENSG00000178105,ENSG00000254730,ENSG00000255379
chr11	108967573	108968072	11:108967573-108968072	ENSG00000254730,ENSG00000255379,ENSG00000203334,ENSG00000255528,ENSG00000201243,ENSG00000264997,ENSG00000255028,ENSG00000254890,ENSG00000254659
chr11	108973431	108973591	11:108973431-108973591	ENSG00000254730,ENSG00000255379,ENSG00000203334,ENSG00000255528,ENSG00000201243
chr11	108975554	108976127	11:108975554-108976127	ENSG00000261098,ENSG00000254758,ENSG00000254702,ENSG00000254730,ENSG00000255379,ENSG00000203334,ENSG00000255528,ENSG00000201243,ENSG00000264997,ENSG00000255028,ENSG00000185742,ENSG00000254890,ENSG00000254659,ENSG00000254798,ENSG00000233497,ENSG00000287556,ENSG00000239354,ENSG00000270202
chr11	109071638	109072155	11:109071638-109072155	ENSG00000254730,ENSG00000255379,ENSG00000255528,ENSG00000201243,ENSG00000264997,ENSG00000255028,ENSG00000185742,ENSG00000254890,ENSG00000254659,ENSG00000255149
chr11	109072186	109072389	11:109072186-109072389	ENSG00000255528,ENSG00000201243
chr11	109123905	109124154	11:109123905-109124154	ENSG00000254730,ENSG00000255379,ENSG00000255528,ENSG00000201243,ENSG00000200613,ENSG00000264997,ENSG00000255028,ENSG00000254890,ENSG00000254659
chr11	109300974	109301315	11:109300974-109301315	ENSG00000255528,ENSG00000264997,ENSG00000255028,ENSG00000185742,ENSG00000254890,ENSG00000254659
chr11	109343385	109343502	11:109343385-109343502	ENSG00000264997,ENSG00000255028,ENSG00000185742,ENSG00000254890
chr11	109347433	109347548	11:109347433-109347548	ENSG00000264997,ENSG00000255028,ENSG00000185742,ENSG00000254890,ENSG00000254659
chr11	109377226	109377356	11:109377226-109377356	ENSG00000264997,ENSG00000255028,ENSG00000185742,ENSG00000254890
chr11	109439820	109439924	11:109439820-109439924	ENSG00000264997,ENSG00000255028,ENSG00000185742,ENSG00000254890
chr11	109644201	109644472	11:109644201-109644472	ENSG00000264997,ENSG00000255028,ENSG00000185742,ENSG00000254890,ENSG00000254482,ENSG00000254659,ENSG00000233497,ENSG00000255149,ENSG00000287556
chr11	109697349	109697480	11:109697349-109697480	ENSG00000255028,ENSG00000254890,ENSG00000254659
chr11	109734788	109734905	11:109734788-109734905	ENSG00000255028,ENSG00000254890,ENSG00000254659
chr11	109865870	109866053	11:109865870-109866053	ENSG00000255028,ENSG00000254890,ENSG00000254659,ENSG00000254798,ENSG00000233497,ENSG00000200168,ENSG00000271390,ENSG00000239354,ENSG00000270202
chr11	109939300	109939462	11:109939300-109939462	ENSG00000254659,ENSG00000254798,ENSG00000287245,ENSG00000224776,ENSG00000270423,ENSG00000255210
chr11	109946317	109946540	11:109946317-109946540	ENSG00000254798,ENSG00000287245,ENSG00000224776,ENSG00000270423,ENSG00000255210
chr11	109960971	109961182	11:109960971-109961182	ENSG00000254659,ENSG00000254798,ENSG00000287245,ENSG00000224776,ENSG00000270423,ENSG00000255210,ENSG00000255149,ENSG00000287556
chr11	110000119	110000258	11:110000119-110000258	ENSG00000224776,ENSG00000270423,ENSG00000255210
chr11	110069398	110069732	11:110069398-110069732	ENSG00000224776,ENSG00000270423,ENSG00000255210
chr11	110092501	110094028	11:110092501-110094028	ENSG00000287245,ENSG00000224776,ENSG00000270423,ENSG00000255210,ENSG00000149289,ENSG00000233497,ENSG00000255149,ENSG00000200168,ENSG00000271584,ENSG00000287028,ENSG00000239354,ENSG00000270202
chr11	110174259	110174441	11:110174259-110174441	ENSG00000224776,ENSG00000255210,ENSG00000255149,ENSG00000287556,ENSG00000239354,ENSG00000270202
chr11	110201452	110201651	11:110201452-110201651	ENSG00000254416,ENSG00000233497,ENSG00000255149,ENSG00000271390,ENSG00000271584,ENSG00000287028
chr11	110250279	110250440	11:110250279-110250440	ENSG00000137710
chr11	110251848	110252153	11:110251848-110252153	ENSG00000137710,ENSG00000254416,ENSG00000255149,ENSG00000287556,ENSG00000271390,ENSG00000239354,ENSG00000270202
chr11	110295758	110297057	11:110295758-110297057	ENSG00000137710,ENSG00000254416
chr11	110366385	110366550	11:110366385-110366550	ENSG00000254416
chr11	110376835	110376970	11:110376835-110376970	ENSG00000254416
chr11	110377170	110377273	11:110377170-110377273	ENSG00000254416
chr11	110422655	110422830	11:110422655-110422830	ENSG00000137714,ENSG00000233497,ENSG00000255149,ENSG00000287556,ENSG00000200168,ENSG00000271390,ENSG00000271584,ENSG00000287028
chr11	110429765	110431140	11:110429765-110431140	ENSG00000254416,ENSG00000137714,ENSG00000233497,ENSG00000255149,ENSG00000287556,ENSG00000200168,ENSG00000271390,ENSG00000271584,ENSG00000287028,ENSG00000239354,ENSG00000270202,ENSG00000150750
chr11	110445623	110445723	11:110445623-110445723	ENSG00000233497,ENSG00000255149,ENSG00000287556,ENSG00000200168,ENSG00000271390,ENSG00000271584,ENSG00000287028,ENSG00000239354,ENSG00000270202,ENSG00000150750
chr11	110712410	110712529	11:110712410-110712529	ENSG00000137727,ENSG00000233497,ENSG00000255149,ENSG00000287556,ENSG00000200168,ENSG00000271390,ENSG00000271584,ENSG00000287028,ENSG00000239354,ENSG00000270202
chr11	111230488	111230634	11:111230488-111230634	ENSG00000233497,ENSG00000255149,ENSG00000287556,ENSG00000200168,ENSG00000271390,ENSG00000271584,ENSG00000287028,ENSG00000239354,ENSG00000270202,ENSG00000150750,ENSG00000253099,ENSG00000137707,ENSG00000286028,ENSG00000207811,ENSG00000207562,ENSG00000183644
chr11	111299157	111299371	11:111299157-111299371	ENSG00000150750,ENSG00000196167,ENSG00000214290,ENSG00000264032,ENSG00000110777,ENSG00000253099
chr11	111327886	111328301	11:111327886-111328301	ENSG00000255149,ENSG00000271390,ENSG00000271584,ENSG00000239354,ENSG00000270202,ENSG00000150750,ENSG00000196167,ENSG00000288097,ENSG00000264032,ENSG00000110777,ENSG00000253099,ENSG00000137707,ENSG00000286028,ENSG00000207811,ENSG00000207562,ENSG00000183644
chr11	111423128	111423246	11:111423128-111423246	ENSG00000150750,ENSG00000196167,ENSG00000214290,ENSG00000264032,ENSG00000110777,ENSG00000253099,ENSG00000255428
chr11	111446656	111446822	11:111446656-111446822	ENSG00000200168,ENSG00000271390,ENSG00000271584,ENSG00000287028,ENSG00000239354,ENSG00000270202,ENSG00000150750,ENSG00000264032,ENSG00000110777,ENSG00000253099,ENSG00000255093,ENSG00000137707,ENSG00000286028,ENSG00000207811,ENSG00000207562,ENSG00000254980,ENSG00000183644,ENSG00000204381
chr11	111573972	111574324	11:111573972-111574324	ENSG00000287028,ENSG00000137707,ENSG00000286028,ENSG00000207811,ENSG00000207562,ENSG00000254980,ENSG00000183644,ENSG00000204381,ENSG00000254990,ENSG00000254450,ENSG00000254949
chr11	111601922	111603205	11:111601922-111603205	ENSG00000137707,ENSG00000286028,ENSG00000207811,ENSG00000207562,ENSG00000254980,ENSG00000183644,ENSG00000204381,ENSG00000170145,ENSG00000137713,ENSG00000254990,ENSG00000254450,ENSG00000254949
chr11	111603490	111603596	11:111603490-111603596	ENSG00000170145,ENSG00000254990
chr11	111635765	111635926	11:111635765-111635926	ENSG00000137707,ENSG00000286028,ENSG00000207811,ENSG00000207562,ENSG00000254980,ENSG00000183644,ENSG00000204381
chr11	111676974	111677112	11:111676974-111677112	ENSG00000235286,ENSG00000223324
chr11	111677352	111677546	11:111677352-111677546	ENSG00000235286,ENSG00000223324
chr11	111731327	111731701	11:111731327-111731701	ENSG00000170145,ENSG00000137713
chr11	111733695	111733968	11:111733695-111733968	ENSG00000170145,ENSG00000137713
chr11	111735316	111735918	11:111735316-111735918	ENSG00000137713
chr11	111765957	111766739	11:111765957-111766739	ENSG00000170145,ENSG00000137713,ENSG00000254990
chr11	111777421	111777542	11:111777421-111777542	ENSG00000204381,ENSG00000170145,ENSG00000137713,ENSG00000254990,ENSG00000254450
chr11	111785837	111786078	11:111785837-111786078	ENSG00000254980,ENSG00000204381,ENSG00000254990,ENSG00000254450,ENSG00000254949
chr11	111787938	111788706	11:111787938-111788706	ENSG00000137707,ENSG00000286028,ENSG00000207811,ENSG00000207562,ENSG00000254980,ENSG00000183644,ENSG00000204381,ENSG00000137713,ENSG00000254990,ENSG00000254450,ENSG00000254949
chr11	111793923	111794138	11:111793923-111794138	ENSG00000137707,ENSG00000286028,ENSG00000207811,ENSG00000207562,ENSG00000254980,ENSG00000183644,ENSG00000254990,ENSG00000254450,ENSG00000254949
chr11	111801252	111801360	11:111801252-111801360	ENSG00000086848,ENSG00000254450
chr11	111819159	111819387	11:111819159-111819387	ENSG00000254980,ENSG00000086848,ENSG00000254450
chr11	111841572	111841701	11:111841572-111841701	ENSG00000204381,ENSG00000086848,ENSG00000254450,ENSG00000254949
chr11	111870936	111871654	11:111870936-111871654	ENSG00000086848,ENSG00000258529,ENSG00000254949,ENSG00000255561,ENSG00000137720,ENSG00000176343
chr11	111877732	111877975	11:111877732-111877975	ENSG00000086848,ENSG00000258529,ENSG00000254949,ENSG00000255561,ENSG00000137720,ENSG00000176343
chr11	111878585	111879776	11:111878585-111879776	ENSG00000086848,ENSG00000258529,ENSG00000254949,ENSG00000255561,ENSG00000137720,ENSG00000176343
chr11	111905497	111905816	11:111905497-111905816	ENSG00000176343,ENSG00000109846,ENSG00000170276,ENSG00000254445
chr11	111906760	111907034	11:111906760-111907034	ENSG00000176343,ENSG00000109846,ENSG00000170276,ENSG00000254445
chr11	111907548	111912943	11:111907548-111912943	ENSG00000176343,ENSG00000109846,ENSG00000170276,ENSG00000254445,ENSG00000149300
chr11	111913079	111914329	11:111913079-111914329	ENSG00000176343,ENSG00000109846,ENSG00000170276,ENSG00000254445,ENSG00000149300
chr11	111918859	111918979	11:111918859-111918979	ENSG00000109846,ENSG00000170276,ENSG00000254445,ENSG00000149300
chr11	111922906	111923149	11:111922906-111923149	ENSG00000176343,ENSG00000109846,ENSG00000170276,ENSG00000254445,ENSG00000149300,ENSG00000238965
chr11	111923637	111923775	11:111923637-111923775	ENSG00000176343,ENSG00000109846,ENSG00000149300,ENSG00000238965
chr11	111923953	111924151	11:111923953-111924151	ENSG00000176343,ENSG00000109846,ENSG00000149300,ENSG00000238965
chr11	111926658	111927480	11:111926658-111927480	ENSG00000258529,ENSG00000255561,ENSG00000137720,ENSG00000176343,ENSG00000109846,ENSG00000170276,ENSG00000254445,ENSG00000149300,ENSG00000150764,ENSG00000238965,ENSG00000271025
chr11	111931910	111932168	11:111931910-111932168	ENSG00000176343,ENSG00000150764,ENSG00000238965,ENSG00000255286
chr11	111936876	111937552	11:111936876-111937552	ENSG00000176343,ENSG00000150764,ENSG00000255286
chr11	111941985	111942371	11:111941985-111942371	ENSG00000150764,ENSG00000255286
chr11	111969471	111969626	11:111969471-111969626	ENSG00000176343,ENSG00000255286,ENSG00000271025
chr11	111975172	111975390	11:111975172-111975390	ENSG00000150764
chr11	111976854	111977631	11:111976854-111977631	ENSG00000150764,ENSG00000255286
chr11	111978336	111978685	11:111978336-111978685	ENSG00000150764,ENSG00000255286
chr11	111982098	111982287	11:111982098-111982287	ENSG00000176343,ENSG00000150764
chr11	111988739	111989056	11:111988739-111989056	ENSG00000150764,ENSG00000271025
chr11	111992567	111992705	11:111992567-111992705	ENSG00000150764,ENSG00000271025
chr11	111996823	111996938	11:111996823-111996938	ENSG00000150764,ENSG00000271025
chr11	112002498	112003193	11:112002498-112003193	ENSG00000255334,ENSG00000271025
chr11	112004546	112004663	11:112004546-112004663	ENSG00000271025
chr11	112016467	112016793	11:112016467-112016793	ENSG00000150764,ENSG00000255334,ENSG00000150768,ENSG00000271025
chr11	112019169	112019347	11:112019169-112019347	ENSG00000150764,ENSG00000255334,ENSG00000150768,ENSG00000271025
chr11	112024738	112025924	11:112024738-112025924	ENSG00000255334,ENSG00000150768,ENSG00000230911,ENSG00000238444,ENSG00000271025
chr11	112073962	112074462	11:112073962-112074462	ENSG00000271025,ENSG00000150773,ENSG00000150776,ENSG00000150779,ENSG00000204370,ENSG00000255292
chr11	112082875	112083153	11:112082875-112083153	ENSG00000271025,ENSG00000150773,ENSG00000150776,ENSG00000150779,ENSG00000204370,ENSG00000255292
chr11	112086353	112087048	11:112086353-112087048	ENSG00000150773,ENSG00000150776,ENSG00000150779,ENSG00000204370,ENSG00000255292
chr11	112173259	112173421	11:112173259-112173421	ENSG00000150782,ENSG00000254638,ENSG00000150783,ENSG00000197580
chr11	112175182	112175863	11:112175182-112175863	ENSG00000150782,ENSG00000254638,ENSG00000150783,ENSG00000197580,ENSG00000214264,ENSG00000255231
chr11	112177770	112177923	11:112177770-112177923	ENSG00000150782,ENSG00000254638,ENSG00000197580,ENSG00000214264,ENSG00000255231
chr11	112185936	112186228	11:112185936-112186228	ENSG00000150782,ENSG00000197580,ENSG00000214264,ENSG00000255231
chr11	112219862	112219990	11:112219862-112219990	ENSG00000197580,ENSG00000213234,ENSG00000268472,ENSG00000188771,ENSG00000243250,ENSG00000150787,ENSG00000243930,ENSG00000255231
chr11	112226010	112226945	11:112226010-112226945	ENSG00000150782,ENSG00000213234,ENSG00000268472,ENSG00000188771,ENSG00000243250,ENSG00000150787,ENSG00000243930,ENSG00000255231
chr11	112280662	112280782	11:112280662-112280782	ENSG00000250303,ENSG00000213234,ENSG00000268472,ENSG00000188771,ENSG00000243250,ENSG00000243930,ENSG00000255231
chr11	112290047	112290507	11:112290047-112290507	ENSG00000213233,ENSG00000254968,ENSG00000206772,ENSG00000250303,ENSG00000213234,ENSG00000268472,ENSG00000188771,ENSG00000243250,ENSG00000255231
chr11	112291265	112291448	11:112291265-112291448	ENSG00000213233,ENSG00000206772,ENSG00000250303,ENSG00000213234,ENSG00000268472,ENSG00000188771
chr11	112292795	112292958	11:112292795-112292958	ENSG00000213233,ENSG00000206772,ENSG00000250303,ENSG00000213234,ENSG00000268472,ENSG00000188771
chr11	112293664	112293924	11:112293664-112293924	ENSG00000213233,ENSG00000254968,ENSG00000206772,ENSG00000250303,ENSG00000213234,ENSG00000268472,ENSG00000188771,ENSG00000243250,ENSG00000255231
chr11	112294806	112295017	11:112294806-112295017	ENSG00000213233,ENSG00000206772,ENSG00000250303,ENSG00000213234,ENSG00000268472,ENSG00000188771
chr11	112298585	112298980	11:112298585-112298980	ENSG00000213233,ENSG00000254968,ENSG00000206772,ENSG00000250303,ENSG00000213234,ENSG00000268472,ENSG00000188771
chr11	112300491	112300616	11:112300491-112300616	ENSG00000213233,ENSG00000254968,ENSG00000206772,ENSG00000213234,ENSG00000268472,ENSG00000188771
chr11	112320760	112320888	11:112320760-112320888	ENSG00000213233,ENSG00000254968,ENSG00000206772
chr11	112555815	112555946	11:112555815-112555946	ENSG00000255484,ENSG00000213233,ENSG00000254968,ENSG00000206772
chr11	112564029	112564765	11:112564029-112564765	ENSG00000212397,ENSG00000255484,ENSG00000213233,ENSG00000254968,ENSG00000206772,ENSG00000213234,ENSG00000268472,ENSG00000188771
chr11	112580971	112581156	11:112580971-112581156	ENSG00000212397,ENSG00000213233,ENSG00000254968
chr11	112588308	112588429	11:112588308-112588429	ENSG00000212397
chr11	112650639	112650925	11:112650639-112650925	ENSG00000287006,ENSG00000285769,ENSG00000212397,ENSG00000254968
chr11	112651468	112651625	11:112651468-112651625	ENSG00000287006,ENSG00000285769,ENSG00000212397
chr11	112655481	112655685	11:112655481-112655685	ENSG00000287006,ENSG00000285769,ENSG00000212397,ENSG00000254968
chr11	112657137	112657256	11:112657137-112657256	ENSG00000287006,ENSG00000285769,ENSG00000212397
chr11	112658524	112658775	11:112658524-112658775	ENSG00000287006,ENSG00000285769,ENSG00000212397
chr11	112751507	112751663	11:112751507-112751663	ENSG00000287006,ENSG00000213233
chr11	112757473	112757673	11:112757473-112757673	ENSG00000287006,ENSG00000212397
chr11	112759471	112759780	11:112759471-112759780	ENSG00000287006,ENSG00000212397
chr11	112770632	112770799	11:112770632-112770799	ENSG00000287006
chr11	112776841	112777137	11:112776841-112777137	ENSG00000287006
chr11	112778105	112778383	11:112778105-112778383	ENSG00000254626,ENSG00000287006
chr11	112780758	112781072	11:112780758-112781072	ENSG00000254626,ENSG00000287006,ENSG00000212397,ENSG00000254968
chr11	112784685	112784878	11:112784685-112784878	ENSG00000254626,ENSG00000287006
chr11	112785196	112785302	11:112785196-112785302	ENSG00000254626
chr11	112796397	112796624	11:112796397-112796624	ENSG00000254626,ENSG00000287006,ENSG00000212397
chr11	112801812	112801919	11:112801812-112801919	-
chr11	112805658	112805858	11:112805658-112805858	-
chr11	112823113	112823218	11:112823113-112823218	-
chr11	112834184	112834752	11:112834184-112834752	ENSG00000288070,ENSG00000287006
chr11	112837483	112837723	11:112837483-112837723	ENSG00000288070
chr11	112852351	112852703	11:112852351-112852703	-
chr11	112863346	112863581	11:112863346-112863581	-
chr11	112864853	112864968	11:112864853-112864968	-
chr11	112881471	112881808	11:112881471-112881808	ENSG00000238998
chr11	112882799	112883200	11:112882799-112883200	-
chr11	112943002	112943509	11:112943002-112943509	ENSG00000238998
chr11	112949914	112950564	11:112949914-112950564	ENSG00000238998,ENSG00000149294,ENSG00000247416
chr11	112958772	112958915	11:112958772-112958915	ENSG00000238998,ENSG00000149294,ENSG00000247416
chr11	112961109	112961632	11:112961109-112961632	ENSG00000238998,ENSG00000149294,ENSG00000247416
chr11	112961774	112962039	11:112961774-112962039	ENSG00000238998,ENSG00000149294,ENSG00000247416
chr11	112962333	112962710	11:112962333-112962710	ENSG00000238998,ENSG00000149294,ENSG00000247416
chr11	112962891	112963640	11:112962891-112963640	ENSG00000238998,ENSG00000149294,ENSG00000247416
chr11	113014804	113015117	11:113014804-113015117	ENSG00000238998,ENSG00000254968
chr11	113073442	113073550	11:113073442-113073550	-
chr11	113105672	113105898	11:113105672-113105898	ENSG00000238998
chr11	113114187	113114360	11:113114187-113114360	-
chr11	113114512	113114788	11:113114512-113114788	ENSG00000227487,ENSG00000238998
chr11	113119162	113119410	11:113119162-113119410	-
chr11	113133215	113133337	11:113133215-113133337	ENSG00000149294
chr11	113160043	113160460	11:113160043-113160460	-
chr11	113162364	113162484	11:113162364-113162484	-
chr11	113256510	113256729	11:113256510-113256729	ENSG00000227487,ENSG00000149294
chr11	113262187	113262373	11:113262187-113262373	ENSG00000227487,ENSG00000149294
chr11	113289686	113289827	11:113289686-113289827	ENSG00000255129,ENSG00000227487
chr11	113305843	113305971	11:113305843-113305971	ENSG00000270179,ENSG00000149292,ENSG00000255129
chr11	113314349	113315001	11:113314349-113315001	ENSG00000243353,ENSG00000256091,ENSG00000265140,ENSG00000149295,ENSG00000270179,ENSG00000149292,ENSG00000255129
chr11	113401768	113402075	11:113401768-113402075	ENSG00000256091,ENSG00000265140,ENSG00000149295,ENSG00000256757,ENSG00000170209,ENSG00000270179
chr11	113581872	113581994	11:113581872-113581994	ENSG00000256091,ENSG00000265140
chr11	113603423	113603643	11:113603423-113603643	ENSG00000256091,ENSG00000166682,ENSG00000265140,ENSG00000149295
chr11	113690776	113690900	11:113690776-113690900	ENSG00000256091,ENSG00000166682
chr11	113773243	113774137	11:113773243-113774137	ENSG00000256452,ENSG00000257101,ENSG00000255870,ENSG00000256167,ENSG00000228607,ENSG00000256603,ENSG00000257070,ENSG00000243353,ENSG00000086827,ENSG00000256091
chr11	113778034	113778617	11:113778034-113778617	ENSG00000256452,ENSG00000257101,ENSG00000255870,ENSG00000256167,ENSG00000228607,ENSG00000256603,ENSG00000257070,ENSG00000243353,ENSG00000086827
chr11	113796697	113796920	11:113796697-113796920	ENSG00000255710,ENSG00000256452,ENSG00000048028,ENSG00000257101,ENSG00000255870,ENSG00000256167,ENSG00000243353,ENSG00000256091
chr11	113835386	113835606	11:113835386-113835606	ENSG00000255710,ENSG00000256452,ENSG00000048028,ENSG00000243353
chr11	113841037	113841249	11:113841037-113841249	ENSG00000201687,ENSG00000255710,ENSG00000256452,ENSG00000048028,ENSG00000255870,ENSG00000243353
chr11	113854547	113854649	11:113854547-113854649	ENSG00000201687,ENSG00000255710,ENSG00000256452
chr11	113857494	113857604	11:113857494-113857604	ENSG00000201687,ENSG00000255710,ENSG00000256452
chr11	113870435	113870712	11:113870435-113870712	ENSG00000255710,ENSG00000256452,ENSG00000048028
chr11	113871084	113871306	11:113871084-113871306	ENSG00000255710,ENSG00000048028
chr11	113872324	113872464	11:113872324-113872464	ENSG00000048028
chr11	113872895	113873615	11:113872895-113873615	ENSG00000201687,ENSG00000255710,ENSG00000256452,ENSG00000048028
chr11	113873785	113873963	11:113873785-113873963	ENSG00000048028
chr11	113874007	113874451	11:113874007-113874451	ENSG00000048028
chr11	113874948	113876098	11:113874948-113876098	ENSG00000149305,ENSG00000255710,ENSG00000256452,ENSG00000048028
chr11	113896447	113896554	11:113896447-113896554	ENSG00000149305
chr11	113974989	113975303	11:113974989-113975303	ENSG00000166736
chr11	114036129	114036527	11:114036129-114036527	ENSG00000166741
chr11	114040895	114041198	11:114040895-114041198	-
chr11	114057274	114057394	11:114057274-114057394	ENSG00000109906
chr11	114058022	114058137	11:114058022-114058137	ENSG00000109906
chr11	114058365	114058510	11:114058365-114058510	ENSG00000109906
chr11	114059237	114061055	11:114059237-114061055	ENSG00000109906
chr11	114061169	114062140	11:114061169-114062140	ENSG00000109906
chr11	114062311	114062436	11:114062311-114062436	ENSG00000109906
chr11	114062545	114062690	11:114062545-114062690	ENSG00000109906
chr11	114063313	114063776	11:114063313-114063776	ENSG00000109906
chr11	114064010	114064515	11:114064010-114064515	ENSG00000109906
chr11	114067197	114067483	11:114067197-114067483	ENSG00000109906
chr11	114070604	114070775	11:114070604-114070775	-
chr11	114072092	114072637	11:114072092-114072637	ENSG00000109906
chr11	114080118	114080603	11:114080118-114080603	-
chr11	114082404	114083159	11:114082404-114083159	-
chr11	114086081	114086331	11:114086081-114086331	-
chr11	114088933	114089166	11:114088933-114089166	-
chr11	114099057	114099157	11:114099057-114099157	-
chr11	114111089	114111272	11:114111089-114111272	-
chr11	114115811	114115935	11:114115811-114115935	-
chr11	114123822	114124230	11:114123822-114124230	-
chr11	114124801	114124982	11:114124801-114124982	-
chr11	114126025	114126145	11:114126025-114126145	-
chr11	114128956	114129057	11:114128956-114129057	-
chr11	114129259	114129359	11:114129259-114129359	-
chr11	114137853	114138218	11:114137853-114138218	-
chr11	114148156	114148288	11:114148156-114148288	-
chr11	114154752	114154971	11:114154752-114154971	-
chr11	114156178	114156283	11:114156178-114156283	-
chr11	114157672	114157961	11:114157672-114157961	ENSG00000286463
chr11	114158459	114158740	11:114158459-114158740	ENSG00000286463
chr11	114158776	114159472	11:114158776-114159472	ENSG00000286463
chr11	114159520	114159629	11:114159520-114159629	ENSG00000286463
chr11	114159804	114160421	11:114159804-114160421	ENSG00000286463,ENSG00000109906
chr11	114160877	114161725	11:114160877-114161725	ENSG00000286463
chr11	114161831	114162123	11:114161831-114162123	ENSG00000286463
chr11	114162434	114163169	11:114162434-114163169	ENSG00000286463,ENSG00000109906
chr11	114163436	114163667	11:114163436-114163667	ENSG00000286463
chr11	114164011	114164395	11:114164011-114164395	ENSG00000286463
chr11	114165824	114165925	11:114165824-114165925	ENSG00000286463
chr11	114167033	114167318	11:114167033-114167318	ENSG00000286463
chr11	114171134	114171793	11:114171134-114171793	ENSG00000286463
chr11	114171913	114172116	11:114171913-114172116	-
chr11	114172501	114172746	11:114172501-114172746	-
chr11	114173027	114173704	11:114173027-114173704	ENSG00000286463
chr11	114178448	114179707	11:114178448-114179707	ENSG00000109906
chr11	114180183	114180889	11:114180183-114180889	ENSG00000109906
chr11	114182651	114182888	11:114182651-114182888	-
chr11	114183033	114183377	11:114183033-114183377	-
chr11	114194334	114194634	11:114194334-114194634	-
chr11	114197147	114197612	11:114197147-114197612	-
chr11	114197688	114198856	11:114197688-114198856	-
chr11	114200167	114200306	11:114200167-114200306	-
chr11	114202094	114202275	11:114202094-114202275	-
chr11	114215840	114216574	11:114215840-114216574	ENSG00000255982
chr11	114219938	114220337	11:114219938-114220337	-
chr11	114226375	114226544	11:114226375-114226544	-
chr11	114226594	114226769	11:114226594-114226769	-
chr11	114232510	114232696	11:114232510-114232696	-
chr11	114243578	114244349	11:114243578-114244349	ENSG00000109906
chr11	114250237	114250426	11:114250237-114250426	ENSG00000166741
chr11	114256321	114256459	11:114256321-114256459	ENSG00000166741
chr11	114256708	114257306	11:114256708-114257306	ENSG00000166741
chr11	114257589	114260017	11:114257589-114260017	ENSG00000166741
chr11	114260094	114260307	11:114260094-114260307	ENSG00000166741
chr11	114260474	114261331	11:114260474-114261331	ENSG00000166741
chr11	114262723	114263137	11:114262723-114263137	ENSG00000166741
chr11	114263906	114264063	11:114263906-114264063	ENSG00000166741
chr11	114348357	114348459	11:114348357-114348459	ENSG00000256674,ENSG00000137634,ENSG00000238724,ENSG00000095110,ENSG00000270204,ENSG00000255982,ENSG00000256533,ENSG00000256195,ENSG00000256947
chr11	114399962	114400914	11:114399962-114400914	ENSG00000137634,ENSG00000238724,ENSG00000095110,ENSG00000255982,ENSG00000256533,ENSG00000076043,ENSG00000255663,ENSG00000076053,ENSG00000180425,ENSG00000256195,ENSG00000256947
chr11	114439254	114440221	11:114439254-114440221	ENSG00000137634,ENSG00000238724,ENSG00000095110,ENSG00000270204,ENSG00000255982,ENSG00000256533,ENSG00000076043,ENSG00000255663,ENSG00000076053,ENSG00000180425,ENSG00000256195,ENSG00000256947
chr11	114705413	114705542	11:114705413-114705542	ENSG00000204361,ENSG00000256674,ENSG00000137634,ENSG00000238724,ENSG00000095110,ENSG00000270204,ENSG00000255982,ENSG00000256533
chr11	114774778	114774901	11:114774778-114774901	ENSG00000204361,ENSG00000256674,ENSG00000137634,ENSG00000238724,ENSG00000095110,ENSG00000270204,ENSG00000255982
chr11	114776255	114776401	11:114776255-114776401	ENSG00000204361,ENSG00000137634,ENSG00000095110,ENSG00000270204,ENSG00000255982
chr11	114797008	114797354	11:114797008-114797354	ENSG00000204361,ENSG00000256674,ENSG00000137634,ENSG00000238724,ENSG00000095110,ENSG00000270204,ENSG00000255982
chr11	114797462	114797566	11:114797462-114797566	ENSG00000137634,ENSG00000238724,ENSG00000095110,ENSG00000255982
chr11	114799699	114799835	11:114799699-114799835	ENSG00000256674,ENSG00000137634,ENSG00000238724,ENSG00000095110,ENSG00000270204,ENSG00000255982
chr11	114846457	114846662	11:114846457-114846662	ENSG00000256674,ENSG00000137634,ENSG00000238724,ENSG00000095110,ENSG00000270204,ENSG00000255982
chr11	114889618	114889748	11:114889618-114889748	ENSG00000256674,ENSG00000137634,ENSG00000270204
chr11	114889859	114889988	11:114889859-114889988	ENSG00000256674,ENSG00000137634,ENSG00000270204
chr11	114971006	114971362	11:114971006-114971362	ENSG00000252870
chr11	115042093	115042218	11:115042093-115042218	ENSG00000252870
chr11	115054643	115054761	11:115054643-115054761	ENSG00000252870
chr11	115055250	115055419	11:115055250-115055419	ENSG00000252870,ENSG00000256674
chr11	115168142	115168632	11:115168142-115168632	ENSG00000252870,ENSG00000137634
chr11	115182615	115182844	11:115182615-115182844	ENSG00000182985,ENSG00000252870
chr11	115283753	115283854	11:115283753-115283854	ENSG00000182985
chr11	115298711	115298949	11:115298711-115298949	ENSG00000256972,ENSG00000287897,ENSG00000252870
chr11	115324728	115324834	11:115324728-115324834	ENSG00000256972,ENSG00000287897
chr11	115363108	115363267	11:115363108-115363267	ENSG00000256315,ENSG00000255580,ENSG00000256972,ENSG00000287897
chr11	115365012	115365148	11:115365012-115365148	ENSG00000256315,ENSG00000255580,ENSG00000256972,ENSG00000287897
chr11	115368771	115368871	11:115368771-115368871	ENSG00000256315,ENSG00000255580,ENSG00000256972,ENSG00000287897
chr11	115421411	115421572	11:115421411-115421572	ENSG00000256315,ENSG00000256972,ENSG00000287897
chr11	115446339	115446502	11:115446339-115446502	ENSG00000256315
chr11	115462267	115462545	11:115462267-115462545	ENSG00000256315
chr11	115502825	115503941	11:115502825-115503941	ENSG00000256972,ENSG00000287897,ENSG00000182985
chr11	115503977	115505108	11:115503977-115505108	ENSG00000255903,ENSG00000257087,ENSG00000256315,ENSG00000256972,ENSG00000287897,ENSG00000182985
chr11	115528312	115528594	11:115528312-115528594	ENSG00000255689,ENSG00000255903,ENSG00000257087,ENSG00000256281
chr11	115590362	115590478	11:115590362-115590478	ENSG00000260254,ENSG00000255689,ENSG00000255903
chr11	115606626	115606734	11:115606626-115606734	ENSG00000288020,ENSG00000279818,ENSG00000260254,ENSG00000255689,ENSG00000255903
chr11	115607598	115608023	11:115607598-115608023	ENSG00000288020,ENSG00000279818,ENSG00000260254,ENSG00000255689,ENSG00000255903,ENSG00000257087
chr11	115622999	115623477	11:115622999-115623477	ENSG00000288020,ENSG00000279818,ENSG00000260254,ENSG00000255599,ENSG00000239153,ENSG00000255689,ENSG00000255903
chr11	115659654	115659854	11:115659654-115659854	ENSG00000288020,ENSG00000279818,ENSG00000256717,ENSG00000279771,ENSG00000260254
chr11	115665615	115665769	11:115665615-115665769	ENSG00000288020,ENSG00000279818,ENSG00000256717,ENSG00000279771,ENSG00000260254,ENSG00000255903
chr11	115673276	115673376	11:115673276-115673376	ENSG00000288020,ENSG00000279818,ENSG00000256717,ENSG00000279771,ENSG00000260254
chr11	115679039	115679233	11:115679039-115679233	ENSG00000246100,ENSG00000288020,ENSG00000279818,ENSG00000260254,ENSG00000255903
chr11	115696610	115696902	11:115696610-115696902	ENSG00000246100,ENSG00000288020,ENSG00000279818
chr11	115699766	115700095	11:115699766-115700095	ENSG00000246100,ENSG00000288020,ENSG00000279818,ENSG00000260254,ENSG00000255903
chr11	115774883	115775075	11:115774883-115775075	ENSG00000246100,ENSG00000288020,ENSG00000279818
chr11	115930383	115930572	11:115930383-115930572	ENSG00000239600,ENSG00000244259,ENSG00000257067
chr11	115965743	115966088	11:115965743-115966088	ENSG00000239600,ENSG00000244259
chr11	116199299	116199416	11:116199299-116199416	-
chr11	116313034	116313234	11:116313034-116313234	ENSG00000237937,ENSG00000278945
chr11	116472745	116472919	11:116472745-116472919	ENSG00000237937,ENSG00000278945
chr11	116502808	116502913	11:116502808-116502913	ENSG00000237937,ENSG00000278945,ENSG00000236437
chr11	116563509	116563681	11:116563509-116563681	ENSG00000237937,ENSG00000278945
chr11	116577427	116577530	11:116577427-116577530	ENSG00000237937,ENSG00000278945
chr11	116732853	116732962	11:116732853-116732962	-
chr11	116772679	116773421	11:116772679-116773421	ENSG00000110244,ENSG00000285513,ENSG00000110243,ENSG00000109917,ENSG00000226645,ENSG00000137656
chr11	116787923	116788418	11:116787923-116788418	ENSG00000110244,ENSG00000285513,ENSG00000110243,ENSG00000109917,ENSG00000226645,ENSG00000137656
chr11	116791363	116791573	11:116791363-116791573	ENSG00000110245,ENSG00000110244,ENSG00000285513,ENSG00000110243,ENSG00000109917
chr11	116813906	116814027	11:116813906-116814027	ENSG00000110245,ENSG00000110244,ENSG00000285513,ENSG00000236267
chr11	116835764	116836259	11:116835764-116836259	ENSG00000225236,ENSG00000235910,ENSG00000118137,ENSG00000110245,ENSG00000110244,ENSG00000285513,ENSG00000236267,ENSG00000110243,ENSG00000109917
chr11	116836325	116836477	11:116836325-116836477	ENSG00000235910,ENSG00000118137,ENSG00000110245,ENSG00000110244,ENSG00000285513
chr11	116837586	116837699	11:116837586-116837699	ENSG00000235910,ENSG00000118137,ENSG00000110245,ENSG00000110244,ENSG00000285513
chr11	116866929	116867039	11:116866929-116867039	ENSG00000160584
chr11	116868151	116868335	11:116868151-116868335	ENSG00000225236,ENSG00000160584
chr11	116879968	116880079	11:116879968-116880079	ENSG00000225236,ENSG00000234268,ENSG00000200537,ENSG00000160584
chr11	116886375	116886520	11:116886375-116886520	ENSG00000225236,ENSG00000234268,ENSG00000200537
chr11	116901312	116901504	11:116901312-116901504	ENSG00000225236,ENSG00000234268,ENSG00000200537
chr11	116956022	116956222	11:116956022-116956222	ENSG00000234268,ENSG00000200537,ENSG00000160584
chr11	117071408	117071565	11:117071408-117071565	ENSG00000234268,ENSG00000200537
chr11	117077211	117077311	11:117077211-117077311	ENSG00000234268,ENSG00000200537
chr11	117094819	117095000	11:117094819-117095000	ENSG00000225236,ENSG00000224077,ENSG00000234268,ENSG00000200537,ENSG00000160584
chr11	117097645	117097760	11:117097645-117097760	ENSG00000224077,ENSG00000234268,ENSG00000200537,ENSG00000160584
chr11	117097823	117099288	11:117097823-117099288	ENSG00000225236,ENSG00000224077,ENSG00000234268,ENSG00000200537,ENSG00000160584
chr11	117099914	117100063	11:117099914-117100063	ENSG00000224077,ENSG00000234268,ENSG00000200537,ENSG00000160584
chr11	117108861	117109291	11:117108861-117109291	ENSG00000225236,ENSG00000234268,ENSG00000200537,ENSG00000110243
chr11	117143558	117143658	11:117143558-117143658	ENSG00000168092,ENSG00000254678,ENSG00000254851
chr11	117143928	117144901	11:117143928-117144901	ENSG00000252992,ENSG00000168092,ENSG00000254678,ENSG00000254851,ENSG00000225236
chr11	117145009	117145345	11:117145009-117145345	ENSG00000252992,ENSG00000149577,ENSG00000168092,ENSG00000254678,ENSG00000254851,ENSG00000225236
chr11	117178599	117179295	11:117178599-117179295	ENSG00000252992,ENSG00000280143,ENSG00000149591,ENSG00000149577
chr11	117181310	117181476	11:117181310-117181476	ENSG00000280143,ENSG00000149591,ENSG00000149577
chr11	117199073	117199237	11:117199073-117199237	ENSG00000280143,ENSG00000149591,ENSG00000149577
chr11	117220625	117221386	11:117220625-117221386	ENSG00000252992,ENSG00000167257,ENSG00000280143,ENSG00000160613,ENSG00000149591
chr11	117222075	117222185	11:117222075-117222185	ENSG00000252992,ENSG00000167257,ENSG00000280143,ENSG00000160613,ENSG00000149591
chr11	117226517	117226677	11:117226517-117226677	ENSG00000252992,ENSG00000167257,ENSG00000280143,ENSG00000160613,ENSG00000149591
chr11	117231938	117232778	11:117231938-117232778	ENSG00000276505,ENSG00000278768,ENSG00000252992,ENSG00000167257,ENSG00000160613
chr11	117315954	117316517	11:117315954-117316517	ENSG00000271412,ENSG00000250699,ENSG00000110274,ENSG00000276505,ENSG00000278768,ENSG00000186318,ENSG00000252992
chr11	117327549	117328371	11:117327549-117328371	ENSG00000271412,ENSG00000250699,ENSG00000110274,ENSG00000276505,ENSG00000278768,ENSG00000186318,ENSG00000252992
chr11	117328410	117328667	11:117328410-117328667	ENSG00000271412,ENSG00000250699,ENSG00000110274,ENSG00000276505,ENSG00000278768,ENSG00000186318,ENSG00000252992
chr11	117376615	117376796	11:117376615-117376796	ENSG00000271412,ENSG00000110274,ENSG00000276505,ENSG00000278768,ENSG00000252992
chr11	117443639	117443781	11:117443639-117443781	ENSG00000254844,ENSG00000137731,ENSG00000177103
chr11	117620225	117620534	11:117620225-117620534	ENSG00000270403,ENSG00000279586
chr11	117625293	117625491	11:117625293-117625491	ENSG00000270403,ENSG00000279586
chr11	117643738	117643847	11:117643738-117643847	ENSG00000270403,ENSG00000279586
chr11	117657928	117658129	11:117657928-117658129	ENSG00000270403,ENSG00000279586
chr11	117809391	117809581	11:117809391-117809581	ENSG00000137726,ENSG00000254528,ENSG00000254844,ENSG00000137731,ENSG00000177103
chr11	117885941	117886108	11:117885941-117886108	ENSG00000137726,ENSG00000254528,ENSG00000255245,ENSG00000137731
chr11	117925690	117925859	11:117925690-117925859	ENSG00000137747,ENSG00000137726,ENSG00000254528,ENSG00000255245,ENSG00000137731
chr11	117947027	117947139	11:117947027-117947139	ENSG00000137726,ENSG00000254528,ENSG00000255245,ENSG00000254844,ENSG00000137731,ENSG00000177103
chr11	117979021	117979216	11:117979021-117979216	ENSG00000110324,ENSG00000254528,ENSG00000137731
chr11	117986229	117986498	11:117986229-117986498	ENSG00000110324,ENSG00000254528,ENSG00000137731
chr11	118061009	118061173	11:118061009-118061173	ENSG00000272075,ENSG00000254528,ENSG00000137731
chr11	118084322	118084589	11:118084322-118084589	ENSG00000137648,ENSG00000272075,ENSG00000255274
chr11	118100118	118100517	11:118100118-118100517	ENSG00000137648,ENSG00000255274
chr11	118109306	118109592	11:118109306-118109592	ENSG00000137648,ENSG00000255274
chr11	118144310	118144627	11:118144310-118144627	ENSG00000254992,ENSG00000177098
chr11	118145328	118145908	11:118145328-118145908	ENSG00000177098
chr11	118146019	118146145	11:118146019-118146145	ENSG00000177098
chr11	118152805	118153128	11:118152805-118153128	ENSG00000177098
chr11	118156527	118156667	11:118156527-118156667	ENSG00000177098
chr11	118171733	118171875	11:118171733-118171875	ENSG00000149575
chr11	118175076	118175493	11:118175076-118175493	ENSG00000160654,ENSG00000167286,ENSG00000254992,ENSG00000149575
chr11	118175712	118175846	11:118175712-118175846	ENSG00000149575
chr11	118176565	118176721	11:118176565-118176721	ENSG00000254992,ENSG00000149575
chr11	118180315	118180772	11:118180315-118180772	ENSG00000160654,ENSG00000167286,ENSG00000254992,ENSG00000198851,ENSG00000280032,ENSG00000149573,ENSG00000255163,ENSG00000160593,ENSG00000149575
chr11	118195117	118195689	11:118195117-118195689	ENSG00000110344,ENSG00000160654,ENSG00000167286,ENSG00000254992,ENSG00000198851,ENSG00000280032,ENSG00000149573,ENSG00000160588,ENSG00000255163,ENSG00000160593
chr11	118198399	118198543	11:118198399-118198543	ENSG00000110344,ENSG00000160654,ENSG00000167286,ENSG00000254992,ENSG00000198851,ENSG00000280032,ENSG00000149573,ENSG00000255163,ENSG00000160593
chr11	118212226	118212389	11:118212226-118212389	ENSG00000160654,ENSG00000167286,ENSG00000254992,ENSG00000198851,ENSG00000280032,ENSG00000149573,ENSG00000255163,ENSG00000160593
chr11	118234970	118235097	11:118234970-118235097	ENSG00000160654,ENSG00000167286,ENSG00000254992,ENSG00000198851,ENSG00000280032,ENSG00000149573,ENSG00000160588,ENSG00000255163,ENSG00000160593
chr11	118241566	118241774	11:118241566-118241774	ENSG00000160654,ENSG00000167286,ENSG00000254992,ENSG00000198851,ENSG00000280032,ENSG00000149573,ENSG00000160588,ENSG00000255163,ENSG00000160593
chr11	118252194	118252349	11:118252194-118252349	ENSG00000198851,ENSG00000280032,ENSG00000149573,ENSG00000160588
chr11	118291047	118291154	11:118291047-118291154	ENSG00000160654,ENSG00000167286,ENSG00000254992,ENSG00000198851,ENSG00000280032,ENSG00000149573
chr11	118359449	118359666	11:118359449-118359666	ENSG00000110344,ENSG00000160654,ENSG00000167286,ENSG00000254992,ENSG00000198851
chr11	118366361	118366763	11:118366361-118366763	ENSG00000167283,ENSG00000285827,ENSG00000254873,ENSG00000110344,ENSG00000160654,ENSG00000167286,ENSG00000254992,ENSG00000198851
chr11	118401100	118401981	11:118401100-118401981	ENSG00000269944,ENSG00000167283,ENSG00000285827,ENSG00000254873
chr11	118415766	118415939	11:118415766-118415939	ENSG00000269944,ENSG00000167283,ENSG00000285827,ENSG00000254873
chr11	118434888	118435015	11:118434888-118435015	ENSG00000118058,ENSG00000255384,ENSG00000269944,ENSG00000167283
chr11	118435615	118435776	11:118435615-118435776	ENSG00000118058,ENSG00000255384,ENSG00000167283,ENSG00000285827,ENSG00000254873
chr11	118435935	118436762	11:118435935-118436762	ENSG00000118058,ENSG00000255384,ENSG00000269944,ENSG00000167283,ENSG00000285827,ENSG00000254873,ENSG00000254992
chr11	118530638	118531283	11:118530638-118531283	ENSG00000149582,ENSG00000172425,ENSG00000255435
chr11	118565867	118566252	11:118565867-118566252	ENSG00000095139,ENSG00000243431,ENSG00000118096,ENSG00000149582,ENSG00000172425,ENSG00000255435
chr11	118572217	118572908	11:118572217-118572908	ENSG00000095139,ENSG00000243431,ENSG00000118096
chr11	118588091	118588253	11:118588091-118588253	ENSG00000207185,ENSG00000095139
chr11	118592752	118592960	11:118592752-118592960	ENSG00000207185
chr11	118593067	118593275	11:118593067-118593275	ENSG00000207185
chr11	118607544	118607674	11:118607544-118607674	ENSG00000019144
chr11	118607889	118608100	11:118607889-118608100	ENSG00000019144
chr11	118608408	118608770	11:118608408-118608770	ENSG00000019144
chr11	118611023	118611234	11:118611023-118611234	ENSG00000019144
chr11	118620653	118621605	11:118620653-118621605	ENSG00000019144
chr11	118622294	118622806	11:118622294-118622806	ENSG00000019144
chr11	118622877	118623507	11:118622877-118623507	ENSG00000019144
chr11	118628363	118628750	11:118628363-118628750	ENSG00000118094,ENSG00000255176,ENSG00000019144
chr11	118630358	118630482	11:118630358-118630482	ENSG00000255176,ENSG00000019144
chr11	118634760	118635347	11:118634760-118635347	ENSG00000118094,ENSG00000284246,ENSG00000255176,ENSG00000019144
chr11	118640015	118640191	11:118640015-118640191	ENSG00000118094,ENSG00000284246,ENSG00000255176,ENSG00000019144
chr11	118643461	118643761	11:118643461-118643761	ENSG00000118094,ENSG00000284246,ENSG00000255176,ENSG00000019144
chr11	118659433	118659802	11:118659433-118659802	ENSG00000118094,ENSG00000019144
chr11	118689803	118690446	11:118689803-118690446	ENSG00000176302,ENSG00000222529,ENSG00000201535,ENSG00000287238,ENSG00000207462,ENSG00000255422,ENSG00000255239,ENSG00000118094
chr11	118749467	118749586	11:118749467-118749586	ENSG00000287238,ENSG00000207462,ENSG00000255422
chr11	118783775	118784002	11:118783775-118784002	ENSG00000201535,ENSG00000278376,ENSG00000110367,ENSG00000287238
chr11	118790404	118791349	11:118790404-118791349	ENSG00000201535,ENSG00000254621,ENSG00000278376,ENSG00000110367,ENSG00000287238
chr11	118791624	118791948	11:118791624-118791948	ENSG00000201535,ENSG00000254621,ENSG00000278376,ENSG00000110367,ENSG00000287238
chr11	118792862	118792972	11:118792862-118792972	ENSG00000278376,ENSG00000110367
chr11	118820395	118820776	11:118820395-118820776	ENSG00000176302,ENSG00000222529,ENSG00000201535,ENSG00000254621,ENSG00000254478,ENSG00000278376,ENSG00000110367,ENSG00000287238,ENSG00000118094
chr11	118870222	118870325	11:118870222-118870325	ENSG00000245869,ENSG00000160683,ENSG00000201535,ENSG00000254621
chr11	118887780	118888022	11:118887780-118888022	ENSG00000176302,ENSG00000222529,ENSG00000245869,ENSG00000160683,ENSG00000201535,ENSG00000254621
chr11	118889957	118890080	11:118889957-118890080	ENSG00000245869,ENSG00000160683
chr11	118907004	118907331	11:118907004-118907331	ENSG00000176302,ENSG00000222529,ENSG00000239726,ENSG00000110375,ENSG00000264211,ENSG00000186174
chr11	118907517	118907623	11:118907517-118907623	ENSG00000264211,ENSG00000186174
chr11	118909140	118909879	11:118909140-118909879	ENSG00000176302,ENSG00000222529,ENSG00000239726,ENSG00000110375,ENSG00000264211,ENSG00000186174
chr11	118910347	118910974	11:118910347-118910974	ENSG00000264211,ENSG00000186174
chr11	118911931	118912131	11:118911931-118912131	ENSG00000264211,ENSG00000186174
chr11	118915981	118916107	11:118915981-118916107	ENSG00000264211,ENSG00000186174
chr11	118916907	118917045	11:118916907-118917045	ENSG00000264211,ENSG00000186174
chr11	118917523	118917698	11:118917523-118917698	ENSG00000264211,ENSG00000186174
chr11	118918170	118918404	11:118918170-118918404	ENSG00000264211,ENSG00000186174
chr11	118919426	118919646	11:118919426-118919646	ENSG00000264211,ENSG00000186174
chr11	118919724	118920099	11:118919724-118920099	ENSG00000264211,ENSG00000186174
chr11	118920768	118921041	11:118920768-118921041	ENSG00000110375,ENSG00000264211,ENSG00000186174
chr11	118921970	118922733	11:118921970-118922733	ENSG00000176302,ENSG00000239726,ENSG00000110375,ENSG00000264211,ENSG00000186174
chr11	118924849	118925040	11:118924849-118925040	ENSG00000110375,ENSG00000264211,ENSG00000186174
chr11	118925809	118926147	11:118925809-118926147	ENSG00000176302,ENSG00000222529,ENSG00000239726,ENSG00000110375,ENSG00000264211,ENSG00000186174,ENSG00000287238
chr11	118928024	118928433	11:118928024-118928433	ENSG00000176302,ENSG00000222529,ENSG00000239726,ENSG00000110375,ENSG00000264211,ENSG00000186174,ENSG00000287238
chr11	118928535	118929009	11:118928535-118929009	ENSG00000239726,ENSG00000110375,ENSG00000186174
chr11	118929335	118929753	11:118929335-118929753	ENSG00000239726,ENSG00000110375,ENSG00000186174
chr11	118930277	118930523	11:118930277-118930523	ENSG00000176302,ENSG00000222529,ENSG00000239726,ENSG00000110375
chr11	118933397	118933795	11:118933397-118933795	ENSG00000176302,ENSG00000222529,ENSG00000239726,ENSG00000110375,ENSG00000186174
chr11	118956630	118956819	11:118956630-118956819	ENSG00000176302,ENSG00000222529,ENSG00000110375,ENSG00000287238,ENSG00000118094
chr11	118997886	118998328	11:118997886-118998328	ENSG00000283704,ENSG00000196655,ENSG00000118181,ENSG00000254909,ENSG00000254428,ENSG00000240970,ENSG00000186166,ENSG00000255121,ENSG00000283691,ENSG00000280502,ENSG00000176302,ENSG00000222529
chr11	119018149	119018965	11:119018149-119018965	ENSG00000255114,ENSG00000137700,ENSG00000283704,ENSG00000196655,ENSG00000118181,ENSG00000254909,ENSG00000254428,ENSG00000240970,ENSG00000186166,ENSG00000255121
chr11	119030410	119030643	11:119030410-119030643	ENSG00000255114,ENSG00000137700,ENSG00000283704,ENSG00000196655,ENSG00000118181
chr11	119030736	119031109	11:119030736-119031109	ENSG00000149428,ENSG00000255114,ENSG00000137700,ENSG00000283704,ENSG00000196655,ENSG00000118181,ENSG00000254909
chr11	119056874	119057698	11:119056874-119057698	ENSG00000248712,ENSG00000256269,ENSG00000160695,ENSG00000272186,ENSG00000271751,ENSG00000149428,ENSG00000255114,ENSG00000137700,ENSG00000283704,ENSG00000196655,ENSG00000118181,ENSG00000254909
chr11	119067507	119067907	11:119067507-119067907	ENSG00000248712,ENSG00000256269,ENSG00000160695,ENSG00000272186,ENSG00000271751,ENSG00000149428,ENSG00000255114
chr11	119084742	119085374	11:119084742-119085374	ENSG00000188486,ENSG00000256269,ENSG00000160695,ENSG00000272186,ENSG00000271751
chr11	119094384	119095836	11:119094384-119095836	ENSG00000172375,ENSG00000172269,ENSG00000188486,ENSG00000256269
chr11	119101656	119102352	11:119101656-119102352	ENSG00000248712,ENSG00000172375,ENSG00000172269,ENSG00000188486,ENSG00000256269
chr11	119102548	119102691	11:119102548-119102691	ENSG00000172375,ENSG00000172269,ENSG00000188486
chr11	119107142	119107756	11:119107142-119107756	ENSG00000172350,ENSG00000172273,ENSG00000172375,ENSG00000172269,ENSG00000188486
chr11	119121203	119121861	11:119121203-119121861	ENSG00000248712,ENSG00000172367,ENSG00000172350,ENSG00000172273,ENSG00000172375,ENSG00000172269,ENSG00000188486,ENSG00000256269
chr11	119168602	119169151	11:119168602-119169151	ENSG00000248712,ENSG00000172367,ENSG00000160703,ENSG00000172350
chr11	119169428	119169614	11:119169428-119169614	ENSG00000248712,ENSG00000172367,ENSG00000160703,ENSG00000172350
chr11	119205822	119206412	11:119205822-119206412	ENSG00000222249,ENSG00000110395,ENSG00000248712,ENSG00000172367,ENSG00000172350
chr11	119298786	119299003	11:119298786-119299003	ENSG00000284148,ENSG00000222249,ENSG00000110395,ENSG00000248712,ENSG00000172367,ENSG00000172350
chr11	119315552	119315989	11:119315552-119315989	ENSG00000252119,ENSG00000284148,ENSG00000076706,ENSG00000222249
chr11	119316113	119316403	11:119316113-119316403	ENSG00000252119,ENSG00000284148,ENSG00000076706,ENSG00000222249
chr11	119317026	119317374	11:119317026-119317374	ENSG00000252119,ENSG00000284148,ENSG00000076706
chr11	119317505	119317655	11:119317505-119317655	ENSG00000252119,ENSG00000284148,ENSG00000076706
chr11	119321729	119321850	11:119321729-119321850	ENSG00000252119,ENSG00000076706,ENSG00000222249
chr11	119334177	119334707	11:119334177-119334707	ENSG00000245385,ENSG00000173456,ENSG00000252119,ENSG00000076706,ENSG00000222249,ENSG00000172367,ENSG00000172350
chr11	119335761	119335973	11:119335761-119335973	ENSG00000223953,ENSG00000245385,ENSG00000173456
chr11	119338406	119338572	11:119338406-119338572	ENSG00000223953,ENSG00000245385,ENSG00000173456
chr11	119339094	119339248	11:119339094-119339248	ENSG00000223953,ENSG00000245385,ENSG00000173456
chr11	119339694	119340346	11:119339694-119340346	ENSG00000235718,ENSG00000223953,ENSG00000245385
chr11	119340430	119340637	11:119340430-119340637	ENSG00000235718,ENSG00000223953,ENSG00000245385
chr11	119340756	119341029	11:119340756-119341029	ENSG00000235718,ENSG00000223953,ENSG00000245385
chr11	119352938	119353238	11:119352938-119353238	ENSG00000235718,ENSG00000223953
chr11	119356246	119357047	11:119356246-119357047	ENSG00000255377,ENSG00000263873,ENSG00000154096,ENSG00000254892,ENSG00000254590,ENSG00000245248,ENSG00000036672
chr11	119357144	119357344	11:119357144-119357344	ENSG00000245248,ENSG00000036672
chr11	119359993	119360104	11:119359993-119360104	ENSG00000036672
chr11	119361088	119361931	11:119361088-119361931	ENSG00000255377,ENSG00000263873,ENSG00000154096,ENSG00000254892,ENSG00000254590,ENSG00000245248,ENSG00000036672
chr11	119362026	119362292	11:119362026-119362292	ENSG00000245248,ENSG00000036672
chr11	119362541	119362667	11:119362541-119362667	ENSG00000245248,ENSG00000036672
chr11	119362787	119363630	11:119362787-119363630	ENSG00000245248,ENSG00000036672
chr11	119363965	119364522	11:119363965-119364522	ENSG00000255377,ENSG00000263873,ENSG00000154096,ENSG00000254892,ENSG00000254590,ENSG00000254740,ENSG00000245248,ENSG00000036672
chr11	119365070	119365585	11:119365070-119365585	ENSG00000254892,ENSG00000254590,ENSG00000254740,ENSG00000245248,ENSG00000036672
chr11	119368411	119369138	11:119368411-119369138	ENSG00000255377,ENSG00000263873,ENSG00000254892,ENSG00000254590,ENSG00000254740,ENSG00000245248,ENSG00000036672
chr11	119369658	119369919	11:119369658-119369919	ENSG00000255377,ENSG00000263873,ENSG00000254892,ENSG00000254590,ENSG00000254740,ENSG00000245248,ENSG00000036672
chr11	119370449	119371011	11:119370449-119371011	ENSG00000255377,ENSG00000263873,ENSG00000154096,ENSG00000254892,ENSG00000254590,ENSG00000254740,ENSG00000245248,ENSG00000036672
chr11	119371791	119372166	11:119371791-119372166	ENSG00000263873,ENSG00000154096,ENSG00000254892,ENSG00000254590,ENSG00000254740,ENSG00000245248,ENSG00000036672
chr11	119372484	119372779	11:119372484-119372779	ENSG00000254892,ENSG00000254590,ENSG00000254740,ENSG00000036672
chr11	119372832	119373011	11:119372832-119373011	ENSG00000254740
chr11	119374138	119374482	11:119374138-119374482	ENSG00000263873,ENSG00000154096,ENSG00000254892,ENSG00000254590,ENSG00000254740,ENSG00000245248,ENSG00000036672
chr11	119374918	119376848	11:119374918-119376848	ENSG00000263873,ENSG00000154096,ENSG00000254892,ENSG00000254590,ENSG00000254740,ENSG00000245248,ENSG00000036672
chr11	119377156	119377841	11:119377156-119377841	ENSG00000263873,ENSG00000254892,ENSG00000254590,ENSG00000254740,ENSG00000245248,ENSG00000036672
chr11	119378089	119378546	11:119378089-119378546	ENSG00000254740,ENSG00000245248,ENSG00000036672
chr11	119378859	119379250	11:119378859-119379250	ENSG00000263873,ENSG00000154096,ENSG00000254892,ENSG00000254590,ENSG00000254740,ENSG00000245248,ENSG00000036672
chr11	119381156	119382027	11:119381156-119382027	ENSG00000255377,ENSG00000263873,ENSG00000154096,ENSG00000254892,ENSG00000254590,ENSG00000254740,ENSG00000245248,ENSG00000036672
chr11	119474813	119474931	11:119474813-119474931	ENSG00000255377,ENSG00000263873,ENSG00000154096,ENSG00000254892,ENSG00000254590
chr11	119568249	119568428	11:119568249-119568428	ENSG00000254561,ENSG00000230716,ENSG00000255377
chr11	119571359	119571605	11:119571359-119571605	ENSG00000199217,ENSG00000254561,ENSG00000230716,ENSG00000255377,ENSG00000154096
chr11	119666498	119666660	11:119666498-119666660	ENSG00000137699,ENSG00000286731,ENSG00000255216,ENSG00000254854,ENSG00000255247,ENSG00000199217,ENSG00000110400,ENSG00000254561,ENSG00000230716
chr11	119699332	119699489	11:119699332-119699489	ENSG00000255247,ENSG00000199217,ENSG00000110400,ENSG00000254561
chr11	119728791	119729632	11:119728791-119729632	ENSG00000255216,ENSG00000254854,ENSG00000255247,ENSG00000199217,ENSG00000110400,ENSG00000254561,ENSG00000230716
chr11	119764478	119764695	11:119764478-119764695	ENSG00000137699,ENSG00000286731,ENSG00000255216,ENSG00000286992,ENSG00000254406,ENSG00000255247,ENSG00000199217,ENSG00000254561,ENSG00000230716
chr11	119778925	119779098	11:119778925-119779098	ENSG00000286731,ENSG00000255216,ENSG00000254406,ENSG00000254561
chr11	119779256	119780093	11:119779256-119780093	ENSG00000286731,ENSG00000255216,ENSG00000254406,ENSG00000199217,ENSG00000254561,ENSG00000230716
chr11	119780362	119780553	11:119780362-119780553	ENSG00000286731,ENSG00000255216,ENSG00000254406,ENSG00000254561
chr11	119782770	119782926	11:119782770-119782926	ENSG00000286731,ENSG00000255216,ENSG00000254406,ENSG00000254561
chr11	119794889	119795039	11:119794889-119795039	ENSG00000286731,ENSG00000255216,ENSG00000287545,ENSG00000254406,ENSG00000254561
chr11	119806510	119806928	11:119806510-119806928	ENSG00000137699,ENSG00000286731,ENSG00000255216,ENSG00000286992,ENSG00000287545,ENSG00000254406,ENSG00000199217,ENSG00000254561,ENSG00000230716
chr11	119844884	119845099	11:119844884-119845099	ENSG00000286731,ENSG00000255216,ENSG00000287545,ENSG00000254406
chr11	119855140	119855422	11:119855140-119855422	ENSG00000286731,ENSG00000255216,ENSG00000286992,ENSG00000287545,ENSG00000254406,ENSG00000254561
chr11	119859762	119859957	11:119859762-119859957	ENSG00000286731,ENSG00000255216,ENSG00000286992,ENSG00000287545,ENSG00000254406,ENSG00000254561
chr11	119891376	119892033	11:119891376-119892033	ENSG00000137699,ENSG00000286731,ENSG00000255216,ENSG00000286992,ENSG00000288047,ENSG00000287545,ENSG00000254406,ENSG00000254561
chr11	119892254	119892979	11:119892254-119892979	ENSG00000286731,ENSG00000255216,ENSG00000286992,ENSG00000288047,ENSG00000287545,ENSG00000254406,ENSG00000254561
chr11	119940701	119940863	11:119940701-119940863	ENSG00000286731,ENSG00000255216,ENSG00000286992
chr11	119990395	119990580	11:119990395-119990580	ENSG00000286731,ENSG00000255216,ENSG00000254863,ENSG00000286992
chr11	120108325	120108426	11:120108325-120108426	ENSG00000137699,ENSG00000286731,ENSG00000255216,ENSG00000199217,ENSG00000254561
chr11	120169207	120169345	11:120169207-120169345	ENSG00000184232,ENSG00000176984,ENSG00000137699
chr11	120172359	120172479	11:120172359-120172479	ENSG00000184232,ENSG00000176984,ENSG00000137699
chr11	120235145	120235290	11:120235145-120235290	ENSG00000259541,ENSG00000137709,ENSG00000184232,ENSG00000137699
chr11	120252569	120252714	11:120252569-120252714	ENSG00000259541,ENSG00000137709,ENSG00000184232
chr11	120256303	120256446	11:120256303-120256446	ENSG00000259541,ENSG00000137709,ENSG00000184232,ENSG00000137699
chr11	120300088	120300220	11:120300088-120300220	ENSG00000259541,ENSG00000137709,ENSG00000184232
chr11	120303149	120303259	11:120303149-120303259	ENSG00000259541,ENSG00000137709,ENSG00000184232
chr11	120317147	120317380	11:120317147-120317380	ENSG00000181264,ENSG00000137709
chr11	120325064	120325820	11:120325064-120325820	ENSG00000181264,ENSG00000184232
chr11	120331280	120331717	11:120331280-120331717	ENSG00000196914,ENSG00000181264
chr11	120334899	120335351	11:120334899-120335351	ENSG00000274303,ENSG00000196914,ENSG00000181264,ENSG00000184232
chr11	120335667	120337409	11:120335667-120337409	ENSG00000274303,ENSG00000196914,ENSG00000181264,ENSG00000184232
chr11	120337496	120337710	11:120337496-120337710	ENSG00000274303,ENSG00000196914,ENSG00000181264
chr11	120337859	120338117	11:120337859-120338117	ENSG00000274303,ENSG00000196914,ENSG00000181264,ENSG00000184232
chr11	120339493	120339943	11:120339493-120339943	ENSG00000274303,ENSG00000196914,ENSG00000181264,ENSG00000184232
chr11	120376882	120377000	11:120376882-120377000	ENSG00000274303
chr11	120392423	120392606	11:120392423-120392606	ENSG00000274303,ENSG00000196914
chr11	120431767	120431934	11:120431767-120431934	ENSG00000274303,ENSG00000196914
chr11	120432110	120432391	11:120432110-120432391	ENSG00000274303,ENSG00000196914
chr11	120511174	120511374	11:120511174-120511374	ENSG00000254735,ENSG00000255006,ENSG00000149403
chr11	120511620	120511801	11:120511620-120511801	ENSG00000254735,ENSG00000255006,ENSG00000149403
chr11	120547842	120548296	11:120547842-120548296	ENSG00000254735,ENSG00000255006,ENSG00000149403
chr11	120563206	120563310	11:120563206-120563310	ENSG00000255006,ENSG00000149403
chr11	120883837	120884015	11:120883837-120884015	ENSG00000254735,ENSG00000250493,ENSG00000255006
chr11	120952890	120953036	11:120952890-120953036	ENSG00000254735,ENSG00000255006
chr11	120986016	120986349	11:120986016-120986349	ENSG00000254735
chr11	121023914	121024458	11:121023914-121024458	ENSG00000285509,ENSG00000154114
chr11	121025046	121025359	11:121025046-121025359	ENSG00000285509,ENSG00000154114
chr11	121029948	121030078	11:121029948-121030078	ENSG00000285509,ENSG00000154114
chr11	121112659	121112948	11:121112659-121112948	ENSG00000109927,ENSG00000254735,ENSG00000255006
chr11	121134770	121134935	11:121134770-121134935	ENSG00000109927
chr11	121231610	121231871	11:121231610-121231871	ENSG00000244400,ENSG00000254515
chr11	121292373	121293264	11:121292373-121293264	ENSG00000109929,ENSG00000244400
chr11	121321750	121321878	11:121321750-121321878	ENSG00000137642,ENSG00000232460,ENSG00000244400
chr11	121330794	121331236	11:121330794-121331236	ENSG00000232460,ENSG00000244400
chr11	121352484	121352589	11:121352484-121352589	ENSG00000232460
chr11	121383682	121384066	11:121383682-121384066	ENSG00000232460,ENSG00000244400
chr11	121387723	121387871	11:121387723-121387871	ENSG00000232460
chr11	121387967	121388132	11:121387967-121388132	ENSG00000232460
chr11	121389635	121390050	11:121389635-121390050	ENSG00000232460,ENSG00000244400
chr11	121417379	121417499	11:121417379-121417499	ENSG00000271022,ENSG00000232460
chr11	121427241	121427435	11:121427241-121427435	ENSG00000137642,ENSG00000271022,ENSG00000232460,ENSG00000244400
chr11	121452070	121452541	11:121452070-121452541	ENSG00000137642,ENSG00000246790,ENSG00000244400
chr11	121464670	121464952	11:121464670-121464952	ENSG00000137642,ENSG00000246790,ENSG00000232460,ENSG00000244400
chr11	121466646	121466906	11:121466646-121466906	ENSG00000137642,ENSG00000246790,ENSG00000232460,ENSG00000244400
chr11	121655514	121656274	11:121655514-121656274	ENSG00000207994,ENSG00000198975,ENSG00000259571,ENSG00000255248,ENSG00000286497,ENSG00000286023,ENSG00000286044
chr11	121673249	121673405	11:121673249-121673405	ENSG00000207994,ENSG00000198975,ENSG00000286497,ENSG00000286023,ENSG00000286044
chr11	121696168	121696374	11:121696168-121696374	ENSG00000207994,ENSG00000198975,ENSG00000286497,ENSG00000286023
chr11	121696420	121696625	11:121696420-121696625	-
chr11	121722483	121723127	11:121722483-121723127	ENSG00000207994,ENSG00000198975,ENSG00000286497,ENSG00000286023
chr11	121742134	121742356	11:121742134-121742356	ENSG00000207994,ENSG00000286497,ENSG00000286023
chr11	121936545	121936662	11:121936545-121936662	ENSG00000286497,ENSG00000286023
chr11	121996745	121996909	11:121996745-121996909	ENSG00000207994,ENSG00000198975,ENSG00000286497,ENSG00000252556,ENSG00000286023
chr11	122085324	122085609	11:122085324-122085609	ENSG00000207994,ENSG00000198975,ENSG00000259571,ENSG00000207971,ENSG00000286497,ENSG00000286023
chr11	122099353	122099650	11:122099353-122099650	ENSG00000207994,ENSG00000198975,ENSG00000259571,ENSG00000207971,ENSG00000255248,ENSG00000286497,ENSG00000286023
chr11	122100305	122100645	11:122100305-122100645	ENSG00000207994,ENSG00000198975,ENSG00000259571,ENSG00000207971,ENSG00000255248
chr11	122100680	122100953	11:122100680-122100953	ENSG00000207994,ENSG00000198975,ENSG00000259571,ENSG00000207971,ENSG00000255248
chr11	122101687	122102225	11:122101687-122102225	ENSG00000207994,ENSG00000198975,ENSG00000259571,ENSG00000207971,ENSG00000255248,ENSG00000286497,ENSG00000286023
chr11	122107575	122107833	11:122107575-122107833	ENSG00000207994,ENSG00000198975,ENSG00000259571,ENSG00000255248
chr11	122108966	122109153	11:122108966-122109153	ENSG00000207994,ENSG00000198975,ENSG00000259571,ENSG00000255248
chr11	122203035	122203250	11:122203035-122203250	ENSG00000207994,ENSG00000198975,ENSG00000259571,ENSG00000255248,ENSG00000286497,ENSG00000286023
chr11	122215366	122215670	11:122215366-122215670	ENSG00000255219,ENSG00000207994,ENSG00000198975,ENSG00000259571,ENSG00000286497,ENSG00000286023
chr11	122235693	122235911	11:122235693-122235911	ENSG00000255219,ENSG00000207994,ENSG00000198975
chr11	122309423	122309865	11:122309423-122309865	ENSG00000255219,ENSG00000255015,ENSG00000255248
chr11	122337723	122337923	11:122337723-122337923	ENSG00000255219
chr11	122349057	122349432	11:122349057-122349432	ENSG00000255219,ENSG00000286497,ENSG00000286023
chr11	122354166	122354268	11:122354166-122354268	ENSG00000255219
chr11	122365677	122365784	11:122365677-122365784	ENSG00000255248
chr11	122439869	122440390	11:122439869-122440390	ENSG00000253035,ENSG00000252776,ENSG00000255219
chr11	122440586	122440688	11:122440586-122440688	ENSG00000253035,ENSG00000252776
chr11	122440897	122440997	11:122440897-122440997	ENSG00000253035,ENSG00000252776
chr11	122505810	122506028	11:122505810-122506028	ENSG00000253035,ENSG00000255219,ENSG00000207994,ENSG00000198975,ENSG00000259571,ENSG00000286497,ENSG00000286023
chr11	122556712	122556852	11:122556712-122556852	ENSG00000254935,ENSG00000254572
chr11	122580617	122580798	11:122580617-122580798	ENSG00000199709,ENSG00000109944,ENSG00000109943,ENSG00000285909,ENSG00000239079,ENSG00000286341,ENSG00000254935,ENSG00000254572,ENSG00000223265
chr11	122581103	122581296	11:122581103-122581296	ENSG00000109944,ENSG00000109943,ENSG00000285909,ENSG00000239079,ENSG00000286341,ENSG00000254935,ENSG00000254572,ENSG00000223265
chr11	122655565	122655993	11:122655565-122655993	ENSG00000109944,ENSG00000109943,ENSG00000285909,ENSG00000239079,ENSG00000286341,ENSG00000154127,ENSG00000254935,ENSG00000254572
chr11	122656026	122656170	11:122656026-122656170	ENSG00000285909,ENSG00000239079,ENSG00000286341,ENSG00000154127,ENSG00000254935,ENSG00000254572
chr11	122781504	122781680	11:122781504-122781680	ENSG00000199709,ENSG00000109944,ENSG00000109943,ENSG00000285909,ENSG00000239079,ENSG00000286341,ENSG00000154127,ENSG00000254935,ENSG00000254572
chr11	122981895	122982005	11:122981895-122982005	ENSG00000243669,ENSG00000188909,ENSG00000254944,ENSG00000199709,ENSG00000109944,ENSG00000109943
chr11	123018804	123018987	11:123018804-123018987	ENSG00000243669,ENSG00000213184,ENSG00000254944,ENSG00000199709,ENSG00000109944,ENSG00000109943,ENSG00000285909
chr11	123054396	123054539	11:123054396-123054539	ENSG00000288061,ENSG00000202252,ENSG00000207118,ENSG00000200879,ENSG00000109971,ENSG00000233541,ENSG00000244641,ENSG00000243669,ENSG00000199709,ENSG00000109944,ENSG00000109943,ENSG00000285909
chr11	123061408	123063222	11:123061408-123063222	ENSG00000288061,ENSG00000166250,ENSG00000254710,ENSG00000202252,ENSG00000207118,ENSG00000200879,ENSG00000109971,ENSG00000233541,ENSG00000244641,ENSG00000243669,ENSG00000109944,ENSG00000109943
chr11	123063373	123063719	11:123063373-123063719	ENSG00000288061,ENSG00000202252,ENSG00000207118,ENSG00000200879,ENSG00000109971,ENSG00000233541,ENSG00000244641
chr11	123083687	123083929	11:123083687-123083929	ENSG00000288061,ENSG00000166250,ENSG00000254710,ENSG00000109971,ENSG00000243669
chr11	123103425	123103555	11:123103425-123103555	ENSG00000166250,ENSG00000254710
chr11	123137752	123137852	11:123137752-123137852	ENSG00000255342,ENSG00000254710
chr11	123261569	123261731	11:123261569-123261731	ENSG00000254710,ENSG00000243669
chr11	123299795	123300023	11:123299795-123300023	ENSG00000254710,ENSG00000200496,ENSG00000254407
chr11	123301678	123302073	11:123301678-123302073	ENSG00000254710,ENSG00000200496,ENSG00000254823,ENSG00000254407
chr11	123302193	123302358	11:123302193-123302358	ENSG00000200496
chr11	123307922	123308441	11:123307922-123308441	ENSG00000200496,ENSG00000254823
chr11	123314787	123315361	11:123314787-123315361	ENSG00000254823,ENSG00000254407
chr11	123331053	123331294	11:123331053-123331294	ENSG00000254710,ENSG00000254407,ENSG00000196099,ENSG00000204300
chr11	123357943	123358804	11:123357943-123358804	ENSG00000254407,ENSG00000023171
chr11	123362845	123363914	11:123362845-123363914	ENSG00000254407,ENSG00000023171
chr11	123364220	123364469	11:123364220-123364469	ENSG00000254407,ENSG00000023171
chr11	123374658	123374842	11:123374658-123374842	ENSG00000254407,ENSG00000265357
chr11	123375819	123376152	11:123375819-123376152	ENSG00000254407,ENSG00000265357
chr11	123404740	123404862	11:123404740-123404862	-
chr11	123405145	123405728	11:123405145-123405728	ENSG00000254710,ENSG00000254407,ENSG00000196099,ENSG00000254613,ENSG00000254430,ENSG00000204300,ENSG00000181518,ENSG00000171014,ENSG00000196248,ENSG00000226461,ENSG00000181214,ENSG00000276316,ENSG00000196341,ENSG00000254976,ENSG00000255225,ENSG00000227737,ENSG00000254646,ENSG00000199709
chr11	123407442	123407683	11:123407442-123407683	-
chr11	123430325	123431136	11:123430325-123431136	ENSG00000023171
chr11	123450654	123450902	11:123450654-123450902	ENSG00000023171
chr11	123451213	123451316	11:123451213-123451316	ENSG00000023171
chr11	123451579	123451802	11:123451579-123451802	ENSG00000023171
chr11	123457327	123457454	11:123457327-123457454	ENSG00000023171
chr11	123460050	123460306	11:123460050-123460306	-
chr11	123461128	123461581	11:123461128-123461581	ENSG00000254710,ENSG00000171014,ENSG00000181214,ENSG00000276316
chr11	123469074	123469484	11:123469074-123469484	-
chr11	123478460	123478591	11:123478460-123478591	-
chr11	123487281	123487481	11:123487281-123487481	ENSG00000023171
chr11	123493324	123493574	11:123493324-123493574	-
chr11	123511231	123511493	11:123511231-123511493	ENSG00000023171,ENSG00000254613,ENSG00000254430,ENSG00000181518,ENSG00000254737
chr11	123519171	123519411	11:123519171-123519411	-
chr11	123519535	123519795	11:123519535-123519795	-
chr11	123519874	123520069	11:123519874-123520069	-
chr11	123520971	123521142	11:123520971-123521142	ENSG00000023171
chr11	123523674	123523805	11:123523674-123523805	ENSG00000023171
chr11	123525103	123525371	11:123525103-123525371	ENSG00000023171
chr11	123525515	123525891	11:123525515-123525891	ENSG00000023171
chr11	123532132	123532393	11:123532132-123532393	ENSG00000023171
chr11	123536730	123536963	11:123536730-123536963	ENSG00000181518,ENSG00000171014,ENSG00000198674
chr11	123544704	123545141	11:123544704-123545141	-
chr11	123555052	123555162	11:123555052-123555162	ENSG00000023171
chr11	123556748	123556942	11:123556748-123556942	ENSG00000023171
chr11	123560111	123560360	11:123560111-123560360	ENSG00000023171
chr11	123561095	123561401	11:123561095-123561401	ENSG00000023171,ENSG00000254613,ENSG00000181518,ENSG00000181499,ENSG00000198674
chr11	123561582	123561686	11:123561582-123561686	ENSG00000023171
chr11	123561985	123562166	11:123561985-123562166	ENSG00000023171
chr11	123562301	123562460	11:123562301-123562460	ENSG00000023171
chr11	123563096	123563196	11:123563096-123563196	ENSG00000023171
chr11	123577094	123577241	11:123577094-123577241	ENSG00000196099
chr11	123580674	123580822	11:123580674-123580822	ENSG00000236981
chr11	123585333	123585471	11:123585333-123585471	ENSG00000254449
chr11	123590700	123590813	11:123590700-123590813	ENSG00000254449
chr11	123594271	123594409	11:123594271-123594409	ENSG00000254449
chr11	123608518	123608620	11:123608518-123608620	ENSG00000023171,ENSG00000254449
chr11	123609072	123609259	11:123609072-123609259	ENSG00000023171,ENSG00000254449
chr11	123616539	123617054	11:123616539-123617054	ENSG00000023171,ENSG00000254449,ENSG00000254467,ENSG00000200197,ENSG00000196099,ENSG00000254613,ENSG00000254430,ENSG00000204300,ENSG00000181518,ENSG00000171014,ENSG00000181499,ENSG00000196248,ENSG00000198674,ENSG00000226461,ENSG00000254737,ENSG00000236981,ENSG00000234560,ENSG00000182634,ENSG00000213182,ENSG00000197309,ENSG00000239426,ENSG00000255425,ENSG00000276316,ENSG00000197849,ENSG00000255298,ENSG00000255116,ENSG00000196341,ENSG00000279116,ENSG00000254976,ENSG00000255225,ENSG00000255030,ENSG00000227737,ENSG00000229254,ENSG00000284680,ENSG00000284609,ENSG00000255048,ENSG00000229386,ENSG00000254646,ENSG00000254937,ENSG00000170953,ENSG00000196119
chr11	123629275	123629480	11:123629275-123629480	ENSG00000254467,ENSG00000200197,ENSG00000196099,ENSG00000254430,ENSG00000204300,ENSG00000198674,ENSG00000226461,ENSG00000254737,ENSG00000236981,ENSG00000234560,ENSG00000213182
chr11	123641059	123641189	11:123641059-123641189	ENSG00000166257,ENSG00000254467,ENSG00000204300,ENSG00000182634
chr11	123654033	123654421	11:123654033-123654421	ENSG00000166257,ENSG00000254467
chr11	123654487	123655053	11:123654487-123655053	ENSG00000166257,ENSG00000254467,ENSG00000196099,ENSG00000254613,ENSG00000254430,ENSG00000204300,ENSG00000171014,ENSG00000198674,ENSG00000213182
chr11	123741252	123741857	11:123741252-123741857	ENSG00000166261,ENSG00000221931,ENSG00000200197,ENSG00000196099,ENSG00000254613,ENSG00000254430,ENSG00000204300,ENSG00000181518,ENSG00000171014,ENSG00000181499,ENSG00000196248,ENSG00000198674,ENSG00000226461,ENSG00000254737,ENSG00000236981,ENSG00000234560,ENSG00000182634,ENSG00000213182,ENSG00000197309,ENSG00000255425,ENSG00000276316,ENSG00000255298,ENSG00000255116,ENSG00000196341,ENSG00000279116,ENSG00000254976,ENSG00000255225,ENSG00000284680
chr11	124115338	124115554	11:124115338-124115554	ENSG00000254613,ENSG00000254430,ENSG00000204300,ENSG00000181518,ENSG00000171014,ENSG00000181499,ENSG00000196248,ENSG00000198674,ENSG00000226461,ENSG00000254737,ENSG00000236981,ENSG00000234560,ENSG00000182634,ENSG00000213182,ENSG00000186268,ENSG00000213181,ENSG00000110002,ENSG00000196403,ENSG00000197309,ENSG00000239426,ENSG00000255425,ENSG00000181214,ENSG00000276316,ENSG00000197849,ENSG00000255298,ENSG00000255116,ENSG00000196341,ENSG00000279116,ENSG00000254976,ENSG00000255225,ENSG00000255030,ENSG00000227737,ENSG00000229254,ENSG00000284680,ENSG00000284609,ENSG00000255048,ENSG00000285561,ENSG00000280090,ENSG00000197125,ENSG00000255510,ENSG00000229386,ENSG00000254646,ENSG00000255315,ENSG00000254937,ENSG00000170953,ENSG00000196119
chr11	124622407	124623331	11:124622407-124623331	ENSG00000227737,ENSG00000229254,ENSG00000284680,ENSG00000284609,ENSG00000255048,ENSG00000285561,ENSG00000280090,ENSG00000197125,ENSG00000255510,ENSG00000229386,ENSG00000254646,ENSG00000255315,ENSG00000254937,ENSG00000170953,ENSG00000196119,ENSG00000255341,ENSG00000154143,ENSG00000154144,ENSG00000200278
chr11	124644467	124644605	11:124644467-124644605	ENSG00000284609,ENSG00000255048,ENSG00000285561,ENSG00000280090,ENSG00000170953,ENSG00000196119,ENSG00000255341,ENSG00000154143,ENSG00000154144,ENSG00000200278
chr11	124669261	124669370	11:124669261-124669370	ENSG00000110013,ENSG00000064199,ENSG00000149564,ENSG00000250073,ENSG00000279342,ENSG00000254509
chr11	124673349	124674173	11:124673349-124674173	ENSG00000284680,ENSG00000284609,ENSG00000255048,ENSG00000285561,ENSG00000280090,ENSG00000255510,ENSG00000255315,ENSG00000196119,ENSG00000255341,ENSG00000110013,ENSG00000064199,ENSG00000255045,ENSG00000149564,ENSG00000250073,ENSG00000120458,ENSG00000279342,ENSG00000254509,ENSG00000245498,ENSG00000154133,ENSG00000254943
chr11	124739698	124740026	11:124739698-124740026	ENSG00000181214,ENSG00000196341,ENSG00000255030,ENSG00000227737,ENSG00000229254,ENSG00000284609,ENSG00000255048,ENSG00000285561,ENSG00000280090,ENSG00000197125,ENSG00000255510,ENSG00000229386,ENSG00000254646,ENSG00000255315,ENSG00000254937,ENSG00000170953,ENSG00000196119,ENSG00000255341,ENSG00000110013,ENSG00000064199,ENSG00000154146,ENSG00000255045,ENSG00000019102,ENSG00000149564,ENSG00000250073,ENSG00000279342,ENSG00000254509,ENSG00000154133
chr11	124746973	124747094	11:124746973-124747094	ENSG00000154146,ENSG00000255045,ENSG00000019102,ENSG00000149564,ENSG00000250073
chr11	124758430	124758618	11:124758430-124758618	ENSG00000110013,ENSG00000064199,ENSG00000255045,ENSG00000019102,ENSG00000149564,ENSG00000250073,ENSG00000279342,ENSG00000254509
chr11	124763255	124763400	11:124763255-124763400	ENSG00000110013,ENSG00000064199,ENSG00000255045,ENSG00000149564,ENSG00000250073,ENSG00000279342,ENSG00000254509
chr11	124799788	124800138	11:124799788-124800138	ENSG00000120458,ENSG00000279342,ENSG00000254509,ENSG00000245498
chr11	124800230	124800933	11:124800230-124800933	ENSG00000120458,ENSG00000279342,ENSG00000254509,ENSG00000245498,ENSG00000254941
chr11	124837109	124837209	11:124837109-124837209	ENSG00000285561
chr11	124876276	124876699	11:124876276-124876699	ENSG00000154134,ENSG00000254568,ENSG00000154133,ENSG00000254943,ENSG00000165478,ENSG00000221932
chr11	124953830	124954365	11:124953830-124954365	ENSG00000284609,ENSG00000254937,ENSG00000170953,ENSG00000154134,ENSG00000254568,ENSG00000154133,ENSG00000254943,ENSG00000165478,ENSG00000221932,ENSG00000285825,ENSG00000149548,ENSG00000255475
chr11	124962117	124962237	11:124962117-124962237	ENSG00000154133,ENSG00000254943,ENSG00000165478,ENSG00000221932,ENSG00000285825,ENSG00000149548,ENSG00000255475
chr11	125062896	125063379	11:125062896-125063379	ENSG00000134955,ENSG00000255475
chr11	125091299	125091456	11:125091299-125091456	ENSG00000134955,ENSG00000255475
chr11	125111451	125112129	11:125111451-125112129	ENSG00000254937,ENSG00000154133,ENSG00000254943,ENSG00000165478,ENSG00000221932,ENSG00000134955,ENSG00000150433,ENSG00000187686,ENSG00000255475,ENSG00000259290,ENSG00000254932,ENSG00000222844
chr11	125124301	125124403	11:125124301-125124403	ENSG00000150433,ENSG00000187686,ENSG00000255475
chr11	125164443	125165689	11:125164443-125165689	ENSG00000255475,ENSG00000254880,ENSG00000165495,ENSG00000259290,ENSG00000254932,ENSG00000222844
chr11	125166436	125166764	11:125166436-125166764	ENSG00000254880,ENSG00000165495,ENSG00000259290,ENSG00000254932,ENSG00000222844
chr11	125345834	125346019	11:125345834-125346019	ENSG00000255475,ENSG00000254880,ENSG00000165495,ENSG00000259290,ENSG00000254932,ENSG00000222844
chr11	125348861	125349001	11:125348861-125349001	ENSG00000254880,ENSG00000165495,ENSG00000259290,ENSG00000254932,ENSG00000222844
chr11	125373035	125373184	11:125373035-125373184	ENSG00000254932,ENSG00000222844
chr11	125373839	125374058	11:125373839-125374058	ENSG00000254932,ENSG00000222844
chr11	125376031	125376537	11:125376031-125376537	ENSG00000255425,ENSG00000276316,ENSG00000255298,ENSG00000196341,ENSG00000279116,ENSG00000255030,ENSG00000227737,ENSG00000229254,ENSG00000284680,ENSG00000284609,ENSG00000285561,ENSG00000280090,ENSG00000197125,ENSG00000255510,ENSG00000229386,ENSG00000254646,ENSG00000255315,ENSG00000254937,ENSG00000170953,ENSG00000196119,ENSG00000154133,ENSG00000165478,ENSG00000221932,ENSG00000255475,ENSG00000165495,ENSG00000259290,ENSG00000254932,ENSG00000222844,ENSG00000134940,ENSG00000171053,ENSG00000196844,ENSG00000236027,ENSG00000237353
chr11	125404899	125405130	11:125404899-125405130	ENSG00000284680,ENSG00000255315,ENSG00000255475,ENSG00000259290,ENSG00000254932,ENSG00000222844,ENSG00000134940,ENSG00000196844,ENSG00000236027
chr11	125408379	125408563	11:125408379-125408563	ENSG00000254932,ENSG00000222844
chr11	125417090	125417369	11:125417090-125417369	ENSG00000254932,ENSG00000222844
chr11	125418460	125418710	11:125418460-125418710	ENSG00000254932,ENSG00000222844
chr11	125425597	125426024	11:125425597-125426024	ENSG00000276316,ENSG00000255116,ENSG00000279116,ENSG00000254976,ENSG00000255030,ENSG00000227737,ENSG00000284680,ENSG00000284609,ENSG00000285561,ENSG00000280090,ENSG00000197125,ENSG00000255510,ENSG00000229386,ENSG00000254646,ENSG00000255315,ENSG00000254937,ENSG00000170953,ENSG00000196119,ENSG00000255341,ENSG00000154133,ENSG00000254943,ENSG00000165478,ENSG00000221932,ENSG00000255475,ENSG00000259290,ENSG00000254932,ENSG00000222844,ENSG00000252255,ENSG00000134940,ENSG00000171053,ENSG00000196844,ENSG00000236027,ENSG00000237353
chr11	125429200	125429372	11:125429200-125429372	-
chr11	125430405	125430589	11:125430405-125430589	ENSG00000254932,ENSG00000222844,ENSG00000134940
chr11	125433484	125433748	11:125433484-125433748	ENSG00000170953,ENSG00000259290,ENSG00000254932,ENSG00000222844,ENSG00000134940,ENSG00000171053,ENSG00000196844,ENSG00000236027,ENSG00000237353
chr11	125443711	125444335	11:125443711-125444335	ENSG00000134940
chr11	125451322	125451746	11:125451322-125451746	ENSG00000149557
chr11	125452782	125452908	11:125452782-125452908	ENSG00000149557
chr11	125457950	125458272	11:125457950-125458272	ENSG00000149557,ENSG00000252255,ENSG00000134940,ENSG00000196844
chr11	125495277	125495674	11:125495277-125495674	ENSG00000149557,ENSG00000255537
chr11	125495787	125496032	11:125495787-125496032	ENSG00000149557,ENSG00000255537
chr11	125496065	125496545	11:125496065-125496545	ENSG00000149557,ENSG00000255537,ENSG00000252255,ENSG00000134940,ENSG00000236027,ENSG00000237353
chr11	125569169	125569918	11:125569169-125569918	ENSG00000149547,ENSG00000222297,ENSG00000134910,ENSG00000149554,ENSG00000252255,ENSG00000134940,ENSG00000171053,ENSG00000196844,ENSG00000237353
chr11	125591829	125593034	11:125591829-125593034	ENSG00000149557,ENSG00000149547,ENSG00000222297,ENSG00000134910,ENSG00000149554,ENSG00000252255,ENSG00000134940,ENSG00000171053,ENSG00000196844,ENSG00000237353
chr11	125625366	125626261	11:125625366-125626261	ENSG00000134910,ENSG00000149554,ENSG00000252255,ENSG00000134940,ENSG00000171053
chr11	125874631	125874771	11:125874631-125874771	ENSG00000252255,ENSG00000134940,ENSG00000171053,ENSG00000196844,ENSG00000236027,ENSG00000237353,ENSG00000260209,ENSG00000198331
chr11	125887009	125888332	11:125887009-125888332	ENSG00000252255,ENSG00000134940,ENSG00000171053,ENSG00000196844,ENSG00000236027,ENSG00000237353,ENSG00000260209,ENSG00000198331,ENSG00000110060,ENSG00000109832
chr11	125903024	125903359	11:125903024-125903359	ENSG00000198331,ENSG00000110060,ENSG00000109832
chr11	125923174	125923286	11:125923174-125923286	ENSG00000255027,ENSG00000109832,ENSG00000254771
chr11	125942156	125942278	11:125942156-125942278	ENSG00000255027,ENSG00000109832,ENSG00000254790,ENSG00000283703
chr11	125951299	125951563	11:125951299-125951563	ENSG00000236027,ENSG00000255027,ENSG00000254790,ENSG00000283703,ENSG00000254771
chr11	125953158	125953284	11:125953158-125953284	ENSG00000255027,ENSG00000254790,ENSG00000283703
chr11	126024259	126024363	11:126024259-126024363	ENSG00000064309
chr11	126062597	126063479	11:126062597-126063479	ENSG00000255027,ENSG00000254790,ENSG00000064309,ENSG00000254759,ENSG00000254833,ENSG00000254771
chr11	126110516	126110713	11:126110516-126110713	ENSG00000261257,ENSG00000254833,ENSG00000254771
chr11	126111405	126112054	11:126111405-126112054	ENSG00000261257,ENSG00000287666,ENSG00000254833,ENSG00000254771
chr11	126113522	126114063	11:126113522-126114063	ENSG00000134940,ENSG00000171053,ENSG00000196844,ENSG00000236027,ENSG00000237353,ENSG00000255027,ENSG00000064309,ENSG00000254759,ENSG00000261257,ENSG00000287666,ENSG00000254833,ENSG00000254771,ENSG00000240098,ENSG00000254607
chr11	126115015	126115484	11:126115015-126115484	ENSG00000261257,ENSG00000287666,ENSG00000254833,ENSG00000254771
chr11	126115590	126116360	11:126115590-126116360	ENSG00000171053,ENSG00000196844,ENSG00000261257,ENSG00000287666,ENSG00000254833,ENSG00000254771
chr11	126128041	126128189	11:126128041-126128189	ENSG00000287666,ENSG00000254833,ENSG00000254771
chr11	126132399	126132553	11:126132399-126132553	ENSG00000287666,ENSG00000254833,ENSG00000254771
chr11	126138801	126138934	11:126138801-126138934	ENSG00000287666,ENSG00000254833,ENSG00000254771
chr11	126141094	126141233	11:126141094-126141233	ENSG00000254833,ENSG00000254771
chr11	126194246	126194353	11:126194246-126194353	ENSG00000255027,ENSG00000109832,ENSG00000254790,ENSG00000254833,ENSG00000254771
chr11	126197706	126197835	11:126197706-126197835	ENSG00000254771,ENSG00000254694
chr11	126202763	126203284	11:126202763-126203284	ENSG00000254771,ENSG00000165526,ENSG00000254694,ENSG00000197798,ENSG00000222067,ENSG00000240098
chr11	126207562	126207863	11:126207562-126207863	ENSG00000254771,ENSG00000165526,ENSG00000254694,ENSG00000197798,ENSG00000222067,ENSG00000240098
chr11	126211214	126212161	11:126211214-126212161	ENSG00000165526,ENSG00000254694,ENSG00000197798,ENSG00000222067,ENSG00000240098
chr11	126268591	126269440	11:126268591-126269440	ENSG00000197798,ENSG00000222067,ENSG00000240098,ENSG00000182934,ENSG00000110074,ENSG00000243607,ENSG00000150455,ENSG00000254905
chr11	126282409	126283737	11:126282409-126283737	ENSG00000240098,ENSG00000182934,ENSG00000110074,ENSG00000243607,ENSG00000150455,ENSG00000254905
chr11	126303743	126304385	11:126303743-126304385	ENSG00000240098,ENSG00000182934,ENSG00000110074,ENSG00000243607,ENSG00000150455,ENSG00000254905,ENSG00000257271,ENSG00000110063,ENSG00000255062
chr11	126310609	126310805	11:126310609-126310805	ENSG00000254905,ENSG00000110063,ENSG00000255062
chr11	126318209	126318524	11:126318209-126318524	ENSG00000110063
chr11	126332249	126332444	11:126332249-126332444	ENSG00000110063
chr11	126346136	126346612	11:126346136-126346612	ENSG00000280832
chr11	126348206	126348571	11:126348206-126348571	ENSG00000280832,ENSG00000110063
chr11	126349075	126349456	11:126349075-126349456	ENSG00000280832,ENSG00000110063
chr11	126355206	126356402	11:126355206-126356402	ENSG00000110080,ENSG00000280832
chr11	126356520	126356965	11:126356520-126356965	ENSG00000110080,ENSG00000280832
chr11	126359802	126359952	11:126359802-126359952	ENSG00000110080,ENSG00000280832
chr11	126366096	126366512	11:126366096-126366512	ENSG00000278215,ENSG00000280832
chr11	126366978	126367287	11:126366978-126367287	ENSG00000278215,ENSG00000280832
chr11	126368948	126369109	11:126368948-126369109	ENSG00000278215,ENSG00000280832
chr11	126373435	126373988	11:126373435-126373988	ENSG00000278215
chr11	126386744	126387183	11:126386744-126387183	ENSG00000278215,ENSG00000110080
chr11	126392037	126392550	11:126392037-126392550	ENSG00000278215,ENSG00000110080
chr11	126394538	126395196	11:126394538-126395196	ENSG00000278215,ENSG00000110080
chr11	126395826	126396000	11:126395826-126396000	ENSG00000110080
chr11	126403839	126403948	11:126403839-126403948	ENSG00000110080
chr11	126410784	126411078	11:126410784-126411078	ENSG00000110080
chr11	126412194	126412294	11:126412194-126412294	ENSG00000110080
chr11	126416466	126416977	11:126416466-126416977	ENSG00000279358,ENSG00000257271,ENSG00000110080
chr11	126421266	126421607	11:126421266-126421607	-
chr11	126423201	126423359	11:126423201-126423359	-
chr11	126427548	126427658	11:126427548-126427658	-
chr11	126431714	126432066	11:126431714-126432066	ENSG00000257271
chr11	126432780	126432938	11:126432780-126432938	ENSG00000257271
chr11	126436202	126436585	11:126436202-126436585	ENSG00000279358,ENSG00000257271,ENSG00000149571
chr11	126438242	126438647	11:126438242-126438647	ENSG00000255087,ENSG00000279358,ENSG00000254607,ENSG00000257271,ENSG00000149571
chr11	126438715	126438906	11:126438715-126438906	ENSG00000149571
chr11	126440949	126441134	11:126440949-126441134	ENSG00000279358,ENSG00000257271,ENSG00000149571
chr11	126465581	126465920	11:126465581-126465920	ENSG00000254960,ENSG00000279358,ENSG00000254938,ENSG00000257271
chr11	126474284	126474521	11:126474284-126474521	ENSG00000254960,ENSG00000254938,ENSG00000254607,ENSG00000257271
chr11	126480767	126480979	11:126480767-126480979	ENSG00000254607,ENSG00000257271,ENSG00000149571
chr11	126607408	126607547	11:126607408-126607547	ENSG00000272642,ENSG00000255087,ENSG00000254960,ENSG00000279358,ENSG00000254938,ENSG00000254607,ENSG00000257271
chr11	126990468	126990626	11:126990468-126990626	ENSG00000272642,ENSG00000255087,ENSG00000218109,ENSG00000255317,ENSG00000266215,ENSG00000254960,ENSG00000279358,ENSG00000254938,ENSG00000254607,ENSG00000149571
chr11	127252384	127252584	11:127252384-127252584	ENSG00000254591,ENSG00000223315,ENSG00000222774,ENSG00000273409,ENSG00000272642,ENSG00000255087,ENSG00000254960,ENSG00000279358,ENSG00000254938,ENSG00000254607
chr11	128031687	128031799	11:128031687-128031799	ENSG00000273415,ENSG00000254612,ENSG00000254591
chr11	128157815	128157975	11:128157815-128157975	ENSG00000273415
chr11	128172434	128172540	11:128172434-128172540	ENSG00000151702,ENSG00000245008,ENSG00000273415
chr11	128210324	128210689	11:128210324-128210689	ENSG00000272575,ENSG00000273415
chr11	128290156	128290263	11:128290156-128290263	ENSG00000254703,ENSG00000151702,ENSG00000245008,ENSG00000273415
chr11	128422595	128422958	11:128422595-128422958	ENSG00000254591
chr11	128453517	128453776	11:128453517-128453776	ENSG00000245008,ENSG00000254591
chr11	128455783	128455968	11:128455783-128455968	ENSG00000134954
chr11	128466280	128466638	11:128466280-128466638	ENSG00000254703,ENSG00000245008,ENSG00000134954
chr11	128467615	128467822	11:128467615-128467822	ENSG00000134954
chr11	128480170	128480434	11:128480170-128480434	ENSG00000254703,ENSG00000151702,ENSG00000245008
chr11	128484306	128484445	11:128484306-128484445	-
chr11	128488050	128488295	11:128488050-128488295	ENSG00000245008
chr11	128488609	128488806	11:128488609-128488806	ENSG00000245008
chr11	128496715	128497783	11:128496715-128497783	ENSG00000254703,ENSG00000245008
chr11	128502030	128502354	11:128502030-128502354	ENSG00000134954
chr11	128504627	128504744	11:128504627-128504744	ENSG00000134954
chr11	128507127	128507606	11:128507127-128507606	ENSG00000254703,ENSG00000245008,ENSG00000276176,ENSG00000134954
chr11	128522000	128522862	11:128522000-128522862	ENSG00000254703,ENSG00000151702,ENSG00000245008,ENSG00000254588,ENSG00000276176,ENSG00000134954,ENSG00000273415
chr11	128548656	128548871	11:128548656-128548871	ENSG00000245008,ENSG00000254588
chr11	128549053	128549209	11:128549053-128549209	ENSG00000245008,ENSG00000254588
chr11	128583016	128583201	11:128583016-128583201	ENSG00000254703,ENSG00000245008,ENSG00000134954
chr11	128630509	128630625	11:128630509-128630625	ENSG00000254703,ENSG00000151702,ENSG00000245008,ENSG00000273415
chr11	128653885	128654086	11:128653885-128654086	ENSG00000254703,ENSG00000151702,ENSG00000245008
chr11	128768808	128769298	11:128768808-128769298	ENSG00000254703,ENSG00000151702,ENSG00000245008,ENSG00000273415,ENSG00000254612,ENSG00000254591
chr11	128831281	128831396	11:128831281-128831396	ENSG00000151704,ENSG00000254703,ENSG00000151702,ENSG00000245008,ENSG00000273415
chr11	128845568	128845729	11:128845568-128845729	ENSG00000151704,ENSG00000151702
chr11	128852304	128852672	11:128852304-128852672	ENSG00000206847,ENSG00000212597,ENSG00000151704,ENSG00000254703,ENSG00000151702,ENSG00000273415,ENSG00000254612
chr11	128859770	128860096	11:128859770-128860096	ENSG00000151704,ENSG00000254703,ENSG00000151702,ENSG00000273415,ENSG00000254612
chr11	128884833	128884973	11:128884833-128884973	ENSG00000206847,ENSG00000212597,ENSG00000120471,ENSG00000255369,ENSG00000151704,ENSG00000254612
chr11	128886551	128886704	11:128886551-128886704	ENSG00000212597,ENSG00000120471,ENSG00000120457,ENSG00000255369
chr11	128890493	128891342	11:128890493-128891342	ENSG00000212597,ENSG00000120471,ENSG00000120457
chr11	128892176	128892325	11:128892176-128892325	ENSG00000212597,ENSG00000120471,ENSG00000120457
chr11	128893554	128894104	11:128893554-128894104	ENSG00000206847,ENSG00000212597,ENSG00000120471,ENSG00000174370,ENSG00000120457,ENSG00000255369,ENSG00000254612
chr11	128894678	128895072	11:128894678-128895072	ENSG00000206847,ENSG00000212597,ENSG00000120471,ENSG00000174370,ENSG00000120457,ENSG00000255369,ENSG00000151704,ENSG00000254612
chr11	128895126	128895234	11:128895126-128895234	ENSG00000120471,ENSG00000174370,ENSG00000120457
chr11	128895646	128895874	11:128895646-128895874	ENSG00000120471,ENSG00000174370,ENSG00000120457
chr11	128898710	128898813	11:128898710-128898813	ENSG00000120471,ENSG00000174370,ENSG00000120457
chr11	128905122	128905502	11:128905122-128905502	ENSG00000212597,ENSG00000120471,ENSG00000174370,ENSG00000120457
chr11	128905723	128906171	11:128905723-128906171	ENSG00000212597,ENSG00000120471,ENSG00000174370,ENSG00000120457
chr11	128908672	128908819	11:128908672-128908819	ENSG00000212597,ENSG00000120471,ENSG00000174370,ENSG00000120457
chr11	128915184	128915394	11:128915184-128915394	ENSG00000206847,ENSG00000212597,ENSG00000120471,ENSG00000174370,ENSG00000120457,ENSG00000254612
chr11	128956585	128956706	11:128956585-128956706	ENSG00000206847,ENSG00000212597,ENSG00000120471,ENSG00000255369
chr11	129278706	129278944	11:129278706-129278944	ENSG00000255259,ENSG00000199260,ENSG00000206847,ENSG00000134909
chr11	129279077	129279958	11:129279077-129279958	ENSG00000281097,ENSG00000240121,ENSG00000255259,ENSG00000199260,ENSG00000206847,ENSG00000212597,ENSG00000134909
chr11	129313142	129313321	11:129313142-129313321	ENSG00000281097,ENSG00000281386,ENSG00000255259,ENSG00000199260,ENSG00000206847,ENSG00000212597
chr11	129331903	129332073	11:129331903-129332073	ENSG00000281097,ENSG00000281386,ENSG00000240121,ENSG00000043039,ENSG00000255259,ENSG00000199260,ENSG00000206847,ENSG00000212597,ENSG00000254591
chr11	129364211	129364428	11:129364211-129364428	ENSG00000255188,ENSG00000287426,ENSG00000281097,ENSG00000281386,ENSG00000240121,ENSG00000043039,ENSG00000255259,ENSG00000199260,ENSG00000206847,ENSG00000212597,ENSG00000254612
chr11	129696170	129696278	11:129696170-129696278	ENSG00000255188,ENSG00000287426,ENSG00000281097,ENSG00000281386,ENSG00000240121,ENSG00000043039
chr11	129750746	129751074	11:129750746-129751074	ENSG00000151715,ENSG00000255188,ENSG00000287426,ENSG00000281097,ENSG00000281386,ENSG00000240121,ENSG00000043039,ENSG00000206847
chr11	129861734	129862018	11:129861734-129862018	ENSG00000170322,ENSG00000151715,ENSG00000255188,ENSG00000287426
chr11	129866448	129866563	11:129866448-129866563	ENSG00000170322,ENSG00000151715,ENSG00000255188,ENSG00000287426
chr11	129895196	129895955	11:129895196-129895955	ENSG00000170322,ENSG00000151715,ENSG00000255188,ENSG00000287426
chr11	129973894	129974130	11:129973894-129974130	ENSG00000274197,ENSG00000244451,ENSG00000255535,ENSG00000255262,ENSG00000233220,ENSG00000170325
chr11	129992465	129992618	11:129992465-129992618	ENSG00000244451,ENSG00000255535,ENSG00000255262,ENSG00000233220,ENSG00000170325
chr11	130001659	130003855	11:130001659-130003855	ENSG00000274197,ENSG00000244451,ENSG00000084234,ENSG00000255535,ENSG00000255262,ENSG00000255057,ENSG00000233220,ENSG00000170325
chr11	130068806	130070766	11:130068806-130070766	ENSG00000274197,ENSG00000244451,ENSG00000084234,ENSG00000255535,ENSG00000255262,ENSG00000233220,ENSG00000170325
chr11	130070930	130071067	11:130070930-130071067	ENSG00000244451,ENSG00000084234,ENSG00000255535,ENSG00000255262
chr11	130124065	130124438	11:130124065-130124438	ENSG00000274197,ENSG00000244451,ENSG00000084234,ENSG00000255535,ENSG00000255262
chr11	130132371	130132509	11:130132371-130132509	ENSG00000274197,ENSG00000244451,ENSG00000084234,ENSG00000255535,ENSG00000255262,ENSG00000255188
chr11	130136107	130136410	11:130136107-130136410	ENSG00000274197,ENSG00000244451,ENSG00000084234
chr11	130139298	130139738	11:130139298-130139738	ENSG00000274197,ENSG00000244451,ENSG00000084234,ENSG00000255535,ENSG00000255262
chr11	130141970	130142317	11:130141970-130142317	ENSG00000274197,ENSG00000244451,ENSG00000084234,ENSG00000255262
chr11	130146361	130146638	11:130146361-130146638	ENSG00000149418,ENSG00000084234,ENSG00000255535,ENSG00000255262
chr11	130146755	130147190	11:130146755-130147190	ENSG00000149418,ENSG00000084234,ENSG00000255535,ENSG00000255262
chr11	130180080	130180183	11:130180080-130180183	ENSG00000149418
chr11	130181320	130182213	11:130181320-130182213	ENSG00000255358,ENSG00000149418
chr11	130213208	130213313	11:130213208-130213313	ENSG00000255358
chr11	130223723	130223891	11:130223723-130223891	ENSG00000255220,ENSG00000255358
chr11	130308973	130309190	11:130308973-130309190	ENSG00000175773,ENSG00000272412,ENSG00000255220,ENSG00000255358,ENSG00000196323
chr11	130314065	130315222	11:130314065-130315222	ENSG00000175773,ENSG00000272412,ENSG00000255220,ENSG00000255358,ENSG00000196323
chr11	130403348	130403546	11:130403348-130403546	ENSG00000134917,ENSG00000175773,ENSG00000255358
chr11	130403629	130403801	11:130403629-130403801	ENSG00000175773
chr11	130408074	130408229	11:130408074-130408229	ENSG00000134917,ENSG00000175773
chr11	130428117	130428217	11:130428117-130428217	ENSG00000134917
chr11	130428424	130428567	11:130428424-130428567	ENSG00000134917
chr11	130431368	130431498	11:130431368-130431498	ENSG00000134917
chr11	130434569	130434867	11:130434569-130434867	ENSG00000134917
chr11	130435016	130435190	11:130435016-130435190	-
chr11	130445156	130445306	11:130445156-130445306	ENSG00000166106
chr11	130448262	130449171	11:130448262-130449171	ENSG00000166106
chr11	130449276	130449545	11:130449276-130449545	ENSG00000166106
chr11	130449801	130450550	11:130449801-130450550	ENSG00000236616,ENSG00000166106
chr11	130451378	130451726	11:130451378-130451726	ENSG00000166106
chr11	130453056	130453198	11:130453056-130453198	ENSG00000166106
chr11	130454243	130454853	11:130454243-130454853	ENSG00000166106
chr11	130454981	130455120	11:130454981-130455120	-
chr11	130458761	130458877	11:130458761-130458877	-
chr11	130476421	130476858	11:130476421-130476858	ENSG00000236616,ENSG00000255155
chr11	130478174	130478596	11:130478174-130478596	-
chr11	130510519	130510677	11:130510519-130510677	ENSG00000236616
chr11	130513138	130513452	11:130513138-130513452	ENSG00000236616,ENSG00000255155
chr11	130520256	130520445	11:130520256-130520445	ENSG00000236616,ENSG00000255155
chr11	130522128	130522934	11:130522128-130522934	ENSG00000236616,ENSG00000255155
chr11	130527753	130527889	11:130527753-130527889	ENSG00000236616,ENSG00000255155
chr11	130528969	130529205	11:130528969-130529205	ENSG00000236616,ENSG00000255155
chr11	130574850	130575064	11:130574850-130575064	ENSG00000236616,ENSG00000255155
chr11	130577792	130577938	11:130577792-130577938	ENSG00000236616,ENSG00000255155
chr11	130587790	130587898	11:130587790-130587898	-
chr11	130599205	130599333	11:130599205-130599333	ENSG00000236616
chr11	130601144	130601495	11:130601144-130601495	ENSG00000236616,ENSG00000255155
chr11	130609449	130609609	11:130609449-130609609	-
chr11	130609856	130609978	11:130609856-130609978	-
chr11	130648604	130648936	11:130648604-130648936	ENSG00000274999
chr11	130649884	130650108	11:130649884-130650108	-
chr11	130653785	130654232	11:130653785-130654232	ENSG00000175728,ENSG00000274999,ENSG00000236616,ENSG00000255155,ENSG00000287426,ENSG00000281097,ENSG00000240121
chr11	130654274	130654474	11:130654274-130654474	ENSG00000274999
chr11	130672413	130672677	11:130672413-130672677	ENSG00000175728,ENSG00000274999
chr11	130675654	130675949	11:130675654-130675949	ENSG00000175728,ENSG00000274999
chr11	130676018	130676206	11:130676018-130676206	ENSG00000175728,ENSG00000274999
chr11	130677477	130677818	11:130677477-130677818	ENSG00000175728,ENSG00000274999
chr11	130726188	130726528	11:130726188-130726528	-
chr11	130738246	130738420	11:130738246-130738420	-
chr11	130774750	130774966	11:130774750-130774966	ENSG00000255352,ENSG00000288013
chr11	130787399	130787535	11:130787399-130787535	ENSG00000255352,ENSG00000288013
chr11	130827789	130828075	11:130827789-130828075	ENSG00000288013
chr11	130830329	130830465	11:130830329-130830465	-
chr11	130861942	130862288	11:130861942-130862288	ENSG00000254842
chr11	130865162	130866103	11:130865162-130866103	ENSG00000254842,ENSG00000255455
chr11	130866986	130867148	11:130866986-130867148	ENSG00000254842,ENSG00000255455
chr11	130872182	130872400	11:130872182-130872400	ENSG00000254842,ENSG00000255455
chr11	130872599	130872762	11:130872599-130872762	ENSG00000254842,ENSG00000255455
chr11	130882241	130882509	11:130882241-130882509	ENSG00000120451
chr11	130886833	130886941	11:130886833-130886941	ENSG00000120451
chr11	130894435	130894670	11:130894435-130894670	ENSG00000120451
chr11	130896977	130898150	11:130896977-130898150	ENSG00000120451
chr11	130916109	130916830	11:130916109-130916830	ENSG00000120451,ENSG00000242673
chr11	131025726	131025879	11:131025726-131025879	ENSG00000242673,ENSG00000237612
chr11	131178168	131178298	11:131178168-131178298	ENSG00000236129,ENSG00000237612
chr11	131195944	131196395	11:131195944-131196395	ENSG00000236129,ENSG00000227125,ENSG00000237612
chr11	131246739	131246866	11:131246739-131246866	ENSG00000237612,ENSG00000231698
chr11	131370473	131370661	11:131370473-131370661	ENSG00000182667,ENSG00000252351
chr11	131456072	131456268	11:131456072-131456268	ENSG00000182667,ENSG00000252351,ENSG00000237654,ENSG00000285980
chr11	131495527	131495713	11:131495527-131495713	ENSG00000242673,ENSG00000237612,ENSG00000252351,ENSG00000237654,ENSG00000285980,ENSG00000271624,ENSG00000283489
chr11	131612625	131612922	11:131612625-131612922	ENSG00000242673,ENSG00000237612,ENSG00000252351,ENSG00000237654,ENSG00000285980,ENSG00000224795,ENSG00000271624,ENSG00000283489
chr11	131674084	131674214	11:131674084-131674214	ENSG00000237654,ENSG00000285980,ENSG00000224795,ENSG00000271624
chr11	131688121	131688221	11:131688121-131688221	ENSG00000224795,ENSG00000271624
chr11	131694633	131695129	11:131694633-131695129	ENSG00000237654,ENSG00000285980,ENSG00000224795,ENSG00000271624,ENSG00000283489
chr11	131748290	131748393	11:131748290-131748393	ENSG00000271624
chr11	131867821	131867924	11:131867821-131867924	ENSG00000271624,ENSG00000224700
chr11	131890359	131890512	11:131890359-131890512	ENSG00000238117,ENSG00000224700
chr11	131932781	131932979	11:131932781-131932979	ENSG00000224700
chr11	131933081	131933298	11:131933081-131933298	ENSG00000271624,ENSG00000224700
chr11	132022387	132022547	11:132022387-132022547	ENSG00000224700
chr11	132114339	132114449	11:132114339-132114449	ENSG00000224700,ENSG00000283489
chr11	132119667	132119820	11:132119667-132119820	ENSG00000224700
chr11	132217952	132218147	11:132217952-132218147	ENSG00000182667
chr11	132286232	132286381	11:132286232-132286381	ENSG00000238262,ENSG00000283489
chr11	132310494	132310696	11:132310494-132310696	ENSG00000182667,ENSG00000283489,ENSG00000255371
chr11	132312753	132312875	11:132312753-132312875	ENSG00000182667,ENSG00000283489
chr11	132402155	132402320	11:132402155-132402320	ENSG00000279090,ENSG00000283489,ENSG00000255371
chr11	132784428	132784781	11:132784428-132784781	ENSG00000283489,ENSG00000279497,ENSG00000255371
chr11	133052566	133052854	11:133052566-133052854	ENSG00000283489,ENSG00000255371,ENSG00000279711,ENSG00000279189,ENSG00000254896
chr11	133064162	133064755	11:133064162-133064755	ENSG00000283489,ENSG00000255371,ENSG00000279711,ENSG00000279189,ENSG00000254896
chr11	133078688	133078802	11:133078688-133078802	ENSG00000279189
chr11	133082847	133083146	11:133082847-133083146	ENSG00000283489,ENSG00000255371,ENSG00000279189,ENSG00000254896,ENSG00000213153
chr11	133115229	133115406	11:133115229-133115406	ENSG00000283489,ENSG00000255371,ENSG00000279189,ENSG00000254896,ENSG00000213153
chr11	133118858	133119256	11:133118858-133119256	ENSG00000283489,ENSG00000255371,ENSG00000279189,ENSG00000254896,ENSG00000213153,ENSG00000255344
chr11	133157315	133157420	11:133157315-133157420	ENSG00000279189,ENSG00000254896
chr11	133163591	133163695	11:133163591-133163695	ENSG00000279189,ENSG00000254896
chr11	133164148	133164298	11:133164148-133164298	ENSG00000279189,ENSG00000254896
chr11	133516979	133517136	11:133516979-133517136	ENSG00000183715,ENSG00000279189,ENSG00000254896,ENSG00000287068,ENSG00000286374,ENSG00000255344
chr11	133519630	133519928	11:133519630-133519928	ENSG00000183715,ENSG00000279189,ENSG00000254896,ENSG00000287068,ENSG00000286374,ENSG00000285640,ENSG00000255344,ENSG00000251226
chr11	133520802	133521019	11:133520802-133521019	ENSG00000183715,ENSG00000279189,ENSG00000254896,ENSG00000287068
chr11	133526824	133527132	11:133526824-133527132	ENSG00000183715,ENSG00000279189,ENSG00000254896,ENSG00000287068
chr11	133693232	133693447	11:133693232-133693447	ENSG00000254896,ENSG00000286374,ENSG00000254989,ENSG00000285640
chr11	133697229	133697839	11:133697229-133697839	ENSG00000279189,ENSG00000254896,ENSG00000213153,ENSG00000286374,ENSG00000254989,ENSG00000285640,ENSG00000255344,ENSG00000251226
chr11	133698788	133698925	11:133698788-133698925	ENSG00000279189,ENSG00000254896,ENSG00000286374,ENSG00000254989,ENSG00000285640,ENSG00000255344,ENSG00000251226
chr11	133787755	133787945	11:133787755-133787945	ENSG00000283489,ENSG00000279189,ENSG00000254896,ENSG00000166118,ENSG00000213153,ENSG00000286374,ENSG00000254989,ENSG00000285640,ENSG00000255344,ENSG00000251226,ENSG00000284020
chr11	133815743	133816017	11:133815743-133816017	ENSG00000279189,ENSG00000254896,ENSG00000255258,ENSG00000166118,ENSG00000213153,ENSG00000251226,ENSG00000284020
chr11	133821815	133821949	11:133821815-133821949	ENSG00000279189,ENSG00000254896,ENSG00000255258,ENSG00000166118,ENSG00000213153,ENSG00000286374,ENSG00000254989,ENSG00000285640,ENSG00000284020
chr11	133835308	133835421	11:133835308-133835421	ENSG00000254896,ENSG00000166118,ENSG00000213153,ENSG00000284020
chr11	133927704	133928015	11:133927704-133928015	ENSG00000255512,ENSG00000284020
chr11	133934657	133935000	11:133934657-133935000	ENSG00000213153,ENSG00000286374,ENSG00000284020,ENSG00000080854
chr11	133945112	133945319	11:133945112-133945319	ENSG00000080854
chr11	133945403	133945839	11:133945403-133945839	ENSG00000284020,ENSG00000080854
chr11	133946655	133946786	11:133946655-133946786	ENSG00000080854
chr11	133946886	133947009	11:133946886-133947009	ENSG00000080854
chr11	133947180	133947684	11:133947180-133947684	ENSG00000284020,ENSG00000080854
chr11	133948219	133948367	11:133948219-133948367	ENSG00000080854
chr11	133950728	133951496	11:133950728-133951496	ENSG00000284020,ENSG00000080854
chr11	133951559	133952456	11:133951559-133952456	ENSG00000080854
chr11	133954108	133954337	11:133954108-133954337	ENSG00000080854
chr11	133955186	133955329	11:133955186-133955329	ENSG00000080854
chr11	133955456	133957497	11:133955456-133957497	ENSG00000284020,ENSG00000080854
chr11	133967390	133967528	11:133967390-133967528	-
chr11	133988998	133989506	11:133988998-133989506	ENSG00000213153,ENSG00000109956,ENSG00000255545,ENSG00000254573,ENSG00000286374,ENSG00000254989,ENSG00000285640,ENSG00000255344,ENSG00000251226,ENSG00000255327,ENSG00000255512,ENSG00000254442,ENSG00000166105,ENSG00000284020
chr11	134014586	134014841	11:134014586-134014841	ENSG00000255406
chr11	134015612	134015857	11:134015612-134015857	ENSG00000255406
chr11	134025068	134025448	11:134025068-134025448	ENSG00000254648,ENSG00000204241,ENSG00000255406
chr11	134033729	134034442	11:134033729-134034442	ENSG00000254648,ENSG00000204241,ENSG00000255406
chr11	134034647	134034789	11:134034647-134034789	ENSG00000254648,ENSG00000204241,ENSG00000255406
chr11	134034997	134035155	11:134034997-134035155	ENSG00000254648,ENSG00000204241
chr11	134037104	134037531	11:134037104-134037531	ENSG00000254648,ENSG00000204241
chr11	134037723	134037856	11:134037723-134037856	ENSG00000254648,ENSG00000204241
chr11	134039307	134039459	11:134039307-134039459	ENSG00000254648,ENSG00000204241
chr11	134045804	134046016	11:134045804-134046016	ENSG00000254648
chr11	134047530	134047965	11:134047530-134047965	ENSG00000254648
chr11	134050588	134050807	11:134050588-134050807	ENSG00000166086
chr11	134068889	134069180	11:134068889-134069180	ENSG00000166086
chr11	134120155	134120397	11:134120155-134120397	ENSG00000254481,ENSG00000166086
chr11	134124838	134125313	11:134124838-134125313	ENSG00000254481,ENSG00000166086
chr11	134139905	134140058	11:134139905-134140058	ENSG00000166086
chr11	134150327	134150537	11:134150327-134150537	ENSG00000254616,ENSG00000151503,ENSG00000166086
chr11	134176438	134176565	11:134176438-134176565	ENSG00000255348,ENSG00000254616,ENSG00000151503
chr11	134223795	134225212	11:134223795-134225212	ENSG00000255512,ENSG00000166105,ENSG00000151498,ENSG00000151500,ENSG00000151502,ENSG00000151503
chr11	134225334	134225671	11:134225334-134225671	ENSG00000166105,ENSG00000151498,ENSG00000151500,ENSG00000151502,ENSG00000151503
chr11	134231404	134231535	11:134231404-134231535	ENSG00000166105,ENSG00000151502,ENSG00000151503
chr11	134235509	134235648	11:134235509-134235648	ENSG00000166105,ENSG00000151502
chr11	134253000	134253100	11:134253000-134253100	ENSG00000166105,ENSG00000151498,ENSG00000151500
chr11	134253131	134253969	11:134253131-134253969	ENSG00000255512,ENSG00000254442,ENSG00000166105,ENSG00000151498,ENSG00000151500,ENSG00000151502,ENSG00000151503
chr11	134331857	134332059	11:134331857-134332059	ENSG00000109956,ENSG00000255545,ENSG00000286374,ENSG00000255344,ENSG00000251226,ENSG00000149328,ENSG00000254442,ENSG00000166105
chr11	134360362	134360544	11:134360362-134360544	ENSG00000109956,ENSG00000255545,ENSG00000254573,ENSG00000286374,ENSG00000254989,ENSG00000285640,ENSG00000255344,ENSG00000251226,ENSG00000287251,ENSG00000255327,ENSG00000255512,ENSG00000149328,ENSG00000254442,ENSG00000166105
chr11	134531435	134531603	11:134531435-134531603	ENSG00000109956,ENSG00000255545,ENSG00000254573,ENSG00000286374,ENSG00000254989,ENSG00000285640,ENSG00000255344,ENSG00000251226,ENSG00000287251,ENSG00000255327,ENSG00000255512,ENSG00000166105
chr11	135009275	135009394	11:135009275-135009394	ENSG00000286374,ENSG00000254989,ENSG00000285640,ENSG00000255344,ENSG00000251226,ENSG00000287251,ENSG00000255327,ENSG00000279046,ENSG00000285735,ENSG00000255512
chr12	10202	10353	12:10202-10353	-
chr12	153308	153414	12:153308-153414	ENSG00000120645,ENSG00000256948,ENSG00000249695,ENSG00000256694,ENSG00000111181,ENSG00000256577,ENSG00000010379,ENSG00000255746,ENSG00000261799
chr12	175339	175532	12:175339-175532	ENSG00000256263,ENSG00000120645,ENSG00000256948,ENSG00000256694,ENSG00000256540,ENSG00000111181,ENSG00000255671,ENSG00000256577,ENSG00000010379,ENSG00000255746,ENSG00000261799
chr12	176772	177108	12:176772-177108	ENSG00000256263,ENSG00000120645,ENSG00000256948,ENSG00000256694,ENSG00000256540,ENSG00000111181,ENSG00000255671,ENSG00000256577,ENSG00000010379,ENSG00000255746,ENSG00000261799
chr12	189133	189361	12:189133-189361	ENSG00000256263,ENSG00000120645,ENSG00000256948,ENSG00000256694,ENSG00000256540,ENSG00000111181,ENSG00000255671,ENSG00000256577,ENSG00000010379,ENSG00000255746,ENSG00000261799
chr12	389272	389738	12:389272-389738	-
chr12	401335	401859	12:401335-401859	-
chr12	453397	454063	12:453397-454063	ENSG00000261799,ENSG00000073614,ENSG00000120647,ENSG00000139044
chr12	459672	460241	12:459672-460241	ENSG00000010379,ENSG00000255746,ENSG00000261799,ENSG00000073614,ENSG00000120647,ENSG00000139044
chr12	460423	460584	12:460423-460584	ENSG00000120647,ENSG00000139044
chr12	464561	464669	12:464561-464669	ENSG00000120647,ENSG00000139044
chr12	464799	465497	12:464799-465497	ENSG00000226210,ENSG00000010379,ENSG00000255746,ENSG00000261799,ENSG00000073614,ENSG00000120647,ENSG00000139044
chr12	466127	466331	12:466127-466331	ENSG00000073614,ENSG00000120647,ENSG00000139044
chr12	474290	474429	12:474290-474429	ENSG00000255746,ENSG00000261799,ENSG00000073614,ENSG00000120647
chr12	480869	481831	12:480869-481831	ENSG00000256263,ENSG00000226210,ENSG00000010379,ENSG00000255746,ENSG00000261799,ENSG00000073614,ENSG00000120647
chr12	482208	482358	12:482208-482358	ENSG00000261799,ENSG00000073614,ENSG00000120647
chr12	499945	500090	12:499945-500090	ENSG00000255746,ENSG00000261799,ENSG00000073614,ENSG00000120647
chr12	502261	502361	12:502261-502361	-
chr12	503315	503519	12:503315-503519	ENSG00000255746,ENSG00000261799,ENSG00000073614,ENSG00000120647
chr12	538763	538872	12:538763-538872	ENSG00000120647,ENSG00000139044
chr12	542429	542535	12:542429-542535	ENSG00000120647,ENSG00000139044
chr12	547039	547209	12:547039-547209	ENSG00000073614,ENSG00000120647,ENSG00000139044
chr12	549186	549981	12:549186-549981	ENSG00000120647,ENSG00000139044
chr12	550609	551017	12:550609-551017	ENSG00000255746,ENSG00000261799,ENSG00000073614,ENSG00000120647,ENSG00000139044
chr12	551251	551351	12:551251-551351	ENSG00000120647,ENSG00000139044
chr12	552445	552855	12:552445-552855	ENSG00000073614,ENSG00000120647,ENSG00000139044
chr12	569758	571348	12:569758-571348	ENSG00000060237,ENSG00000221439,ENSG00000285704
chr12	571405	571650	12:571405-571650	ENSG00000285704
chr12	571879	572466	12:571879-572466	ENSG00000060237,ENSG00000221439,ENSG00000285704
chr12	572578	572680	12:572578-572680	ENSG00000285704
chr12	576150	576356	12:576150-576356	ENSG00000285704
chr12	581380	581511	12:581380-581511	ENSG00000256020,ENSG00000238370,ENSG00000255825
chr12	583215	583892	12:583215-583892	ENSG00000226210,ENSG00000256020,ENSG00000238370,ENSG00000255825,ENSG00000221439,ENSG00000285704
chr12	590329	590500	12:590329-590500	ENSG00000256020,ENSG00000238370,ENSG00000255825
chr12	591085	592208	12:591085-592208	ENSG00000256020,ENSG00000238370,ENSG00000255825,ENSG00000221439,ENSG00000285704
chr12	607817	607944	12:607817-607944	ENSG00000171840
chr12	615615	615934	12:615615-615934	ENSG00000171840,ENSG00000177406,ENSG00000221439,ENSG00000285704
chr12	619437	619634	12:619437-619634	ENSG00000171840,ENSG00000177406
chr12	623353	623800	12:623353-623800	ENSG00000171840,ENSG00000177406
chr12	632499	632638	12:632499-632638	ENSG00000171840,ENSG00000177406
chr12	642635	643391	12:642635-643391	ENSG00000171840,ENSG00000177406
chr12	646668	647043	12:646668-647043	ENSG00000171840,ENSG00000177406
chr12	662103	662295	12:662103-662295	ENSG00000171840
chr12	689608	689733	12:689608-689733	ENSG00000256672
chr12	713392	713525	12:713392-713525	-
chr12	716544	716870	12:716544-716870	ENSG00000226210,ENSG00000256672,ENSG00000221439,ENSG00000285704
chr12	719205	719803	12:719205-719803	ENSG00000221439
chr12	751176	751546	12:751176-751546	ENSG00000060237,ENSG00000221439,ENSG00000285704
chr12	751980	752230	12:751980-752230	ENSG00000060237,ENSG00000221439
chr12	752268	753581	12:752268-753581	ENSG00000060237,ENSG00000221439,ENSG00000285704
chr12	753684	754414	12:753684-754414	ENSG00000060237,ENSG00000221439
chr12	764828	764991	12:764828-764991	ENSG00000060237,ENSG00000221439,ENSG00000285704
chr12	806290	806407	12:806290-806407	ENSG00000221439,ENSG00000285704
chr12	943064	943359	12:943064-943359	ENSG00000285704,ENSG00000002016
chr12	949077	949212	12:949077-949212	ENSG00000002016
chr12	949315	950287	12:949315-950287	ENSG00000256263,ENSG00000073614,ENSG00000285704,ENSG00000002016,ENSG00000250132,ENSG00000082805
chr12	990427	991566	12:990427-991566	ENSG00000002016,ENSG00000250132,ENSG00000082805
chr12	1003752	1004154	12:1003752-1004154	ENSG00000250132,ENSG00000082805
chr12	1054501	1054647	12:1054501-1054647	ENSG00000082805,ENSG00000275811
chr12	1203281	1203466	12:1203281-1203466	ENSG00000082805,ENSG00000275811,ENSG00000267285,ENSG00000249628
chr12	1369495	1369836	12:1369495-1369836	ENSG00000275811,ENSG00000249028,ENSG00000267285,ENSG00000249628
chr12	1456923	1457212	12:1456923-1457212	ENSG00000275811,ENSG00000249028,ENSG00000267285,ENSG00000249628
chr12	1457992	1458274	12:1457992-1458274	ENSG00000275811,ENSG00000249028,ENSG00000267285,ENSG00000249628
chr12	1593872	1595030	12:1593872-1595030	ENSG00000275811,ENSG00000249628,ENSG00000171823
chr12	1605308	1605718	12:1605308-1605718	ENSG00000275811,ENSG00000249628,ENSG00000111186,ENSG00000171823
chr12	1605797	1606257	12:1605797-1606257	ENSG00000275811,ENSG00000249628,ENSG00000111186,ENSG00000171823
chr12	1630431	1630592	12:1630431-1630592	ENSG00000111186
chr12	1632687	1633137	12:1632687-1633137	ENSG00000111186
chr12	1634727	1634880	12:1634727-1634880	ENSG00000111186
chr12	1644651	1644778	12:1644651-1644778	ENSG00000111186,ENSG00000285627
chr12	1650253	1650394	12:1650253-1650394	ENSG00000285627,ENSG00000243663
chr12	1652941	1653046	12:1652941-1653046	ENSG00000285627,ENSG00000243663
chr12	1661708	1662216	12:1661708-1662216	ENSG00000266043,ENSG00000006831,ENSG00000285627,ENSG00000243663
chr12	1669041	1669488	12:1669041-1669488	ENSG00000266043,ENSG00000006831,ENSG00000271500,ENSG00000285627,ENSG00000243663
chr12	1690637	1691481	12:1690637-1691481	ENSG00000006831,ENSG00000271500,ENSG00000285627,ENSG00000243663
chr12	1774426	1774538	12:1774426-1774538	ENSG00000006831,ENSG00000285627,ENSG00000243663
chr12	1776275	1776435	12:1776275-1776435	ENSG00000006831,ENSG00000285627,ENSG00000243663
chr12	1791250	1791367	12:1791250-1791367	-
chr12	1795965	1796433	12:1795965-1796433	ENSG00000151062,ENSG00000287698,ENSG00000166159,ENSG00000235049
chr12	1804603	1804749	12:1804603-1804749	ENSG00000151062,ENSG00000287698,ENSG00000166159
chr12	1805674	1805886	12:1805674-1805886	ENSG00000151062,ENSG00000287698,ENSG00000166159
chr12	1806321	1806480	12:1806321-1806480	ENSG00000151062,ENSG00000287698,ENSG00000166159
chr12	1831149	1831327	12:1831149-1831327	ENSG00000166159
chr12	1916859	1917103	12:1916859-1917103	ENSG00000151062,ENSG00000256706
chr12	1924594	1924832	12:1924594-1924832	ENSG00000151062,ENSG00000166159,ENSG00000256706
chr12	1926334	1926559	12:1926334-1926559	ENSG00000151062,ENSG00000166159,ENSG00000256706,ENSG00000235049
chr12	1927810	1928406	12:1927810-1928406	ENSG00000151062,ENSG00000166159,ENSG00000256706,ENSG00000235049
chr12	1932259	1932683	12:1932259-1932683	ENSG00000151062,ENSG00000166159,ENSG00000256706,ENSG00000235049
chr12	1936474	1936736	12:1936474-1936736	ENSG00000151062,ENSG00000287698,ENSG00000166159,ENSG00000235049
chr12	1940119	1940254	12:1940119-1940254	ENSG00000235049
chr12	1966855	1967182	12:1966855-1967182	ENSG00000151065,ENSG00000151067
chr12	1970589	1970884	12:1970589-1970884	ENSG00000151065,ENSG00000151067
chr12	1971040	1971164	12:1971040-1971164	ENSG00000151065,ENSG00000151067
chr12	1972815	1973323	12:1972815-1973323	ENSG00000151065,ENSG00000151067
chr12	1977254	1977383	12:1977254-1977383	ENSG00000151067
chr12	2004182	2004713	12:2004182-2004713	ENSG00000151065,ENSG00000203593
chr12	2013992	2014199	12:2013992-2014199	ENSG00000151065,ENSG00000203593,ENSG00000256837
chr12	2017701	2017887	12:2017701-2017887	ENSG00000203593,ENSG00000256837
chr12	2032050	2032201	12:2032050-2032201	-
chr12	2034943	2035250	12:2034943-2035250	ENSG00000151067,ENSG00000203593
chr12	2039195	2039357	12:2039195-2039357	-
chr12	2044222	2044475	12:2044222-2044475	ENSG00000151067
chr12	2051987	2052142	12:2051987-2052142	ENSG00000151067
chr12	2052699	2053311	12:2052699-2053311	ENSG00000151067
chr12	2053663	2053837	12:2053663-2053837	ENSG00000151067
chr12	2053922	2054518	12:2053922-2054518	ENSG00000151067
chr12	2057335	2057545	12:2057335-2057545	ENSG00000151067
chr12	2061485	2061676	12:2061485-2061676	-
chr12	2075489	2076503	12:2075489-2076503	-
chr12	2076797	2077018	12:2076797-2077018	-
chr12	2082078	2082281	12:2082078-2082281	-
chr12	2086798	2087008	12:2086798-2087008	-
chr12	2092907	2093456	12:2092907-2093456	-
chr12	2110988	2111232	12:2110988-2111232	ENSG00000249054,ENSG00000151067
chr12	2113211	2113337	12:2113211-2113337	ENSG00000249054
chr12	2113509	2114030	12:2113509-2114030	ENSG00000249054,ENSG00000151067
chr12	2118178	2118346	12:2118178-2118346	-
chr12	2118555	2118795	12:2118555-2118795	-
chr12	2137861	2138034	12:2137861-2138034	-
chr12	2142041	2142522	12:2142041-2142522	ENSG00000256263
chr12	2150124	2150256	12:2150124-2150256	-
chr12	2152298	2152450	12:2152298-2152450	-
chr12	2161581	2161733	12:2161581-2161733	-
chr12	2163651	2164032	12:2163651-2164032	-
chr12	2169521	2169648	12:2169521-2169648	-
chr12	2172164	2172275	12:2172164-2172275	-
chr12	2180274	2180986	12:2180274-2180986	-
chr12	2198103	2198249	12:2198103-2198249	-
chr12	2198291	2198487	12:2198291-2198487	-
chr12	2212976	2213254	12:2212976-2213254	ENSG00000278255,ENSG00000256025
chr12	2213314	2213489	12:2213314-2213489	ENSG00000278255,ENSG00000256025
chr12	2214531	2214645	12:2214531-2214645	ENSG00000278255,ENSG00000256025
chr12	2221137	2221582	12:2221137-2221582	ENSG00000278255,ENSG00000256025
chr12	2238188	2238438	12:2238188-2238438	ENSG00000256025
chr12	2239047	2239818	12:2239047-2239818	ENSG00000256025
chr12	2240475	2240679	12:2240475-2240679	-
chr12	2244198	2244422	12:2244198-2244422	ENSG00000256025
chr12	2248170	2248592	12:2248170-2248592	-
chr12	2250880	2251103	12:2250880-2251103	-
chr12	2268980	2269118	12:2268980-2269118	ENSG00000256721
chr12	2273409	2273576	12:2273409-2273576	ENSG00000256721
chr12	2274875	2275046	12:2274875-2275046	ENSG00000256721
chr12	2277913	2278072	12:2277913-2278072	ENSG00000256721
chr12	2282336	2282703	12:2282336-2282703	-
chr12	2284828	2285584	12:2284828-2285584	-
chr12	2286639	2286760	12:2286639-2286760	-
chr12	2287276	2287408	12:2287276-2287408	-
chr12	2289626	2289776	12:2289626-2289776	-
chr12	2292034	2292268	12:2292034-2292268	-
chr12	2292602	2292836	12:2292602-2292836	-
chr12	2297125	2297305	12:2297125-2297305	-
chr12	2302206	2302481	12:2302206-2302481	ENSG00000256769
chr12	2322841	2322973	12:2322841-2322973	-
chr12	2323923	2324206	12:2323923-2324206	-
chr12	2336366	2336777	12:2336366-2336777	ENSG00000285555
chr12	2339179	2339402	12:2339179-2339402	ENSG00000285555
chr12	2354227	2354512	12:2354227-2354512	-
chr12	2372879	2373109	12:2372879-2373109	-
chr12	2380170	2380378	12:2380170-2380378	-
chr12	2380447	2380664	12:2380447-2380664	-
chr12	2396497	2396880	12:2396497-2396880	ENSG00000285734
chr12	2397802	2397976	12:2397802-2397976	-
chr12	2435586	2435784	12:2435586-2435784	ENSG00000285734
chr12	2439292	2439647	12:2439292-2439647	ENSG00000285734,ENSG00000256769
chr12	2482048	2482161	12:2482048-2482161	ENSG00000285734
chr12	2501409	2501602	12:2501409-2501602	ENSG00000285734
chr12	2501891	2502152	12:2501891-2502152	ENSG00000151067,ENSG00000285734
chr12	2503835	2504103	12:2503835-2504103	ENSG00000151067,ENSG00000285734,ENSG00000256769,ENSG00000203648
chr12	2510066	2510361	12:2510066-2510361	ENSG00000285734,ENSG00000256769
chr12	2540018	2540163	12:2540018-2540163	-
chr12	2540488	2540840	12:2540488-2540840	-
chr12	2551207	2551402	12:2551207-2551402	ENSG00000256769
chr12	2552116	2552306	12:2552116-2552306	ENSG00000256769,ENSG00000203648
chr12	2553557	2553665	12:2553557-2553665	ENSG00000256769
chr12	2557732	2557849	12:2557732-2557849	ENSG00000256769
chr12	2583111	2583345	12:2583111-2583345	ENSG00000256769
chr12	2683083	2683208	12:2683083-2683208	ENSG00000203648,ENSG00000256271,ENSG00000246627,ENSG00000283587
chr12	2694139	2694258	12:2694139-2694258	ENSG00000203648,ENSG00000256271,ENSG00000246627,ENSG00000283587
chr12	2752747	2752887	12:2752747-2752887	ENSG00000283587,ENSG00000274659,ENSG00000256902
chr12	2775590	2775715	12:2775590-2775715	ENSG00000283587,ENSG00000274659,ENSG00000255669,ENSG00000224438
chr12	2783988	2784253	12:2783988-2784253	ENSG00000256271,ENSG00000283587,ENSG00000274659,ENSG00000255669,ENSG00000224438,ENSG00000256030
chr12	2794775	2795102	12:2794775-2795102	ENSG00000256150,ENSG00000283587,ENSG00000274659,ENSG00000224438,ENSG00000256030,ENSG00000004478,ENSG00000258325,ENSG00000258092
chr12	2795600	2796137	12:2795600-2796137	ENSG00000256150,ENSG00000256030,ENSG00000004478,ENSG00000258325,ENSG00000258092,ENSG00000111203,ENSG00000053702
chr12	2804467	2804731	12:2804467-2804731	ENSG00000256150,ENSG00000004478,ENSG00000258325,ENSG00000258092,ENSG00000111203,ENSG00000053702
chr12	2812416	2813225	12:2812416-2813225	ENSG00000256150,ENSG00000274659,ENSG00000004478,ENSG00000258325,ENSG00000258092,ENSG00000111203,ENSG00000053702
chr12	2813682	2813805	12:2813682-2813805	ENSG00000256150,ENSG00000258325,ENSG00000111203,ENSG00000053702
chr12	2853757	2853864	12:2853757-2853864	ENSG00000111203,ENSG00000053702,ENSG00000283297,ENSG00000111206
chr12	2877119	2877385	12:2877119-2877385	ENSG00000053702,ENSG00000111206,ENSG00000171792,ENSG00000078246,ENSG00000278356
chr12	2890579	2891112	12:2890579-2891112	ENSG00000053702,ENSG00000111206,ENSG00000171792,ENSG00000078246,ENSG00000278356
chr12	2902322	2902697	12:2902322-2902697	ENSG00000053702,ENSG00000111206,ENSG00000171792,ENSG00000078246,ENSG00000278356
chr12	2924156	2924274	12:2924156-2924274	ENSG00000078246
chr12	2959256	2959444	12:2959256-2959444	ENSG00000252996,ENSG00000197905
chr12	2959717	2959955	12:2959717-2959955	ENSG00000252996,ENSG00000197905
chr12	2960042	2960148	12:2960042-2960148	ENSG00000252996,ENSG00000197905
chr12	2998906	2999210	12:2998906-2999210	ENSG00000053702,ENSG00000197905
chr12	2999387	2999579	12:2999387-2999579	-
chr12	3034249	3034414	12:3034249-3034414	ENSG00000053702
chr12	3041688	3041804	12:3041688-3041804	ENSG00000250899
chr12	3042464	3042807	12:3042464-3042807	ENSG00000053702,ENSG00000250899
chr12	3042840	3042948	12:3042840-3042948	ENSG00000250899
chr12	3046066	3047136	12:3046066-3047136	ENSG00000053702,ENSG00000250899
chr12	3047939	3048329	12:3047939-3048329	ENSG00000250899
chr12	3071030	3071285	12:3071030-3071285	ENSG00000234589,ENSG00000011105
chr12	3073467	3073650	12:3073467-3073650	ENSG00000234589,ENSG00000011105
chr12	3076702	3077935	12:3076702-3077935	ENSG00000234589,ENSG00000011105
chr12	3084908	3085051	12:3084908-3085051	ENSG00000011105
chr12	3119797	3120081	12:3119797-3120081	ENSG00000278469
chr12	3120281	3120661	12:3120281-3120661	ENSG00000278469
chr12	3130105	3130323	12:3130105-3130323	ENSG00000278469
chr12	3130474	3130779	12:3130474-3130779	ENSG00000278469
chr12	3132845	3132946	12:3132845-3132946	-
chr12	3133143	3133401	12:3133143-3133401	ENSG00000278469
chr12	3133434	3133658	12:3133434-3133658	-
chr12	3135582	3135734	12:3135582-3135734	-
chr12	3137216	3137607	12:3137216-3137607	ENSG00000256197,ENSG00000275850
chr12	3140320	3140539	12:3140320-3140539	ENSG00000256197,ENSG00000275850
chr12	3141262	3141703	12:3141262-3141703	ENSG00000256197
chr12	3145042	3145421	12:3145042-3145421	ENSG00000256197,ENSG00000275850
chr12	3154154	3154270	12:3154154-3154270	ENSG00000256197,ENSG00000275850
chr12	3184643	3184775	12:3184643-3184775	ENSG00000275850
chr12	3185501	3185792	12:3185501-3185792	ENSG00000275850
chr12	3189377	3189579	12:3189377-3189579	ENSG00000275850
chr12	3193885	3193999	12:3193885-3193999	ENSG00000011105,ENSG00000275850
chr12	3199650	3199991	12:3199650-3199991	ENSG00000011105,ENSG00000275850
chr12	3200122	3200897	12:3200122-3200897	ENSG00000011105,ENSG00000275850
chr12	3201827	3202114	12:3201827-3202114	ENSG00000011105
chr12	3202212	3202366	12:3202212-3202366	ENSG00000011105
chr12	3202804	3203257	12:3202804-3203257	ENSG00000011105
chr12	3204294	3204517	12:3204294-3204517	ENSG00000011105
chr12	3205367	3205579	12:3205367-3205579	ENSG00000011105,ENSG00000227081
chr12	3206054	3206474	12:3206054-3206474	ENSG00000227081
chr12	3207403	3207562	12:3207403-3207562	ENSG00000227081
chr12	3207956	3208174	12:3207956-3208174	ENSG00000011105,ENSG00000227081
chr12	3213237	3213553	12:3213237-3213553	ENSG00000011105,ENSG00000227081
chr12	3217120	3217259	12:3217120-3217259	ENSG00000227081
chr12	3217329	3217546	12:3217329-3217546	ENSG00000011105,ENSG00000227081
chr12	3218673	3218807	12:3218673-3218807	ENSG00000011105,ENSG00000227081
chr12	3225241	3225559	12:3225241-3225559	-
chr12	3227290	3227452	12:3227290-3227452	-
chr12	3230933	3231097	12:3230933-3231097	-
chr12	3231241	3231868	12:3231241-3231868	-
chr12	3236436	3237181	12:3236436-3237181	-
chr12	3241644	3241984	12:3241644-3241984	-
chr12	3242092	3242922	12:3242092-3242922	-
chr12	3244352	3244473	12:3244352-3244473	-
chr12	3247608	3247792	12:3247608-3247792	-
chr12	3250036	3251046	12:3250036-3251046	-
chr12	3251161	3251287	12:3251161-3251287	-
chr12	3251875	3251986	12:3251875-3251986	-
chr12	3252253	3253038	12:3252253-3253038	-
chr12	3253815	3254300	12:3253815-3254300	-
chr12	3254937	3255547	12:3254937-3255547	-
chr12	3256099	3256666	12:3256099-3256666	-
chr12	3260032	3260144	12:3260032-3260144	-
chr12	3260620	3260815	12:3260620-3260815	-
chr12	3263761	3263907	12:3263761-3263907	-
chr12	3263943	3264353	12:3263943-3264353	-
chr12	3264458	3264708	12:3264458-3264708	-
chr12	3264916	3265110	12:3264916-3265110	ENSG00000011105
chr12	3267710	3267879	12:3267710-3267879	ENSG00000011105
chr12	3273578	3273892	12:3273578-3273892	ENSG00000011105
chr12	3274796	3274915	12:3274796-3274915	-
chr12	3275547	3275780	12:3275547-3275780	-
chr12	3276998	3277126	12:3276998-3277126	-
chr12	3281692	3282229	12:3281692-3282229	-
chr12	3293984	3294107	12:3293984-3294107	ENSG00000287712
chr12	3294505	3294928	12:3294505-3294928	ENSG00000287712
chr12	3299983	3300257	12:3299983-3300257	ENSG00000250770,ENSG00000287712
chr12	3300621	3300747	12:3300621-3300747	ENSG00000250770,ENSG00000287712
chr12	3315352	3315660	12:3315352-3315660	ENSG00000236908
chr12	3333995	3334162	12:3333995-3334162	ENSG00000250770,ENSG00000236908
chr12	3336592	3336850	12:3336592-3336850	ENSG00000250770,ENSG00000236908
chr12	3342155	3342299	12:3342155-3342299	ENSG00000250770
chr12	3366064	3366204	12:3366064-3366204	ENSG00000250770,ENSG00000257048
chr12	3461486	3461642	12:3461486-3461642	ENSG00000256691,ENSG00000243507
chr12	3492289	3492477	12:3492289-3492477	ENSG00000111218,ENSG00000287243
chr12	3493420	3493828	12:3493420-3493828	ENSG00000111218,ENSG00000287243
chr12	3493868	3494036	12:3493868-3494036	ENSG00000111218,ENSG00000287243
chr12	3530609	3530881	12:3530609-3530881	ENSG00000111218
chr12	3534130	3534406	12:3534130-3534406	ENSG00000111218
chr12	3600196	3600550	12:3600196-3600550	ENSG00000280202
chr12	3605335	3605486	12:3605335-3605486	ENSG00000280202
chr12	3611967	3612579	12:3611967-3612579	ENSG00000280202
chr12	3668798	3669072	12:3668798-3669072	ENSG00000130038,ENSG00000222338,ENSG00000118976
chr12	3684593	3685020	12:3684593-3685020	ENSG00000130038,ENSG00000222338,ENSG00000118976
chr12	3743875	3744126	12:3743875-3744126	ENSG00000130038,ENSG00000222338,ENSG00000283138
chr12	3753066	3753252	12:3753066-3753252	ENSG00000130038,ENSG00000222338,ENSG00000283138
chr12	3771968	3772186	12:3771968-3772186	ENSG00000130038,ENSG00000222338,ENSG00000283138,ENSG00000118976
chr12	3872963	3873612	12:3872963-3873612	ENSG00000111224,ENSG00000118976,ENSG00000256862
chr12	3960321	3960469	12:3960321-3960469	-
chr12	4031110	4031545	12:4031110-4031545	ENSG00000256969
chr12	4104778	4104878	12:4104778-4104878	ENSG00000256356,ENSG00000242444
chr12	4116784	4116945	12:4116784-4116945	ENSG00000242444
chr12	4252677	4252935	12:4252677-4252935	ENSG00000255920
chr12	4269267	4269584	12:4269267-4269584	ENSG00000118971,ENSG00000285901
chr12	4271904	4272502	12:4271904-4272502	ENSG00000255920,ENSG00000118971,ENSG00000285901
chr12	4272671	4272988	12:4272671-4272988	ENSG00000255920,ENSG00000118971,ENSG00000285901
chr12	4273559	4273901	12:4273559-4273901	ENSG00000255920,ENSG00000118971,ENSG00000285901
chr12	4274053	4274243	12:4274053-4274243	ENSG00000255920,ENSG00000118971,ENSG00000285901
chr12	4276950	4277241	12:4276950-4277241	ENSG00000255920,ENSG00000118971,ENSG00000285901
chr12	4278427	4279007	12:4278427-4279007	ENSG00000255920,ENSG00000118971,ENSG00000285901
chr12	4280362	4280494	12:4280362-4280494	ENSG00000255920,ENSG00000118971
chr12	4280903	4281104	12:4280903-4281104	ENSG00000255920,ENSG00000118971
chr12	4286483	4286590	12:4286483-4286590	-
chr12	4289272	4289476	12:4289272-4289476	-
chr12	4294084	4294248	12:4294084-4294248	-
chr12	4301054	4301203	12:4301054-4301203	ENSG00000078237,ENSG00000118972,ENSG00000111241
chr12	4303840	4304125	12:4303840-4304125	ENSG00000078237,ENSG00000118972,ENSG00000111241
chr12	4305407	4305602	12:4305407-4305602	ENSG00000078237,ENSG00000118972,ENSG00000111241
chr12	4307873	4308234	12:4307873-4308234	ENSG00000078237,ENSG00000213970,ENSG00000118972,ENSG00000111241
chr12	4320732	4321557	12:4320732-4321557	ENSG00000078237,ENSG00000213970,ENSG00000118972,ENSG00000111241,ENSG00000047621,ENSG00000111247
chr12	4355627	4355788	12:4355627-4355788	ENSG00000118972,ENSG00000111241
chr12	4538262	4538921	12:4538262-4538921	ENSG00000111241,ENSG00000047621,ENSG00000111247
chr12	4557217	4557430	12:4557217-4557430	ENSG00000111241,ENSG00000047621,ENSG00000111247,ENSG00000010219
chr12	4562130	4562293	12:4562130-4562293	ENSG00000010219,ENSG00000256799
chr12	4604748	4605149	12:4604748-4605149	ENSG00000010219,ENSG00000256748,ENSG00000272921,ENSG00000111254,ENSG00000256799,ENSG00000256381,ENSG00000139180,ENSG00000255639
chr12	4648985	4649301	12:4648985-4649301	ENSG00000111254,ENSG00000256799,ENSG00000256381,ENSG00000139180,ENSG00000255639
chr12	4700601	4700922	12:4700601-4700922	ENSG00000256799,ENSG00000255639,ENSG00000255474
chr12	4745277	4745647	12:4745277-4745647	ENSG00000111241,ENSG00000256799,ENSG00000255639,ENSG00000255474,ENSG00000130035,ENSG00000256988,ENSG00000151079,ENSG00000256146
chr12	4746597	4746709	12:4746597-4746709	ENSG00000255474,ENSG00000130035
chr12	4771471	4771750	12:4771471-4771750	ENSG00000255474,ENSG00000130035,ENSG00000256988,ENSG00000151079
chr12	4817928	4818145	12:4817928-4818145	ENSG00000130035,ENSG00000256988,ENSG00000151079,ENSG00000255608,ENSG00000287835,ENSG00000111262
chr12	4855586	4855716	12:4855586-4855716	ENSG00000256988,ENSG00000255608,ENSG00000286866,ENSG00000287835,ENSG00000111262
chr12	4857808	4858008	12:4857808-4858008	ENSG00000256988,ENSG00000255608,ENSG00000286866,ENSG00000287835,ENSG00000111262,ENSG00000256218
chr12	4858502	4858679	12:4858502-4858679	ENSG00000256988,ENSG00000255608,ENSG00000286866,ENSG00000287835,ENSG00000111262,ENSG00000255996,ENSG00000256218
chr12	4960218	4960362	12:4960218-4960362	ENSG00000287835,ENSG00000111262,ENSG00000284513
chr12	4998031	4998177	12:4998031-4998177	ENSG00000255608,ENSG00000287835,ENSG00000256654,ENSG00000111262,ENSG00000255996,ENSG00000130037,ENSG00000256417,ENSG00000255983
chr12	5003061	5003301	12:5003061-5003301	ENSG00000255608,ENSG00000286866,ENSG00000287835,ENSG00000256654,ENSG00000111262,ENSG00000255996,ENSG00000130037,ENSG00000285523,ENSG00000256115,ENSG00000256417,ENSG00000256146,ENSG00000256218,ENSG00000255983,ENSG00000255973
chr12	5012419	5012619	12:5012419-5012619	ENSG00000256654,ENSG00000111262,ENSG00000255996,ENSG00000130037
chr12	5076861	5077069	12:5076861-5077069	ENSG00000255996,ENSG00000130037,ENSG00000285523,ENSG00000256115,ENSG00000256417,ENSG00000256146,ENSG00000256218,ENSG00000255973
chr12	5078270	5078735	12:5078270-5078735	ENSG00000255608,ENSG00000287835,ENSG00000256654,ENSG00000111262,ENSG00000255996,ENSG00000130037,ENSG00000285523,ENSG00000256115,ENSG00000256417,ENSG00000256146,ENSG00000256218,ENSG00000255983,ENSG00000047617,ENSG00000255973
chr12	5170920	5171183	12:5170920-5171183	ENSG00000256115,ENSG00000256417,ENSG00000256146,ENSG00000256218,ENSG00000255983,ENSG00000185652,ENSG00000047617,ENSG00000255973
chr12	5442512	5442624	12:5442512-5442624	ENSG00000256115,ENSG00000256417,ENSG00000256146,ENSG00000256218,ENSG00000255983,ENSG00000185652,ENSG00000047617,ENSG00000255973
chr12	5716350	5716482	12:5716350-5716482	ENSG00000256417,ENSG00000256218,ENSG00000255983,ENSG00000047617,ENSG00000255973
chr12	5988714	5988870	12:5988714-5988870	ENSG00000047617,ENSG00000110799,ENSG00000240533
chr12	6040136	6040241	12:6040136-6040241	ENSG00000047617,ENSG00000110799,ENSG00000240533
chr12	6167940	6168070	12:6167940-6168070	ENSG00000110799,ENSG00000240533,ENSG00000255775
chr12	6195783	6195919	12:6195783-6195919	ENSG00000110799,ENSG00000240533,ENSG00000010278
chr12	6226121	6226572	12:6226121-6226572	ENSG00000110799,ENSG00000240533,ENSG00000010278,ENSG00000202318
chr12	6226804	6226978	12:6226804-6226978	ENSG00000110799,ENSG00000240533,ENSG00000010278,ENSG00000202318
chr12	6278537	6278963	12:6278537-6278963	ENSG00000110799,ENSG00000240533,ENSG00000010278,ENSG00000202318,ENSG00000256103
chr12	6322031	6322153	12:6322031-6322153	ENSG00000008323
chr12	6326434	6326537	12:6326434-6326537	ENSG00000008323,ENSG00000067182
chr12	6335432	6335565	12:6335432-6335565	ENSG00000067182,ENSG00000265388
chr12	6335698	6335923	12:6335698-6335923	ENSG00000067182,ENSG00000265388
chr12	6336256	6336512	12:6336256-6336512	ENSG00000067182,ENSG00000265388
chr12	6336591	6336809	12:6336591-6336809	ENSG00000067182,ENSG00000265388
chr12	6341580	6342192	12:6341580-6342192	ENSG00000067182,ENSG00000265388,ENSG00000111319
chr12	6363320	6363515	12:6363320-6363515	ENSG00000111319
chr12	6377833	6377949	12:6377833-6377949	ENSG00000111319,ENSG00000111321
chr12	6383762	6384423	12:6383762-6384423	ENSG00000111319,ENSG00000111321,ENSG00000256433,ENSG00000213942
chr12	6392616	6392857	12:6392616-6392857	ENSG00000111321,ENSG00000256433,ENSG00000213942,ENSG00000224906
chr12	6423648	6423896	12:6423648-6423896	ENSG00000213942,ENSG00000224906,ENSG00000215039,ENSG00000139193,ENSG00000139192,ENSG00000139190,ENSG00000276232,ENSG00000239002,ENSG00000276718
chr12	6451330	6452075	12:6451330-6452075	ENSG00000213942,ENSG00000224906,ENSG00000215039,ENSG00000139193,ENSG00000139192,ENSG00000276718
chr12	6452517	6452702	12:6452517-6452702	ENSG00000224906,ENSG00000215039,ENSG00000139193,ENSG00000139192
chr12	6461148	6461338	12:6461148-6461338	ENSG00000213942,ENSG00000224906,ENSG00000215039,ENSG00000139193,ENSG00000139192,ENSG00000139190,ENSG00000276718
chr12	6470279	6471257	12:6470279-6471257	ENSG00000213942,ENSG00000224906,ENSG00000215039,ENSG00000139193,ENSG00000139192,ENSG00000139190,ENSG00000276232,ENSG00000239002,ENSG00000010292,ENSG00000111639,ENSG00000256913,ENSG00000276718
chr12	6493173	6493463	12:6493173-6493463	ENSG00000213942,ENSG00000224906,ENSG00000215039,ENSG00000139192,ENSG00000139190,ENSG00000251898,ENSG00000111640,ENSG00000255966,ENSG00000276232,ENSG00000239002,ENSG00000010292,ENSG00000111639,ENSG00000256913,ENSG00000276718
chr12	6493622	6494193	12:6493622-6494193	ENSG00000213942,ENSG00000224906,ENSG00000139190,ENSG00000255966,ENSG00000276232,ENSG00000239002,ENSG00000010292,ENSG00000111639,ENSG00000256913,ENSG00000276718
chr12	6532413	6532796	12:6532413-6532796	ENSG00000269968,ENSG00000111640,ENSG00000255966,ENSG00000276232,ENSG00000239002,ENSG00000010292
chr12	6533230	6534845	12:6533230-6534845	ENSG00000224906,ENSG00000251898,ENSG00000247853,ENSG00000245667,ENSG00000269968,ENSG00000111640,ENSG00000255966,ENSG00000276232,ENSG00000239002,ENSG00000010292
chr12	6534907	6535367	12:6534907-6535367	ENSG00000245667,ENSG00000269968,ENSG00000111640,ENSG00000255966
chr12	6537673	6537854	12:6537673-6537854	ENSG00000245667,ENSG00000269968,ENSG00000111640,ENSG00000255966
chr12	6537904	6538059	12:6537904-6538059	ENSG00000245667,ENSG00000269968,ENSG00000111640,ENSG00000255966
chr12	6538694	6538804	12:6538694-6538804	ENSG00000245667,ENSG00000269968,ENSG00000111640,ENSG00000255966
chr12	6539856	6540117	12:6539856-6540117	ENSG00000245667,ENSG00000269968,ENSG00000111640,ENSG00000255966,ENSG00000276232,ENSG00000239002
chr12	6551023	6551463	12:6551023-6551463	ENSG00000251898,ENSG00000247853,ENSG00000111641,ENSG00000245667,ENSG00000010295,ENSG00000276232,ENSG00000239002
chr12	6551808	6552711	12:6551808-6552711	ENSG00000251898,ENSG00000247853,ENSG00000111641,ENSG00000245667,ENSG00000010295,ENSG00000269968,ENSG00000276232,ENSG00000239002
chr12	6552992	6553501	12:6552992-6553501	ENSG00000251898,ENSG00000247853,ENSG00000111641,ENSG00000245667,ENSG00000010295
chr12	6554126	6554665	12:6554126-6554665	ENSG00000251898,ENSG00000247853,ENSG00000111641,ENSG00000245667,ENSG00000010295,ENSG00000269968,ENSG00000276232,ENSG00000239002
chr12	6555620	6556392	12:6555620-6556392	ENSG00000251898,ENSG00000247853,ENSG00000111641,ENSG00000010295
chr12	6568148	6568614	12:6568148-6568614	ENSG00000251898,ENSG00000247853,ENSG00000111642,ENSG00000111641
chr12	6606055	6606952	12:6606055-6606952	ENSG00000251898,ENSG00000247853,ENSG00000111642,ENSG00000285238
chr12	6607065	6607580	12:6607065-6607580	ENSG00000251898,ENSG00000247853,ENSG00000111642,ENSG00000285238
chr12	6613798	6614519	12:6613798-6614519	ENSG00000251898,ENSG00000247853,ENSG00000111642,ENSG00000285238
chr12	6617752	6617967	12:6617752-6617967	ENSG00000252186,ENSG00000139200,ENSG00000111653,ENSG00000111644,ENSG00000184574,ENSG00000251898,ENSG00000247853,ENSG00000111642,ENSG00000285238
chr12	6631562	6631721	12:6631562-6631721	ENSG00000111644,ENSG00000184574
chr12	6647295	6647582	12:6647295-6647582	ENSG00000252186,ENSG00000139200,ENSG00000219410,ENSG00000111653,ENSG00000111644,ENSG00000184574,ENSG00000251898
chr12	6654037	6654300	12:6654037-6654300	ENSG00000252186,ENSG00000139200,ENSG00000219410,ENSG00000111653,ENSG00000111644,ENSG00000184574
chr12	6662917	6663472	12:6662917-6663472	ENSG00000111652,ENSG00000270068,ENSG00000252186,ENSG00000139200,ENSG00000126746,ENSG00000219410,ENSG00000111653,ENSG00000111644,ENSG00000184574,ENSG00000251898,ENSG00000247853
chr12	6688898	6689833	12:6688898-6689833	ENSG00000111652,ENSG00000270068,ENSG00000252186,ENSG00000139200,ENSG00000126746,ENSG00000219410,ENSG00000111653,ENSG00000251898,ENSG00000247853
chr12	6723820	6724346	12:6723820-6724346	ENSG00000010610,ENSG00000269892,ENSG00000111652,ENSG00000270068,ENSG00000252186,ENSG00000139200,ENSG00000126746
chr12	6735776	6735949	12:6735776-6735949	ENSG00000010610,ENSG00000244532,ENSG00000089693,ENSG00000269892,ENSG00000111652,ENSG00000252186,ENSG00000139200
chr12	6752819	6753846	12:6752819-6753846	ENSG00000250510,ENSG00000010610,ENSG00000244532,ENSG00000089692,ENSG00000159335,ENSG00000089693,ENSG00000269892,ENSG00000111652,ENSG00000270068,ENSG00000252186,ENSG00000139200
chr12	6764057	6764624	12:6764057-6764624	ENSG00000010610,ENSG00000244532,ENSG00000089692,ENSG00000159335,ENSG00000089693
chr12	6766268	6766401	12:6766268-6766401	ENSG00000010610,ENSG00000089692,ENSG00000159335,ENSG00000089693
chr12	6766774	6767174	12:6766774-6767174	ENSG00000010610,ENSG00000244532,ENSG00000089692,ENSG00000159335,ENSG00000089693,ENSG00000269892
chr12	6778821	6779224	12:6778821-6779224	ENSG00000010610,ENSG00000244532,ENSG00000089692,ENSG00000159335,ENSG00000089693,ENSG00000269892,ENSG00000252186
chr12	6825610	6825888	12:6825610-6825888	ENSG00000110811,ENSG00000250510,ENSG00000010610
chr12	6827456	6827669	12:6827456-6827669	ENSG00000110811,ENSG00000250510,ENSG00000010610,ENSG00000252186
chr12	6828520	6829305	12:6828520-6829305	ENSG00000110811,ENSG00000250510,ENSG00000010610
chr12	6829347	6829585	12:6829347-6829585	ENSG00000110811,ENSG00000250510,ENSG00000010610
chr12	6833225	6834227	12:6833225-6834227	ENSG00000111664,ENSG00000110811,ENSG00000250510,ENSG00000010610
chr12	6834338	6834462	12:6834338-6834462	ENSG00000111664,ENSG00000110811,ENSG00000250510
chr12	6840797	6841114	12:6840797-6841114	ENSG00000111665,ENSG00000111664,ENSG00000110811,ENSG00000010610
chr12	6850886	6852898	12:6850886-6852898	ENSG00000248593,ENSG00000240370,ENSG00000111669,ENSG00000111667,ENSG00000111665,ENSG00000111664
chr12	6866919	6867171	12:6866919-6867171	ENSG00000240370,ENSG00000111671,ENSG00000111669,ENSG00000111667
chr12	6867273	6868205	12:6867273-6868205	ENSG00000248593,ENSG00000010626,ENSG00000240370,ENSG00000111671,ENSG00000111669,ENSG00000111667,ENSG00000111665
chr12	6869460	6869807	12:6869460-6869807	ENSG00000248593,ENSG00000010626,ENSG00000240370,ENSG00000111671,ENSG00000111669,ENSG00000111667
chr12	6872234	6872981	12:6872234-6872981	ENSG00000248593,ENSG00000010626,ENSG00000240370,ENSG00000111671,ENSG00000111669
chr12	6873046	6873797	12:6873046-6873797	ENSG00000200345,ENSG00000248593,ENSG00000010626,ENSG00000240370,ENSG00000111671,ENSG00000111669,ENSG00000111667
chr12	6891001	6891533	12:6891001-6891533	ENSG00000111674,ENSG00000275703,ENSG00000248593,ENSG00000010626,ENSG00000240370,ENSG00000111671,ENSG00000111669
chr12	6904658	6905021	12:6904658-6905021	ENSG00000111674,ENSG00000275703,ENSG00000248593,ENSG00000010626
chr12	6914427	6914612	12:6914427-6914612	ENSG00000111674,ENSG00000010626
chr12	6924367	6924618	12:6924367-6924618	ENSG00000200345,ENSG00000159403,ENSG00000257078,ENSG00000238795,ENSG00000271969,ENSG00000207708,ENSG00000207713,ENSG00000257084,ENSG00000111679,ENSG00000238923,ENSG00000272173,ENSG00000111678,ENSG00000111676,ENSG00000111674,ENSG00000010626
chr12	6925530	6925649	12:6925530-6925649	ENSG00000111676,ENSG00000111674
chr12	6925803	6926154	12:6925803-6926154	ENSG00000257078,ENSG00000271969,ENSG00000207708,ENSG00000207713,ENSG00000257084,ENSG00000111679,ENSG00000238923,ENSG00000272173,ENSG00000111678,ENSG00000111676,ENSG00000111674
chr12	6927508	6928040	12:6927508-6928040	ENSG00000159403,ENSG00000257078,ENSG00000271969,ENSG00000207708,ENSG00000207713,ENSG00000257084,ENSG00000111679,ENSG00000238923,ENSG00000272173,ENSG00000111678,ENSG00000111676,ENSG00000111674
chr12	6928323	6928492	12:6928323-6928492	ENSG00000111676,ENSG00000111674
chr12	6936804	6938840	12:6936804-6938840	ENSG00000271969,ENSG00000207708,ENSG00000207713,ENSG00000257084,ENSG00000111679,ENSG00000238923,ENSG00000272173,ENSG00000111678,ENSG00000111676
chr12	6938874	6939008	12:6938874-6939008	ENSG00000111679,ENSG00000238923,ENSG00000272173,ENSG00000111678,ENSG00000111676
chr12	6941341	6941660	12:6941341-6941660	ENSG00000159403,ENSG00000257078,ENSG00000238795,ENSG00000271969,ENSG00000207708,ENSG00000207713,ENSG00000257084,ENSG00000111679,ENSG00000238923,ENSG00000272173,ENSG00000111678,ENSG00000111676
chr12	6943380	6944910	12:6943380-6944910	ENSG00000200345,ENSG00000159403,ENSG00000257078,ENSG00000238795,ENSG00000271969,ENSG00000207708,ENSG00000207713,ENSG00000257084,ENSG00000111679,ENSG00000238923,ENSG00000272173,ENSG00000111678,ENSG00000111676
chr12	6965124	6965370	12:6965124-6965370	ENSG00000200345,ENSG00000257078,ENSG00000126749,ENSG00000238795,ENSG00000215021,ENSG00000271969,ENSG00000207708,ENSG00000207713,ENSG00000257084,ENSG00000111679,ENSG00000238923,ENSG00000272173,ENSG00000111678
chr12	6970204	6971135	12:6970204-6971135	ENSG00000200345,ENSG00000159403,ENSG00000257078,ENSG00000239701,ENSG00000111684,ENSG00000126749,ENSG00000238795,ENSG00000215021,ENSG00000271969,ENSG00000207708,ENSG00000207713,ENSG00000257084,ENSG00000111679
chr12	6978683	6978975	12:6978683-6978975	ENSG00000111684,ENSG00000126749,ENSG00000215021
chr12	6979130	6979477	12:6979130-6979477	ENSG00000257078,ENSG00000239701,ENSG00000111684,ENSG00000126749,ENSG00000215021
chr12	6998820	6999087	12:6998820-6999087	ENSG00000200345,ENSG00000257078,ENSG00000239701,ENSG00000111684
chr12	7017877	7019120	12:7017877-7019120	ENSG00000285770,ENSG00000200345,ENSG00000139194,ENSG00000205885,ENSG00000139178,ENSG00000159403,ENSG00000257078,ENSG00000239701,ENSG00000111684,ENSG00000126749,ENSG00000238795,ENSG00000215021,ENSG00000271969,ENSG00000207708,ENSG00000207713,ENSG00000257084,ENSG00000111679
chr12	7060534	7060788	12:7060534-7060788	ENSG00000285770,ENSG00000200345,ENSG00000205885,ENSG00000139178,ENSG00000159403,ENSG00000257078,ENSG00000239701,ENSG00000182326
chr12	7068538	7068841	12:7068538-7068841	ENSG00000285770,ENSG00000200345,ENSG00000205885,ENSG00000139178,ENSG00000159403,ENSG00000257078,ENSG00000239701,ENSG00000182326
chr12	7109231	7109363	12:7109231-7109363	ENSG00000200345,ENSG00000139194,ENSG00000205885,ENSG00000139178,ENSG00000159403
chr12	7130307	7130416	12:7130307-7130416	ENSG00000285770,ENSG00000139182,ENSG00000256967,ENSG00000200345,ENSG00000139194
chr12	7162765	7163040	12:7162765-7163040	ENSG00000235868,ENSG00000177575,ENSG00000177675,ENSG00000215009,ENSG00000256480,ENSG00000285770,ENSG00000139182,ENSG00000200345
chr12	7188584	7188792	12:7188584-7188792	ENSG00000177575,ENSG00000255836,ENSG00000215009,ENSG00000256480,ENSG00000139197,ENSG00000255572,ENSG00000285770
chr12	7188993	7190150	12:7188993-7190150	ENSG00000205857,ENSG00000187569,ENSG00000184344,ENSG00000111701,ENSG00000177575,ENSG00000255836,ENSG00000177675,ENSG00000215009,ENSG00000256480,ENSG00000139197,ENSG00000255572,ENSG00000285770,ENSG00000200345
chr12	7638742	7638910	12:7638742-7638910	ENSG00000199912,ENSG00000111704,ENSG00000201549,ENSG00000205857,ENSG00000198178,ENSG00000187569,ENSG00000184344,ENSG00000111701,ENSG00000285142,ENSG00000284522,ENSG00000284591,ENSG00000284327,ENSG00000255977,ENSG00000256331,ENSG00000235868,ENSG00000177575,ENSG00000255836,ENSG00000177675,ENSG00000215009,ENSG00000256480
chr12	7970757	7970888	12:7970757-7970888	ENSG00000240739,ENSG00000206636,ENSG00000288043,ENSG00000059804,ENSG00000255356,ENSG00000176654,ENSG00000255885,ENSG00000241828,ENSG00000278459,ENSG00000201663,ENSG00000287713,ENSG00000173262,ENSG00000199912,ENSG00000111704,ENSG00000201549,ENSG00000205857,ENSG00000198178,ENSG00000187569,ENSG00000184344,ENSG00000255836
chr12	8018942	8019176	12:8018942-8019176	ENSG00000255581,ENSG00000255964,ENSG00000282080,ENSG00000240739,ENSG00000288043,ENSG00000059804,ENSG00000255356,ENSG00000176654,ENSG00000255885,ENSG00000241828,ENSG00000278459,ENSG00000201663,ENSG00000287713,ENSG00000173262,ENSG00000199912,ENSG00000111704,ENSG00000201549,ENSG00000205857,ENSG00000198178,ENSG00000187569,ENSG00000184344
chr12	8026336	8027407	12:8026336-8027407	ENSG00000214487,ENSG00000238152,ENSG00000256171,ENSG00000235602,ENSG00000111729,ENSG00000284697,ENSG00000279865,ENSG00000089818,ENSG00000171860,ENSG00000065970,ENSG00000255581,ENSG00000255964,ENSG00000282080,ENSG00000240739,ENSG00000288043,ENSG00000059804,ENSG00000255356,ENSG00000176654,ENSG00000255885,ENSG00000241828,ENSG00000278459,ENSG00000201663,ENSG00000287713,ENSG00000173262,ENSG00000199912,ENSG00000111704,ENSG00000201549,ENSG00000205857,ENSG00000198178,ENSG00000187569,ENSG00000184344,ENSG00000111701,ENSG00000177575,ENSG00000255836,ENSG00000177675,ENSG00000215009
chr12	8032309	8033758	12:8032309-8033758	ENSG00000256171,ENSG00000284393,ENSG00000235602,ENSG00000111729,ENSG00000284697,ENSG00000279865,ENSG00000089818,ENSG00000171860,ENSG00000065970,ENSG00000255581,ENSG00000255964,ENSG00000282080,ENSG00000240739,ENSG00000288043,ENSG00000059804,ENSG00000255356,ENSG00000176654,ENSG00000255885,ENSG00000241828,ENSG00000278459,ENSG00000201663,ENSG00000287713,ENSG00000173262,ENSG00000199912,ENSG00000111704,ENSG00000201549,ENSG00000205857,ENSG00000198178,ENSG00000187569,ENSG00000184344,ENSG00000111701
chr12	8036421	8036733	12:8036421-8036733	ENSG00000242661,ENSG00000286504,ENSG00000275367,ENSG00000244050,ENSG00000256171,ENSG00000284393,ENSG00000235602,ENSG00000111729,ENSG00000284697,ENSG00000279865,ENSG00000089818,ENSG00000171860,ENSG00000065970,ENSG00000240739,ENSG00000288043,ENSG00000059804,ENSG00000255356,ENSG00000176654,ENSG00000255885,ENSG00000241828,ENSG00000278459,ENSG00000201663,ENSG00000287713,ENSG00000173262,ENSG00000199912,ENSG00000111704,ENSG00000201549,ENSG00000205857,ENSG00000198178,ENSG00000187569,ENSG00000184344,ENSG00000111701
chr12	8038516	8039188	12:8038516-8039188	ENSG00000214487,ENSG00000238152,ENSG00000242661,ENSG00000286504,ENSG00000256589,ENSG00000275367,ENSG00000276417,ENSG00000244050,ENSG00000196946,ENSG00000256171,ENSG00000284393,ENSG00000235602,ENSG00000111729,ENSG00000284697,ENSG00000279865,ENSG00000089818,ENSG00000171860,ENSG00000065970,ENSG00000255581,ENSG00000255964,ENSG00000282080,ENSG00000240739,ENSG00000288043,ENSG00000059804,ENSG00000255356,ENSG00000176654,ENSG00000255885,ENSG00000241828,ENSG00000278459,ENSG00000201663,ENSG00000287713,ENSG00000173262,ENSG00000199912,ENSG00000111704,ENSG00000201549,ENSG00000205857,ENSG00000198178,ENSG00000187569,ENSG00000184344,ENSG00000111701,ENSG00000235868,ENSG00000177575,ENSG00000255836,ENSG00000177675,ENSG00000215009
chr12	8081884	8082685	12:8081884-8082685	ENSG00000275367,ENSG00000276417,ENSG00000244050,ENSG00000256171,ENSG00000284393,ENSG00000235602,ENSG00000111729,ENSG00000284697,ENSG00000279865,ENSG00000089818,ENSG00000171860,ENSG00000240739,ENSG00000288043,ENSG00000059804,ENSG00000255356,ENSG00000176654,ENSG00000255885,ENSG00000241828,ENSG00000278459,ENSG00000201663,ENSG00000287713,ENSG00000173262,ENSG00000199912,ENSG00000111704,ENSG00000205857,ENSG00000198178,ENSG00000255836
chr12	8180160	8180512	12:8180160-8180512	ENSG00000242661,ENSG00000277952,ENSG00000256589,ENSG00000254016,ENSG00000171847,ENSG00000275367,ENSG00000276417,ENSG00000244050,ENSG00000226711,ENSG00000196946,ENSG00000256171,ENSG00000284393,ENSG00000235602,ENSG00000111729,ENSG00000176654,ENSG00000278459,ENSG00000201549
chr12	8237548	8237699	12:8237548-8237699	ENSG00000166527,ENSG00000242661,ENSG00000277952,ENSG00000256101,ENSG00000256552,ENSG00000286504,ENSG00000286895,ENSG00000215241,ENSG00000164845,ENSG00000254016,ENSG00000171847,ENSG00000275367,ENSG00000276417,ENSG00000244050,ENSG00000226711,ENSG00000196946,ENSG00000256171,ENSG00000284393,ENSG00000235602,ENSG00000111729,ENSG00000176654,ENSG00000255885,ENSG00000278459,ENSG00000201663,ENSG00000287713,ENSG00000173262,ENSG00000199912,ENSG00000187569
chr12	8242634	8244055	12:8242634-8244055	ENSG00000111732,ENSG00000252727,ENSG00000238943,ENSG00000255801,ENSG00000246115,ENSG00000166527,ENSG00000201780,ENSG00000243830,ENSG00000205846,ENSG00000177586,ENSG00000214487,ENSG00000238152,ENSG00000242661,ENSG00000256101,ENSG00000256552,ENSG00000286504,ENSG00000256589,ENSG00000286895,ENSG00000215241,ENSG00000164845,ENSG00000254016,ENSG00000171847,ENSG00000275367,ENSG00000276417,ENSG00000244050,ENSG00000226711,ENSG00000196946,ENSG00000256171,ENSG00000284393,ENSG00000235602,ENSG00000111729,ENSG00000284697,ENSG00000279865,ENSG00000089818,ENSG00000171860,ENSG00000240739,ENSG00000288043,ENSG00000059804,ENSG00000255356,ENSG00000176654,ENSG00000255885,ENSG00000241828,ENSG00000278459,ENSG00000201663,ENSG00000287713,ENSG00000173262,ENSG00000199912,ENSG00000201549,ENSG00000205857,ENSG00000198178,ENSG00000187569,ENSG00000184344,ENSG00000235868,ENSG00000177575,ENSG00000177675,ENSG00000215009,ENSG00000256480
chr12	8390588	8390714	12:8390588-8390714	ENSG00000111732,ENSG00000238943,ENSG00000255801,ENSG00000166523,ENSG00000246115,ENSG00000166527,ENSG00000201780,ENSG00000243830,ENSG00000205846,ENSG00000177586,ENSG00000256136,ENSG00000284673,ENSG00000284687,ENSG00000242661,ENSG00000277952,ENSG00000256101,ENSG00000256552,ENSG00000226091,ENSG00000286504,ENSG00000256589,ENSG00000276417,ENSG00000244050,ENSG00000256171,ENSG00000284393,ENSG00000235602,ENSG00000111729,ENSG00000255885,ENSG00000173262,ENSG00000201549,ENSG00000205857
chr12	8396743	8396950	12:8396743-8396950	ENSG00000255967,ENSG00000280345,ENSG00000111732,ENSG00000252727,ENSG00000238943,ENSG00000255801,ENSG00000166523,ENSG00000246115,ENSG00000166527,ENSG00000201780,ENSG00000243830,ENSG00000205846,ENSG00000177586,ENSG00000256136,ENSG00000284673,ENSG00000284687,ENSG00000242661,ENSG00000277952,ENSG00000256101,ENSG00000256552,ENSG00000226091,ENSG00000286504,ENSG00000256589,ENSG00000254016,ENSG00000171847,ENSG00000275367,ENSG00000244050,ENSG00000256171,ENSG00000284393,ENSG00000235602,ENSG00000111729,ENSG00000255356,ENSG00000176654,ENSG00000287713,ENSG00000199912,ENSG00000111704,ENSG00000205857,ENSG00000198178,ENSG00000187569,ENSG00000184344,ENSG00000177575
chr12	8687916	8688077	12:8687916-8688077	ENSG00000256904,ENSG00000249790,ENSG00000244131,ENSG00000166532,ENSG00000256004,ENSG00000255829,ENSG00000197614,ENSG00000255967,ENSG00000280345,ENSG00000111732,ENSG00000252727,ENSG00000238943,ENSG00000255801,ENSG00000166523
chr12	8692777	8692905	12:8692777-8692905	ENSG00000256904,ENSG00000249790,ENSG00000244131,ENSG00000166532,ENSG00000256004,ENSG00000255829,ENSG00000197614,ENSG00000255967,ENSG00000280345,ENSG00000111732,ENSG00000252727,ENSG00000238943,ENSG00000246115
chr12	8697189	8697303	12:8697189-8697303	ENSG00000256904,ENSG00000249790,ENSG00000244131,ENSG00000166532,ENSG00000256004,ENSG00000255829,ENSG00000197614
chr12	8697367	8698760	12:8697367-8698760	ENSG00000256904,ENSG00000249790,ENSG00000244131,ENSG00000166532,ENSG00000256004,ENSG00000255829,ENSG00000197614,ENSG00000255967,ENSG00000280345,ENSG00000111732,ENSG00000252727,ENSG00000238943,ENSG00000255801,ENSG00000166523,ENSG00000166527
chr12	8723856	8723974	12:8723856-8723974	ENSG00000256904,ENSG00000249790,ENSG00000244131,ENSG00000256004,ENSG00000255829,ENSG00000197614,ENSG00000255967,ENSG00000280345,ENSG00000111732,ENSG00000252727,ENSG00000238943,ENSG00000255801,ENSG00000166523,ENSG00000246115,ENSG00000166527
chr12	8844741	8845012	12:8844741-8845012	ENSG00000166535,ENSG00000256904,ENSG00000249790,ENSG00000256661,ENSG00000244131,ENSG00000256004,ENSG00000255829,ENSG00000197614,ENSG00000255967,ENSG00000280345,ENSG00000111732,ENSG00000252727,ENSG00000238943,ENSG00000255801,ENSG00000166523,ENSG00000246115,ENSG00000166527,ENSG00000201780,ENSG00000243830,ENSG00000214487,ENSG00000238152,ENSG00000256589,ENSG00000111704,ENSG00000201549,ENSG00000198178,ENSG00000187569
chr12	8890696	8890801	12:8890696-8890801	ENSG00000256904,ENSG00000249790,ENSG00000244131,ENSG00000256004,ENSG00000255829,ENSG00000197614,ENSG00000255967,ENSG00000280345,ENSG00000111732,ENSG00000252727,ENSG00000238943,ENSG00000255801,ENSG00000166523,ENSG00000246115,ENSG00000166527,ENSG00000201780
chr12	8904731	8904912	12:8904731-8904912	ENSG00000111752,ENSG00000282022,ENSG00000249790,ENSG00000256004,ENSG00000255829,ENSG00000197614,ENSG00000255967,ENSG00000280345,ENSG00000111732,ENSG00000252727,ENSG00000238943,ENSG00000255801,ENSG00000166523,ENSG00000246115,ENSG00000166527
chr12	8905690	8905842	12:8905690-8905842	ENSG00000111752,ENSG00000282022,ENSG00000255967,ENSG00000280345,ENSG00000111732,ENSG00000252727
chr12	8914112	8915039	12:8914112-8915039	ENSG00000111752,ENSG00000282022,ENSG00000255829,ENSG00000197614,ENSG00000255967,ENSG00000280345,ENSG00000111732,ENSG00000238943
chr12	8949346	8950339	12:8949346-8950339	ENSG00000283429,ENSG00000256817,ENSG00000255776,ENSG00000213049,ENSG00000139187,ENSG00000003056,ENSG00000111752,ENSG00000282022,ENSG00000249790,ENSG00000244131,ENSG00000256004,ENSG00000255829,ENSG00000197614,ENSG00000255967,ENSG00000280345,ENSG00000111732,ENSG00000252727,ENSG00000238943,ENSG00000255801,ENSG00000166523,ENSG00000246115,ENSG00000166527,ENSG00000201780,ENSG00000205846,ENSG00000214487,ENSG00000238152
chr12	8996861	8996989	12:8996861-8996989	ENSG00000213049,ENSG00000257105,ENSG00000139187,ENSG00000255967,ENSG00000280345,ENSG00000111732,ENSG00000252727,ENSG00000238943,ENSG00000255801,ENSG00000246115,ENSG00000166527,ENSG00000201780
chr12	9039530	9039641	12:9039530-9039641	ENSG00000255776,ENSG00000213049,ENSG00000139187,ENSG00000249790,ENSG00000256004,ENSG00000255829,ENSG00000197614,ENSG00000255967,ENSG00000280345,ENSG00000111732,ENSG00000252727,ENSG00000255801,ENSG00000166523
chr12	9041301	9041636	12:9041301-9041636	ENSG00000255776,ENSG00000213049,ENSG00000139187,ENSG00000249790,ENSG00000256004,ENSG00000255829,ENSG00000197614,ENSG00000255967,ENSG00000280345,ENSG00000111732,ENSG00000252727,ENSG00000238943,ENSG00000255801,ENSG00000166523,ENSG00000246115,ENSG00000166527
chr12	9064203	9065591	12:9064203-9065591	ENSG00000278635,ENSG00000260423,ENSG00000255753,ENSG00000256427,ENSG00000237248,ENSG00000231503,ENSG00000283429,ENSG00000256817,ENSG00000126838,ENSG00000256720,ENSG00000256937,ENSG00000175899,ENSG00000245105,ENSG00000214851,ENSG00000213049,ENSG00000256004,ENSG00000255829,ENSG00000197614,ENSG00000255967,ENSG00000280345,ENSG00000111732,ENSG00000252727,ENSG00000238943,ENSG00000255801,ENSG00000166523,ENSG00000246115,ENSG00000166527,ENSG00000214487,ENSG00000238152
chr12	9073214	9073332	12:9073214-9073332	ENSG00000278635,ENSG00000256427,ENSG00000237248,ENSG00000231503,ENSG00000256817,ENSG00000126838,ENSG00000256720,ENSG00000175899,ENSG00000245105,ENSG00000214851
chr12	9093782	9094231	12:9093782-9094231	ENSG00000256673,ENSG00000260423,ENSG00000255753,ENSG00000212440,ENSG00000256427,ENSG00000237248,ENSG00000231503,ENSG00000283429,ENSG00000256817,ENSG00000126838,ENSG00000256720,ENSG00000256937,ENSG00000175899,ENSG00000245105,ENSG00000214851,ENSG00000255829,ENSG00000197614,ENSG00000255967,ENSG00000280345,ENSG00000111732,ENSG00000252727,ENSG00000238943,ENSG00000255801,ENSG00000166523,ENSG00000246115,ENSG00000166527,ENSG00000201780,ENSG00000214487,ENSG00000238152,ENSG00000242661,ENSG00000286504,ENSG00000256589
chr12	9115768	9116329	12:9115768-9116329	ENSG00000255753,ENSG00000256427,ENSG00000237248,ENSG00000231503,ENSG00000283429,ENSG00000256817,ENSG00000126838,ENSG00000256720,ENSG00000256937,ENSG00000175899,ENSG00000255967,ENSG00000280345,ENSG00000255801,ENSG00000246115
chr12	9283586	9283782	12:9283586-9283782	ENSG00000287577,ENSG00000260423,ENSG00000286911,ENSG00000255753,ENSG00000212440,ENSG00000111788,ENSG00000256427,ENSG00000237248,ENSG00000231503,ENSG00000283429,ENSG00000256069,ENSG00000256817,ENSG00000126838,ENSG00000256720,ENSG00000256937,ENSG00000238943
chr12	9283834	9284075	12:9283834-9284075	ENSG00000278635,ENSG00000256673,ENSG00000287577,ENSG00000260423,ENSG00000286911,ENSG00000255753,ENSG00000212440,ENSG00000111788,ENSG00000256427,ENSG00000237248,ENSG00000231503,ENSG00000283429,ENSG00000256069,ENSG00000256817,ENSG00000126838,ENSG00000256720,ENSG00000256937,ENSG00000238943
chr12	9331266	9331397	12:9331266-9331397	ENSG00000184293,ENSG00000212345,ENSG00000111796,ENSG00000256975,ENSG00000214776,ENSG00000278635,ENSG00000256673,ENSG00000287577,ENSG00000260423,ENSG00000286911,ENSG00000255753,ENSG00000256427,ENSG00000237248,ENSG00000231503,ENSG00000283429,ENSG00000256817,ENSG00000126838,ENSG00000256720
chr12	9447801	9447981	12:9447801-9447981	ENSG00000256797,ENSG00000184293,ENSG00000212345,ENSG00000111796,ENSG00000256975,ENSG00000284634,ENSG00000212432,ENSG00000214826,ENSG00000278635,ENSG00000256673,ENSG00000287577,ENSG00000260423,ENSG00000286911,ENSG00000255753
chr12	9448096	9448385	12:9448096-9448385	ENSG00000256797,ENSG00000184293,ENSG00000212345,ENSG00000111796,ENSG00000256975,ENSG00000284634,ENSG00000212432,ENSG00000214826,ENSG00000278635,ENSG00000256673,ENSG00000287577,ENSG00000260423,ENSG00000286911,ENSG00000255753,ENSG00000237248,ENSG00000256817
chr12	9469097	9469258	12:9469097-9469258	ENSG00000212345,ENSG00000111796,ENSG00000256975,ENSG00000214776,ENSG00000278635,ENSG00000256673,ENSG00000287577,ENSG00000260423,ENSG00000286911,ENSG00000255753,ENSG00000166527
chr12	9647904	9648688	12:9647904-9648688	ENSG00000231560,ENSG00000188393,ENSG00000256797,ENSG00000255882,ENSG00000110852,ENSG00000150045,ENSG00000256912,ENSG00000110848,ENSG00000184293,ENSG00000069493,ENSG00000257027,ENSG00000256594,ENSG00000256442,ENSG00000272917,ENSG00000233719,ENSG00000212345,ENSG00000111796,ENSG00000214776,ENSG00000284634,ENSG00000278635,ENSG00000260423
chr12	9673777	9674064	12:9673777-9674064	ENSG00000188393,ENSG00000256797,ENSG00000184293,ENSG00000069493,ENSG00000257027,ENSG00000256594,ENSG00000256442,ENSG00000212345,ENSG00000111796,ENSG00000256975
chr12	9699589	9699895	12:9699589-9699895	ENSG00000256797,ENSG00000255882,ENSG00000110852,ENSG00000150045,ENSG00000184293,ENSG00000256582,ENSG00000213443,ENSG00000069493,ENSG00000257027,ENSG00000212345,ENSG00000111796
chr12	9700426	9700806	12:9700426-9700806	ENSG00000231560,ENSG00000184293,ENSG00000256582,ENSG00000213443,ENSG00000069493,ENSG00000257027,ENSG00000212345,ENSG00000111796
chr12	9798130	9798274	12:9798130-9798274	ENSG00000256626,ENSG00000172322,ENSG00000231560,ENSG00000225231,ENSG00000188393,ENSG00000256797,ENSG00000255882,ENSG00000110852,ENSG00000150045,ENSG00000256912,ENSG00000110848,ENSG00000184293,ENSG00000212345,ENSG00000111796
chr12	10010020	10010120	12:10010020-10010120	ENSG00000255734,ENSG00000223042,ENSG00000150048,ENSG00000256626,ENSG00000197992,ENSG00000256803,ENSG00000256660,ENSG00000165682,ENSG00000172322,ENSG00000231560,ENSG00000225231,ENSG00000188393,ENSG00000256797,ENSG00000150045,ENSG00000256912
chr12	10132400	10132536	12:10132400-10132536	ENSG00000172243,ENSG00000255734,ENSG00000223042,ENSG00000150048,ENSG00000256626,ENSG00000197992,ENSG00000256803,ENSG00000172322,ENSG00000231560,ENSG00000225231,ENSG00000188393,ENSG00000256797,ENSG00000256912
chr12	10143314	10143485	12:10143314-10143485	ENSG00000165685,ENSG00000173391,ENSG00000172243,ENSG00000255734,ENSG00000223042,ENSG00000150048,ENSG00000256626,ENSG00000197992,ENSG00000256803,ENSG00000172322,ENSG00000231560,ENSG00000225231,ENSG00000188393,ENSG00000256797,ENSG00000255882,ENSG00000110852,ENSG00000150045,ENSG00000256912
chr12	10153362	10154082	12:10153362-10154082	ENSG00000180574,ENSG00000165685,ENSG00000173391,ENSG00000172243,ENSG00000255734,ENSG00000223042,ENSG00000150048,ENSG00000256626,ENSG00000197992,ENSG00000256803,ENSG00000172322,ENSG00000231560,ENSG00000225231,ENSG00000188393,ENSG00000256797,ENSG00000255882,ENSG00000110852,ENSG00000150045,ENSG00000256912
chr12	10190875	10191059	12:10190875-10191059	ENSG00000180574,ENSG00000134545,ENSG00000165685,ENSG00000173391,ENSG00000255734,ENSG00000223042,ENSG00000150048,ENSG00000256626,ENSG00000197992,ENSG00000256803,ENSG00000172322,ENSG00000231560,ENSG00000225231,ENSG00000188393,ENSG00000256797,ENSG00000255882,ENSG00000110852,ENSG00000150045,ENSG00000256912
chr12	10211976	10214283	12:10211976-10214283	ENSG00000256039,ENSG00000257016,ENSG00000180574,ENSG00000205810,ENSG00000255641,ENSG00000255958,ENSG00000139112,ENSG00000165685,ENSG00000173391,ENSG00000255734,ENSG00000223042,ENSG00000150048,ENSG00000256626,ENSG00000197992,ENSG00000172322,ENSG00000225231,ENSG00000188393,ENSG00000255882,ENSG00000110852
chr12	10214350	10214867	12:10214350-10214867	ENSG00000255958,ENSG00000139112
chr12	10214913	10215446	12:10214913-10215446	ENSG00000255958,ENSG00000139112
chr12	10215477	10215700	12:10215477-10215700	ENSG00000255958,ENSG00000139112
chr12	10216113	10216443	12:10216113-10216443	ENSG00000255958,ENSG00000139112
chr12	10216496	10216707	12:10216496-10216707	ENSG00000255958,ENSG00000139112
chr12	10220148	10221015	12:10220148-10221015	ENSG00000060140,ENSG00000256667,ENSG00000256039,ENSG00000257016,ENSG00000180574,ENSG00000134545,ENSG00000205809,ENSG00000205810,ENSG00000255641,ENSG00000255819,ENSG00000134539,ENSG00000255958,ENSG00000139112,ENSG00000173391,ENSG00000223042,ENSG00000150048,ENSG00000256626,ENSG00000188393
chr12	10223369	10223737	12:10223369-10223737	ENSG00000134539
chr12	10224208	10224441	12:10224208-10224441	ENSG00000134539
chr12	10224855	10224982	12:10224855-10224982	ENSG00000134539
chr12	10225434	10225729	12:10225434-10225729	ENSG00000256667,ENSG00000256039,ENSG00000257016,ENSG00000180574,ENSG00000134545,ENSG00000205809,ENSG00000205810,ENSG00000255641,ENSG00000134539,ENSG00000172322
chr12	10225918	10226093	12:10225918-10226093	ENSG00000256667,ENSG00000256039,ENSG00000257016,ENSG00000180574,ENSG00000205810,ENSG00000134539
chr12	10226125	10226554	12:10226125-10226554	ENSG00000256039,ENSG00000257016,ENSG00000180574,ENSG00000205810,ENSG00000134539
chr12	10227019	10227236	12:10227019-10227236	ENSG00000256039,ENSG00000257016,ENSG00000134539
chr12	10235872	10236019	12:10235872-10236019	ENSG00000060140,ENSG00000256667,ENSG00000256039,ENSG00000257016,ENSG00000180574,ENSG00000134545,ENSG00000205809,ENSG00000205810,ENSG00000255641,ENSG00000183542,ENSG00000255819
chr12	10283157	10283312	12:10283157-10283312	ENSG00000256039,ENSG00000257016,ENSG00000180574,ENSG00000134545,ENSG00000205809,ENSG00000205810,ENSG00000255641,ENSG00000255819,ENSG00000134539
chr12	10331771	10331881	12:10331771-10331881	ENSG00000060140,ENSG00000256039,ENSG00000257016,ENSG00000180574,ENSG00000134545,ENSG00000205809,ENSG00000205810,ENSG00000255641,ENSG00000183542,ENSG00000255819,ENSG00000256288
chr12	10364230	10364788	12:10364230-10364788	ENSG00000256039,ENSG00000257016,ENSG00000180574,ENSG00000134545,ENSG00000205809,ENSG00000205810,ENSG00000255641,ENSG00000183542,ENSG00000255819,ENSG00000245648,ENSG00000256155,ENSG00000256288
chr12	10364923	10365171	12:10364923-10365171	ENSG00000256039,ENSG00000257016,ENSG00000180574,ENSG00000134545,ENSG00000205809,ENSG00000205810,ENSG00000255641,ENSG00000183542,ENSG00000255819,ENSG00000213809,ENSG00000245648,ENSG00000256155,ENSG00000256288
chr12	10392486	10392631	12:10392486-10392631	ENSG00000256039,ENSG00000257016,ENSG00000180574,ENSG00000134545,ENSG00000205809,ENSG00000205810,ENSG00000255641,ENSG00000183542,ENSG00000255819,ENSG00000213809,ENSG00000256288
chr12	10613280	10613895	12:10613280-10613895	ENSG00000256888,ENSG00000060140,ENSG00000111196,ENSG00000256667,ENSG00000256039,ENSG00000257016,ENSG00000180574,ENSG00000134545,ENSG00000205809,ENSG00000255641,ENSG00000255882
chr12	10705739	10705948	12:10705739-10705948	ENSG00000060138,ENSG00000060140
chr12	10708850	10709227	12:10708850-10709227	ENSG00000121377,ENSG00000256888,ENSG00000060138,ENSG00000060140,ENSG00000256667,ENSG00000205809,ENSG00000255641
chr12	10716711	10716998	12:10716711-10716998	ENSG00000060138,ENSG00000060140
chr12	10718324	10718474	12:10718324-10718474	ENSG00000060138,ENSG00000060140
chr12	10719557	10719805	12:10719557-10719805	ENSG00000060138,ENSG00000060140
chr12	10721080	10721257	12:10721080-10721257	ENSG00000060138,ENSG00000060140
chr12	10721729	10723725	12:10721729-10723725	ENSG00000256888,ENSG00000060138,ENSG00000060140
chr12	10750097	10750416	12:10750097-10750416	ENSG00000121381,ENSG00000121314,ENSG00000121377,ENSG00000235930,ENSG00000256888,ENSG00000060140
chr12	10866966	10867089	12:10866966-10867089	ENSG00000251655,ENSG00000230657,ENSG00000275119,ENSG00000256657,ENSG00000256682,ENSG00000111215,ENSG00000256651,ENSG00000121318,ENSG00000121381,ENSG00000121314,ENSG00000121377
chr12	10910516	10910644	12:10910516-10910644	ENSG00000251655,ENSG00000230657,ENSG00000197870,ENSG00000275119,ENSG00000256657,ENSG00000256436,ENSG00000212124,ENSG00000255837,ENSG00000212126,ENSG00000134551,ENSG00000212128,ENSG00000256682,ENSG00000111215,ENSG00000256651,ENSG00000121318,ENSG00000121381,ENSG00000121314,ENSG00000121377
chr12	10952724	10953013	12:10952724-10953013	ENSG00000251655,ENSG00000230657,ENSG00000197870,ENSG00000275119,ENSG00000256657,ENSG00000186136,ENSG00000256188,ENSG00000256400,ENSG00000256019,ENSG00000256436,ENSG00000212124,ENSG00000255837,ENSG00000212126,ENSG00000212125,ENSG00000212127,ENSG00000134551,ENSG00000256682,ENSG00000111215,ENSG00000256651,ENSG00000121318,ENSG00000231887,ENSG00000121381,ENSG00000121314,ENSG00000121377,ENSG00000235930
chr12	10968895	10969058	12:10968895-10969058	ENSG00000251655,ENSG00000230657,ENSG00000197870,ENSG00000275119,ENSG00000256436,ENSG00000212124,ENSG00000255837,ENSG00000212126,ENSG00000212125,ENSG00000134551,ENSG00000256682,ENSG00000111215,ENSG00000256651,ENSG00000121318,ENSG00000231887,ENSG00000121381,ENSG00000121314,ENSG00000121377
chr12	11059025	11059329	12:11059025-11059329	ENSG00000230657,ENSG00000197870,ENSG00000275119,ENSG00000256657,ENSG00000186136,ENSG00000256188,ENSG00000256400,ENSG00000256274,ENSG00000226761,ENSG00000256019,ENSG00000256436,ENSG00000212124,ENSG00000255837,ENSG00000212126,ENSG00000256682,ENSG00000111215,ENSG00000256651,ENSG00000121318,ENSG00000231887,ENSG00000121381,ENSG00000121314,ENSG00000121377
chr12	11067588	11067855	12:11067588-11067855	ENSG00000251655,ENSG00000230657,ENSG00000197870,ENSG00000275119,ENSG00000256657,ENSG00000186136,ENSG00000256188,ENSG00000256400,ENSG00000255374,ENSG00000256274,ENSG00000226761,ENSG00000256019,ENSG00000256436,ENSG00000212124,ENSG00000255837,ENSG00000212126,ENSG00000134551,ENSG00000256682,ENSG00000111215,ENSG00000256651,ENSG00000121318,ENSG00000231887,ENSG00000121381,ENSG00000121314,ENSG00000121377,ENSG00000235930
chr12	11070061	11070204	12:11070061-11070204	ENSG00000230657,ENSG00000275119,ENSG00000256657,ENSG00000256188,ENSG00000256400,ENSG00000256274,ENSG00000226761,ENSG00000256019,ENSG00000256436,ENSG00000212124,ENSG00000255837,ENSG00000212126,ENSG00000256651,ENSG00000121318,ENSG00000121381,ENSG00000121314,ENSG00000121377
chr12	11089362	11089509	12:11089362-11089509	ENSG00000197870,ENSG00000256657,ENSG00000256188,ENSG00000256400,ENSG00000255374,ENSG00000256274,ENSG00000256019,ENSG00000256436,ENSG00000212124,ENSG00000255837,ENSG00000111215,ENSG00000121318,ENSG00000121314
chr12	11159023	11159157	12:11159023-11159157	ENSG00000275119,ENSG00000256657,ENSG00000186136,ENSG00000256537,ENSG00000256712,ENSG00000256981,ENSG00000256188,ENSG00000256400,ENSG00000256436,ENSG00000212124,ENSG00000255837,ENSG00000275778,ENSG00000111215,ENSG00000121381,ENSG00000121314,ENSG00000121377
chr12	11171086	11171786	12:11171086-11171786	ENSG00000251655,ENSG00000230657,ENSG00000197870,ENSG00000275119,ENSG00000256657,ENSG00000186136,ENSG00000256537,ENSG00000256712,ENSG00000256981,ENSG00000256188,ENSG00000256400,ENSG00000256019,ENSG00000256436,ENSG00000212124,ENSG00000255837,ENSG00000212126,ENSG00000212127,ENSG00000256682,ENSG00000275778,ENSG00000111215,ENSG00000256651,ENSG00000121318,ENSG00000231887,ENSG00000121381,ENSG00000121314,ENSG00000121377,ENSG00000235930
chr12	11486704	11486871	12:11486704-11486871	ENSG00000274551,ENSG00000270863,ENSG00000237303,ENSG00000255790,ENSG00000251655,ENSG00000230657,ENSG00000197870,ENSG00000275119,ENSG00000256657,ENSG00000256651,ENSG00000121318,ENSG00000121381,ENSG00000121314,ENSG00000121377,ENSG00000235930
chr12	11500606	11500883	12:11500606-11500883	ENSG00000256237,ENSG00000274551,ENSG00000270863,ENSG00000277705,ENSG00000278654,ENSG00000237303,ENSG00000255790,ENSG00000121335,ENSG00000251655,ENSG00000230657,ENSG00000197870,ENSG00000275119,ENSG00000256657,ENSG00000256651,ENSG00000121318,ENSG00000121381,ENSG00000121314,ENSG00000121377,ENSG00000235930
chr12	11546966	11547181	12:11546966-11547181	ENSG00000247157,ENSG00000121380,ENSG00000251747,ENSG00000256237,ENSG00000274551,ENSG00000270863
chr12	11648785	11649328	12:11648785-11649328	ENSG00000139083,ENSG00000121380,ENSG00000256237
chr12	11649362	11650394	12:11649362-11650394	ENSG00000139083
chr12	11650860	11651170	12:11650860-11651170	ENSG00000139083
chr12	11651858	11652054	12:11651858-11652054	ENSG00000139083
chr12	11652270	11652645	12:11652270-11652645	ENSG00000139083
chr12	11661812	11662031	12:11661812-11662031	-
chr12	11662967	11663591	12:11662967-11663591	ENSG00000139083,ENSG00000121380,ENSG00000198134,ENSG00000283475
chr12	11672896	11673188	12:11672896-11673188	-
chr12	11677729	11678132	12:11677729-11678132	-
chr12	11705100	11705273	12:11705100-11705273	-
chr12	11707667	11707854	12:11707667-11707854	-
chr12	11718881	11719213	12:11718881-11719213	-
chr12	11719822	11719984	12:11719822-11719984	-
chr12	11753994	11754094	12:11753994-11754094	ENSG00000139083
chr12	11756131	11756382	12:11756131-11756382	ENSG00000139083,ENSG00000121380,ENSG00000198134,ENSG00000283475,ENSG00000256237,ENSG00000251655
chr12	11758601	11759083	12:11758601-11759083	ENSG00000139083
chr12	11785750	11785981	12:11785750-11785981	-
chr12	11793991	11794609	12:11793991-11794609	ENSG00000121380
chr12	11815982	11816227	12:11815982-11816227	ENSG00000121380,ENSG00000198134,ENSG00000283475,ENSG00000256237,ENSG00000251655
chr12	11829822	11829936	12:11829822-11829936	-
chr12	11830078	11830178	12:11830078-11830178	-
chr12	11830534	11830689	12:11830534-11830689	-
chr12	11861189	11861328	12:11861189-11861328	-
chr12	11861938	11862087	12:11861938-11862087	-
chr12	11862968	11863078	12:11862968-11863078	-
chr12	11863520	11863931	12:11863520-11863931	ENSG00000121380,ENSG00000198134,ENSG00000283475,ENSG00000256237
chr12	11864109	11864219	12:11864109-11864219	-
chr12	12017175	12017511	12:12017175-12017511	ENSG00000121380,ENSG00000256237
chr12	12017928	12018031	12:12017928-12018031	ENSG00000121380,ENSG00000256237
chr12	12033470	12033575	12:12033470-12033575	ENSG00000247157,ENSG00000121380,ENSG00000256237
chr12	12201296	12201572	12:12201296-12201572	ENSG00000198134,ENSG00000283475,ENSG00000070018,ENSG00000242405,ENSG00000199551,ENSG00000270857,ENSG00000207010
chr12	12266458	12266584	12:12266458-12266584	ENSG00000198134,ENSG00000283475,ENSG00000070018,ENSG00000242405,ENSG00000199551,ENSG00000270857,ENSG00000207010
chr12	12266694	12267514	12:12266694-12267514	ENSG00000121380,ENSG00000198134,ENSG00000283475,ENSG00000070018,ENSG00000242405,ENSG00000199551,ENSG00000270857,ENSG00000207010,ENSG00000243141
chr12	12350193	12350531	12:12350193-12350531	ENSG00000111261,ENSG00000243141,ENSG00000205791,ENSG00000165714
chr12	12356842	12357756	12:12356842-12357756	ENSG00000121380,ENSG00000198134,ENSG00000283475,ENSG00000242405,ENSG00000111261,ENSG00000243141,ENSG00000205791,ENSG00000165714
chr12	12376789	12376890	12:12376789-12376890	ENSG00000255670,ENSG00000275963,ENSG00000257004
chr12	12405956	12406092	12:12405956-12406092	ENSG00000271370,ENSG00000255670
chr12	12442242	12442343	12:12442242-12442343	ENSG00000271370,ENSG00000255670
chr12	12506003	12506146	12:12506003-12506146	ENSG00000271370,ENSG00000111266,ENSG00000255670
chr12	12533365	12533635	12:12533365-12533635	ENSG00000271370,ENSG00000255670
chr12	12534193	12534392	12:12534193-12534392	ENSG00000271370,ENSG00000255670
chr12	12535062	12535250	12:12535062-12535250	ENSG00000271370,ENSG00000255670
chr12	12561145	12561292	12:12561145-12561292	ENSG00000271370,ENSG00000111266,ENSG00000255670,ENSG00000240424
chr12	12561508	12562250	12:12561508-12562250	ENSG00000271370,ENSG00000111266,ENSG00000255670,ENSG00000240424,ENSG00000275963
chr12	12562541	12563116	12:12562541-12563116	ENSG00000198134,ENSG00000283475,ENSG00000242405,ENSG00000199551,ENSG00000243141,ENSG00000205791,ENSG00000165714,ENSG00000271370,ENSG00000111266,ENSG00000255670,ENSG00000240424,ENSG00000111269,ENSG00000275963,ENSG00000257004,ENSG00000207983
chr12	12564073	12564265	12:12564073-12564265	ENSG00000271370,ENSG00000111266,ENSG00000255670,ENSG00000240424
chr12	12611426	12612363	12:12611426-12612363	ENSG00000243141,ENSG00000271370,ENSG00000255670,ENSG00000111269,ENSG00000271215,ENSG00000275963,ENSG00000257004,ENSG00000207983,ENSG00000270296
chr12	12656038	12656181	12:12656038-12656181	ENSG00000275963,ENSG00000257004,ENSG00000207983
chr12	12696146	12696404	12:12696146-12696404	ENSG00000275963,ENSG00000183150,ENSG00000257004,ENSG00000111276
chr12	12696562	12696968	12:12696562-12696968	ENSG00000275963,ENSG00000183150,ENSG00000257004,ENSG00000111276
chr12	12704655	12704878	12:12704655-12704878	ENSG00000243141,ENSG00000275963,ENSG00000183150,ENSG00000257004,ENSG00000111276,ENSG00000207983
chr12	12714649	12714855	12:12714649-12714855	ENSG00000111276,ENSG00000207983
chr12	12716707	12718308	12:12716707-12718308	ENSG00000183150,ENSG00000111276,ENSG00000256658,ENSG00000178878,ENSG00000207983
chr12	12723696	12724432	12:12723696-12724432	ENSG00000111276,ENSG00000256658,ENSG00000178878
chr12	12724818	12726133	12:12724818-12726133	ENSG00000275963,ENSG00000111276,ENSG00000256658,ENSG00000178878,ENSG00000207983,ENSG00000270296
chr12	12786594	12787614	12:12786594-12787614	ENSG00000178878,ENSG00000207983,ENSG00000270296,ENSG00000213782,ENSG00000242329,ENSG00000241352,ENSG00000234498,ENSG00000013588,ENSG00000256011
chr12	12788865	12789040	12:12788865-12789040	ENSG00000178878,ENSG00000207983,ENSG00000270296,ENSG00000213782,ENSG00000242329,ENSG00000241352,ENSG00000234498,ENSG00000013588
chr12	12813155	12813540	12:12813155-12813540	ENSG00000207983,ENSG00000270296,ENSG00000213782,ENSG00000242329,ENSG00000241352,ENSG00000234498,ENSG00000013588
chr12	12916345	12916538	12:12916345-12916538	ENSG00000242329,ENSG00000241352,ENSG00000234498,ENSG00000013588,ENSG00000283759,ENSG00000247498,ENSG00000111291,ENSG00000256011,ENSG00000221611,ENSG00000243129,ENSG00000134531
chr12	12927343	12927600	12:12927343-12927600	ENSG00000242329,ENSG00000241352,ENSG00000234498,ENSG00000013588,ENSG00000283759,ENSG00000247498,ENSG00000111291,ENSG00000256011,ENSG00000221611
chr12	12927638	12927855	12:12927638-12927855	ENSG00000242329,ENSG00000241352,ENSG00000234498,ENSG00000013588,ENSG00000283759,ENSG00000247498,ENSG00000111291,ENSG00000256011,ENSG00000221611
chr12	12983559	12983706	12:12983559-12983706	ENSG00000242329,ENSG00000241352,ENSG00000234498,ENSG00000013588,ENSG00000283759,ENSG00000247498,ENSG00000111291,ENSG00000256011,ENSG00000221611,ENSG00000013583,ENSG00000243129
chr12	12999811	13000879	12:12999811-13000879	ENSG00000242329,ENSG00000241352,ENSG00000234498,ENSG00000013588,ENSG00000111291,ENSG00000256011,ENSG00000221611,ENSG00000013583,ENSG00000183935,ENSG00000255621,ENSG00000243129,ENSG00000134531
chr12	13001138	13001668	12:13001138-13001668	ENSG00000256011,ENSG00000221611,ENSG00000013583,ENSG00000183935,ENSG00000255621,ENSG00000243129
chr12	13044252	13044566	12:13044252-13044566	ENSG00000241352,ENSG00000234498,ENSG00000111291,ENSG00000256011,ENSG00000221611,ENSG00000243129,ENSG00000084444
chr12	13044651	13044802	12:13044651-13044802	ENSG00000243129,ENSG00000084444
chr12	13098192	13098368	12:13098192-13098368	ENSG00000111305,ENSG00000134531
chr12	13101095	13101636	12:13101095-13101636	ENSG00000111305,ENSG00000134531
chr12	13165552	13165760	12:13165552-13165760	ENSG00000234498,ENSG00000256011,ENSG00000111305,ENSG00000134531
chr12	13179867	13179990	12:13179867-13179990	ENSG00000134531
chr12	13196555	13196655	12:13196555-13196655	ENSG00000134531
chr12	13255759	13256064	12:13255759-13256064	ENSG00000242329,ENSG00000241352,ENSG00000234498,ENSG00000013588,ENSG00000111291,ENSG00000256011,ENSG00000221611,ENSG00000243129,ENSG00000286869,ENSG00000201476,ENSG00000201909,ENSG00000256306,ENSG00000277935,ENSG00000287928,ENSG00000200475,ENSG00000256346
chr12	13278281	13278533	12:13278281-13278533	ENSG00000286869,ENSG00000201476,ENSG00000201909,ENSG00000256306,ENSG00000277935,ENSG00000200475,ENSG00000256346
chr12	13362370	13362526	12:13362370-13362526	ENSG00000201476,ENSG00000201909,ENSG00000256306,ENSG00000277935,ENSG00000287928,ENSG00000200475
chr12	13368609	13368709	12:13368609-13368709	ENSG00000201476,ENSG00000201909,ENSG00000256306,ENSG00000277935,ENSG00000287928
chr12	13390335	13390861	12:13390335-13390861	ENSG00000234498,ENSG00000180861,ENSG00000201476,ENSG00000201909,ENSG00000256306,ENSG00000277935,ENSG00000287928
chr12	13602326	13602450	12:13602326-13602450	ENSG00000273079,ENSG00000201476,ENSG00000201909,ENSG00000256306,ENSG00000277935,ENSG00000287928,ENSG00000200475
chr12	13661416	13661534	12:13661416-13661534	ENSG00000273079,ENSG00000201476,ENSG00000201909,ENSG00000256306,ENSG00000277935,ENSG00000287928,ENSG00000200475
chr12	13739723	13739872	12:13739723-13739872	ENSG00000201476,ENSG00000201909,ENSG00000256306,ENSG00000277935,ENSG00000287928,ENSG00000200475,ENSG00000256346
chr12	13784627	13784817	12:13784627-13784817	ENSG00000201476,ENSG00000201909,ENSG00000256306,ENSG00000277935,ENSG00000287928,ENSG00000200475,ENSG00000256346
chr12	13864217	13864341	12:13864217-13864341	ENSG00000277935,ENSG00000256346,ENSG00000227760
chr12	13941862	13941997	12:13941862-13941997	ENSG00000273079,ENSG00000201476,ENSG00000200475,ENSG00000256346
chr12	14214627	14214759	12:14214627-14214759	ENSG00000256346,ENSG00000227760,ENSG00000256084
chr12	14238356	14238463	12:14238356-14238463	ENSG00000227760,ENSG00000255763
chr12	14239432	14239737	12:14239432-14239737	ENSG00000227760,ENSG00000255763,ENSG00000251908,ENSG00000255749,ENSG00000244573
chr12	14256628	14256849	12:14256628-14256849	ENSG00000251908,ENSG00000255749,ENSG00000244573,ENSG00000171681
chr12	14257595	14258259	12:14257595-14258259	ENSG00000227760,ENSG00000251908,ENSG00000255749,ENSG00000244573,ENSG00000171681
chr12	14260632	14260944	12:14260632-14260944	ENSG00000244573
chr12	14365372	14366126	12:14365372-14366126	ENSG00000244573,ENSG00000171681
chr12	14384935	14385558	12:14384935-14385558	ENSG00000244573,ENSG00000171681
chr12	14394441	14394857	12:14394441-14394857	ENSG00000244573,ENSG00000171681
chr12	14396113	14396273	12:14396113-14396273	ENSG00000244573,ENSG00000171681
chr12	14403764	14403983	12:14403764-14403983	ENSG00000244573,ENSG00000171681
chr12	14408361	14408467	12:14408361-14408467	ENSG00000171681
chr12	14416765	14416957	12:14416765-14416957	ENSG00000171681
chr12	14417836	14417982	12:14417836-14417982	ENSG00000171681
chr12	14432126	14432281	12:14432126-14432281	-
chr12	14443639	14443780	12:14443639-14443780	-
chr12	14514351	14514502	12:14514351-14514502	ENSG00000227760,ENSG00000255649
chr12	14554199	14554813	12:14554199-14554813	ENSG00000227760,ENSG00000121316,ENSG00000255649,ENSG00000200830,ENSG00000256751,ENSG00000256650,ENSG00000243916
chr12	14567081	14568334	12:14567081-14568334	ENSG00000121316,ENSG00000255649,ENSG00000256751
chr12	14573266	14573366	12:14573266-14573366	ENSG00000121316,ENSG00000255649,ENSG00000256751
chr12	14613005	14613187	12:14613005-14613187	ENSG00000255649
chr12	14630206	14630384	12:14630206-14630384	ENSG00000227760,ENSG00000255649,ENSG00000214772,ENSG00000256650
chr12	14668727	14668829	12:14668727-14668829	ENSG00000214772
chr12	14691543	14691840	12:14691543-14691840	ENSG00000070019
chr12	14701910	14702033	12:14701910-14702033	ENSG00000070019
chr12	14723787	14724127	12:14723787-14724127	ENSG00000261324,ENSG00000179256,ENSG00000139055,ENSG00000139053,ENSG00000256650,ENSG00000255660,ENSG00000256283,ENSG00000151490,ENSG00000243916
chr12	14769499	14771307	12:14769499-14771307	ENSG00000261324,ENSG00000197837,ENSG00000246705,ENSG00000084463,ENSG00000182993,ENSG00000179256
chr12	14773908	14774916	12:14773908-14774916	ENSG00000261324,ENSG00000197837,ENSG00000246705,ENSG00000084463,ENSG00000182993,ENSG00000179256,ENSG00000139055
chr12	14774956	14775300	12:14774956-14775300	ENSG00000261324,ENSG00000197837,ENSG00000246705
chr12	14803035	14804031	12:14803035-14804031	ENSG00000261324,ENSG00000197837,ENSG00000246705,ENSG00000084463,ENSG00000182993,ENSG00000179256,ENSG00000286107,ENSG00000139055,ENSG00000139053,ENSG00000256650
chr12	14834160	14834304	12:14834160-14834304	ENSG00000179256,ENSG00000111339,ENSG00000256339,ENSG00000139055,ENSG00000139053,ENSG00000256650
chr12	14841759	14842249	12:14841759-14842249	ENSG00000179256,ENSG00000111339,ENSG00000256339,ENSG00000111341,ENSG00000139055,ENSG00000139053,ENSG00000256650,ENSG00000256283
chr12	14845407	14845554	12:14845407-14845554	ENSG00000179256,ENSG00000111339,ENSG00000256339,ENSG00000111341,ENSG00000139055,ENSG00000139053,ENSG00000256650,ENSG00000255660
chr12	14884691	14884843	12:14884691-14884843	ENSG00000182993,ENSG00000111341,ENSG00000139055,ENSG00000139053,ENSG00000256650
chr12	14951023	14951277	12:14951023-14951277	ENSG00000139055,ENSG00000111348,ENSG00000139053
chr12	15001741	15002093	12:15001741-15002093	ENSG00000139055,ENSG00000139053,ENSG00000255727,ENSG00000256650,ENSG00000255660
chr12	15002157	15002396	12:15002157-15002396	ENSG00000179256,ENSG00000139055,ENSG00000139053,ENSG00000255727,ENSG00000256650,ENSG00000255660,ENSG00000256283
chr12	15221223	15221574	12:15221223-15221574	ENSG00000134533,ENSG00000256650,ENSG00000255660,ENSG00000256283,ENSG00000151490,ENSG00000243916
chr12	15279126	15279508	12:15279126-15279508	ENSG00000256650,ENSG00000255660,ENSG00000256283,ENSG00000151490,ENSG00000243916
chr12	15350734	15350904	12:15350734-15350904	ENSG00000134533,ENSG00000256650,ENSG00000151490,ENSG00000243916
chr12	15590427	15590614	12:15590427-15590614	ENSG00000151490,ENSG00000200105,ENSG00000256627
chr12	15599320	15599634	12:15599320-15599634	ENSG00000151490,ENSG00000243916,ENSG00000200105,ENSG00000256627
chr12	15629181	15629405	12:15629181-15629405	ENSG00000151490,ENSG00000243916,ENSG00000151491,ENSG00000200105,ENSG00000256627
chr12	15788865	15789878	12:15788865-15789878	ENSG00000151491,ENSG00000200105,ENSG00000255565,ENSG00000256627
chr12	15856498	15856600	12:15856498-15856600	ENSG00000151490,ENSG00000200105,ENSG00000256627
chr12	15881789	15882973	12:15881789-15882973	ENSG00000256283,ENSG00000151490,ENSG00000151491,ENSG00000200105,ENSG00000256627,ENSG00000023734,ENSG00000188991,ENSG00000008394,ENSG00000256211
chr12	15911140	15911638	12:15911140-15911638	ENSG00000151490,ENSG00000256627,ENSG00000023734,ENSG00000023697,ENSG00000188991,ENSG00000008394,ENSG00000048540,ENSG00000256564,ENSG00000283240,ENSG00000256211,ENSG00000212358,ENSG00000242991
chr12	15928957	15929105	12:15928957-15929105	ENSG00000188991,ENSG00000008394,ENSG00000048540,ENSG00000256564,ENSG00000256211
chr12	15978672	15979002	12:15978672-15979002	ENSG00000023697,ENSG00000256134,ENSG00000188991,ENSG00000008394,ENSG00000256238,ENSG00000286303,ENSG00000256450,ENSG00000048540,ENSG00000256564,ENSG00000283240,ENSG00000255871,ENSG00000256211,ENSG00000213235,ENSG00000287455,ENSG00000212358,ENSG00000285724,ENSG00000242991,ENSG00000256896,ENSG00000256756
chr12	15979191	15979371	12:15979191-15979371	ENSG00000256134,ENSG00000188991,ENSG00000008394,ENSG00000256238,ENSG00000048540,ENSG00000256564,ENSG00000283240,ENSG00000255871,ENSG00000213235,ENSG00000287455,ENSG00000212358
chr12	15987722	15988108	12:15987722-15988108	ENSG00000151490,ENSG00000243916,ENSG00000200105,ENSG00000023697,ENSG00000256134,ENSG00000188991,ENSG00000008394,ENSG00000256238,ENSG00000286303,ENSG00000256450,ENSG00000048540,ENSG00000256564,ENSG00000283240,ENSG00000255871,ENSG00000256211,ENSG00000213235,ENSG00000287455,ENSG00000212358,ENSG00000285724,ENSG00000242991,ENSG00000256896,ENSG00000256756,ENSG00000206662
chr12	15996286	15996561	12:15996286-15996561	ENSG00000151490,ENSG00000243916,ENSG00000023697,ENSG00000188991,ENSG00000008394,ENSG00000256238,ENSG00000286303,ENSG00000256450,ENSG00000048540,ENSG00000256564,ENSG00000283240,ENSG00000255871,ENSG00000256211,ENSG00000213235,ENSG00000287455,ENSG00000212358,ENSG00000285724,ENSG00000242991,ENSG00000256896,ENSG00000256756
chr12	16012125	16012348	12:16012125-16012348	ENSG00000188991,ENSG00000008394,ENSG00000256238,ENSG00000286303,ENSG00000256450,ENSG00000048540,ENSG00000256564,ENSG00000283240,ENSG00000255871,ENSG00000256211,ENSG00000213235,ENSG00000287455,ENSG00000212358,ENSG00000285724,ENSG00000242991,ENSG00000256896,ENSG00000256756
chr12	16112697	16112940	12:16112697-16112940	ENSG00000243916,ENSG00000188991,ENSG00000008394,ENSG00000256238,ENSG00000286303,ENSG00000256450,ENSG00000048540,ENSG00000256564,ENSG00000283240,ENSG00000255871,ENSG00000256211,ENSG00000213235,ENSG00000287455,ENSG00000212358,ENSG00000285724,ENSG00000242991,ENSG00000256896,ENSG00000256756
chr12	16474973	16475084	12:16474973-16475084	ENSG00000188991,ENSG00000008394,ENSG00000256238,ENSG00000286303,ENSG00000256450,ENSG00000048540,ENSG00000256564,ENSG00000283240,ENSG00000255871,ENSG00000256211,ENSG00000213235,ENSG00000287455,ENSG00000212358,ENSG00000285724,ENSG00000242991,ENSG00000256896,ENSG00000256756
chr12	17579768	17579912	12:17579768-17579912	ENSG00000256238,ENSG00000286303,ENSG00000048540,ENSG00000283240,ENSG00000255871,ENSG00000256211,ENSG00000213235,ENSG00000287455,ENSG00000212358,ENSG00000285724,ENSG00000242991,ENSG00000256896,ENSG00000256756,ENSG00000256389,ENSG00000256994,ENSG00000283665,ENSG00000206662
chr12	17642161	17642270	12:17642161-17642270	ENSG00000188991,ENSG00000008394,ENSG00000256238,ENSG00000286303,ENSG00000048540,ENSG00000256564,ENSG00000283240,ENSG00000255871,ENSG00000256211,ENSG00000213235,ENSG00000287455,ENSG00000212358,ENSG00000285724,ENSG00000242991,ENSG00000256896,ENSG00000256756,ENSG00000256389,ENSG00000256994,ENSG00000283665,ENSG00000206662
chr12	18320149	18320276	12:18320149-18320276	ENSG00000111404,ENSG00000139144,ENSG00000255892,ENSG00000256138
chr12	18332212	18332414	12:18332212-18332414	ENSG00000212358,ENSG00000285724,ENSG00000256896,ENSG00000256756,ENSG00000206662,ENSG00000111404,ENSG00000139144,ENSG00000255892,ENSG00000256138
chr12	18429497	18429637	12:18429497-18429637	ENSG00000139144,ENSG00000255892,ENSG00000255960,ENSG00000256138
chr12	18430554	18430705	12:18430554-18430705	ENSG00000213235,ENSG00000212358,ENSG00000285724,ENSG00000256756,ENSG00000139144,ENSG00000255892,ENSG00000255960,ENSG00000256138
chr12	18690763	18691013	12:18690763-18691013	ENSG00000256896,ENSG00000256138,ENSG00000139151,ENSG00000255993,ENSG00000255648,ENSG00000177938
chr12	18700394	18700550	12:18700394-18700550	ENSG00000139151,ENSG00000255993,ENSG00000255648,ENSG00000177938
chr12	18750199	18750350	12:18750199-18750350	ENSG00000256138,ENSG00000139151,ENSG00000255648,ENSG00000177938
chr12	18753518	18754793	12:18753518-18754793	ENSG00000139144,ENSG00000256138,ENSG00000139151,ENSG00000255648,ENSG00000177938
chr12	18859506	18859612	12:18859506-18859612	-
chr12	19036482	19037188	12:19036482-19037188	ENSG00000212358,ENSG00000206662,ENSG00000139144,ENSG00000256138,ENSG00000255648,ENSG00000227525,ENSG00000256844,ENSG00000243854
chr12	19038289	19038723	12:19038289-19038723	ENSG00000256138,ENSG00000227525,ENSG00000256844
chr12	19039592	19039863	12:19039592-19039863	ENSG00000139144,ENSG00000256138,ENSG00000255648,ENSG00000227525,ENSG00000256844
chr12	19040318	19040420	12:19040318-19040420	ENSG00000227525,ENSG00000256844
chr12	19121760	19121885	12:19121760-19121885	ENSG00000227525,ENSG00000256844,ENSG00000052126
chr12	19129404	19131317	12:19129404-19131317	ENSG00000227525,ENSG00000256844,ENSG00000052126
chr12	19134778	19134918	12:19134778-19134918	ENSG00000227525,ENSG00000256844,ENSG00000052126
chr12	19150292	19150826	12:19150292-19150826	ENSG00000227525,ENSG00000256844,ENSG00000253284,ENSG00000243854
chr12	19151345	19151517	12:19151345-19151517	ENSG00000256844,ENSG00000253284
chr12	19156459	19156624	12:19156459-19156624	ENSG00000227525,ENSG00000256844,ENSG00000253284
chr12	19165237	19165365	12:19165237-19165365	ENSG00000256844,ENSG00000240993
chr12	19176343	19176587	12:19176343-19176587	ENSG00000240993
chr12	19179914	19180033	12:19179914-19180033	ENSG00000240993
chr12	19180862	19181007	12:19180862-19181007	ENSG00000240993
chr12	19183237	19183440	12:19183237-19183440	ENSG00000240993
chr12	19183516	19183724	12:19183516-19183724	ENSG00000240993
chr12	19186872	19187062	12:19186872-19187062	ENSG00000243854
chr12	19187435	19187639	12:19187435-19187639	ENSG00000139144,ENSG00000227525,ENSG00000243854
chr12	19190726	19191066	12:19190726-19191066	ENSG00000227525,ENSG00000256844,ENSG00000243854
chr12	19191113	19191532	12:19191113-19191532	-
chr12	19191646	19191854	12:19191646-19191854	-
chr12	19223023	19223291	12:19223023-19223291	ENSG00000139144,ENSG00000256138,ENSG00000052126,ENSG00000243854
chr12	19227705	19227820	12:19227705-19227820	-
chr12	19234227	19234635	12:19234227-19234635	ENSG00000052126
chr12	19236774	19236984	12:19236774-19236984	ENSG00000052126,ENSG00000243854
chr12	19244424	19244550	12:19244424-19244550	ENSG00000052126,ENSG00000243854
chr12	19274069	19274199	12:19274069-19274199	ENSG00000243854
chr12	19278577	19278704	12:19278577-19278704	ENSG00000052126,ENSG00000240328,ENSG00000243854
chr12	19338558	19338716	12:19338558-19338716	ENSG00000240328,ENSG00000271462,ENSG00000243854
chr12	19403070	19403334	12:19403070-19403334	ENSG00000240328,ENSG00000271462,ENSG00000255909,ENSG00000139154
chr12	19439213	19440761	12:19439213-19440761	ENSG00000240328,ENSG00000200247,ENSG00000271462,ENSG00000255909,ENSG00000139154
chr12	19456261	19456560	12:19456261-19456560	ENSG00000240328,ENSG00000245205,ENSG00000200247,ENSG00000271462,ENSG00000255909,ENSG00000139154,ENSG00000243854
chr12	19575961	19576149	12:19575961-19576149	ENSG00000287074,ENSG00000240328
chr12	19744758	19744890	12:19744758-19744890	ENSG00000200885
chr12	19778926	19779129	12:19778926-19779129	ENSG00000255910,ENSG00000200885
chr12	19779425	19779748	12:19779425-19779748	ENSG00000255910,ENSG00000200885
chr12	19819338	19819476	12:19819338-19819476	ENSG00000200885
chr12	19847291	19848149	12:19847291-19848149	ENSG00000257046,ENSG00000200885,ENSG00000240328
chr12	19898125	19898246	12:19898125-19898246	ENSG00000200885
chr12	19915801	19915971	12:19915801-19915971	ENSG00000256849
chr12	19953695	19954589	12:19953695-19954589	ENSG00000256849,ENSG00000255910
chr12	19962231	19962433	12:19962231-19962433	ENSG00000256287,ENSG00000256849,ENSG00000255910
chr12	19978278	19978533	12:19978278-19978533	ENSG00000256499,ENSG00000256287,ENSG00000256849,ENSG00000200885
chr12	19999540	19999907	12:19999540-19999907	ENSG00000256287
chr12	20000328	20000853	12:20000328-20000853	ENSG00000256499,ENSG00000256287
chr12	20040907	20041144	12:20040907-20041144	ENSG00000256499,ENSG00000256287
chr12	20077732	20078002	12:20077732-20078002	ENSG00000256499
chr12	20109836	20109991	12:20109836-20109991	ENSG00000256499,ENSG00000287075
chr12	20189955	20190077	12:20189955-20190077	ENSG00000256499
chr12	20212233	20212410	12:20212233-20212410	ENSG00000256499
chr12	20212730	20213051	12:20212730-20213051	ENSG00000256157,ENSG00000111700,ENSG00000256499,ENSG00000256287,ENSG00000200885
chr12	20269435	20269691	12:20269435-20269691	ENSG00000256499
chr12	20272289	20272470	12:20272289-20272470	-
chr12	20272873	20273080	12:20272873-20273080	ENSG00000256499
chr12	20273933	20274403	12:20273933-20274403	ENSG00000134538,ENSG00000256499
chr12	20309692	20310063	12:20309692-20310063	ENSG00000257062,ENSG00000205754
chr12	20319500	20319635	12:20319500-20319635	-
chr12	20320645	20320840	12:20320645-20320840	-
chr12	20328498	20328939	12:20328498-20328939	ENSG00000257062,ENSG00000205754,ENSG00000256499
chr12	20356205	20356332	12:20356205-20356332	-
chr12	20360482	20360717	12:20360482-20360717	ENSG00000172572
chr12	20364443	20365134	12:20364443-20365134	ENSG00000172572,ENSG00000256879
chr12	20367845	20368610	12:20367845-20368610	ENSG00000172572,ENSG00000256879
chr12	20368704	20368943	12:20368704-20368943	ENSG00000172572,ENSG00000256879
chr12	20369094	20370541	12:20369094-20370541	ENSG00000256157,ENSG00000172572,ENSG00000256879,ENSG00000256499
chr12	20371256	20371544	12:20371256-20371544	ENSG00000172572,ENSG00000256879
chr12	20373229	20373359	12:20373229-20373359	ENSG00000172572,ENSG00000256879
chr12	20377086	20377266	12:20377086-20377266	ENSG00000172572,ENSG00000256879
chr12	20379836	20379949	12:20379836-20379949	ENSG00000172572,ENSG00000256879
chr12	20395829	20396538	12:20395829-20396538	ENSG00000257062,ENSG00000205754,ENSG00000256157
chr12	20396754	20396862	12:20396754-20396862	-
chr12	20400151	20400614	12:20400151-20400614	-
chr12	20415175	20415275	12:20415175-20415275	-
chr12	20415697	20415810	12:20415697-20415810	-
chr12	20420326	20420651	12:20420326-20420651	-
chr12	20421594	20421833	12:20421594-20421833	ENSG00000134538,ENSG00000257046
chr12	20426233	20426578	12:20426233-20426578	-
chr12	20428331	20428431	12:20428331-20428431	-
chr12	20435622	20435814	12:20435622-20435814	-
chr12	20437500	20437672	12:20437500-20437672	-
chr12	20438619	20438754	12:20438619-20438754	-
chr12	20439774	20439884	12:20439774-20439884	-
chr12	20440493	20440696	12:20440493-20440696	-
chr12	20442294	20442662	12:20442294-20442662	ENSG00000134538,ENSG00000256157,ENSG00000257046,ENSG00000111700,ENSG00000139155,ENSG00000131982
chr12	20444694	20444839	12:20444694-20444839	-
chr12	20445586	20446073	12:20445586-20446073	ENSG00000257062,ENSG00000205754,ENSG00000256157,ENSG00000257046,ENSG00000111700,ENSG00000139155,ENSG00000131982
chr12	20447444	20447587	12:20447444-20447587	ENSG00000131982
chr12	20453993	20454191	12:20453993-20454191	ENSG00000131982
chr12	20465931	20466288	12:20465931-20466288	ENSG00000256157,ENSG00000111700
chr12	20486680	20486983	12:20486680-20486983	-
chr12	20507801	20507917	12:20507801-20507917	-
chr12	20509153	20509263	12:20509153-20509263	-
chr12	20510917	20511228	12:20510917-20511228	ENSG00000111700,ENSG00000139155
chr12	20520702	20520968	12:20520702-20520968	ENSG00000139155
chr12	20527031	20527187	12:20527031-20527187	-
chr12	20528336	20528451	12:20528336-20528451	-
chr12	20549246	20549395	12:20549246-20549395	ENSG00000256663
chr12	20551687	20552107	12:20551687-20552107	-
chr12	20552365	20552517	12:20552365-20552517	-
chr12	20552567	20552920	12:20552567-20552920	ENSG00000256663
chr12	20588120	20588478	12:20588120-20588478	-
chr12	20613523	20613630	12:20613523-20613630	ENSG00000139155
chr12	20615045	20615309	12:20615045-20615309	ENSG00000257062,ENSG00000205754,ENSG00000256157,ENSG00000111700,ENSG00000139155
chr12	20624820	20624942	12:20624820-20624942	ENSG00000257046,ENSG00000111700,ENSG00000139155
chr12	20627390	20627550	12:20627390-20627550	ENSG00000111700,ENSG00000139155
chr12	20629624	20630082	12:20629624-20630082	ENSG00000257062,ENSG00000205754,ENSG00000256157,ENSG00000257046,ENSG00000111700,ENSG00000139155
chr12	21437441	21438076	12:21437441-21438076	ENSG00000111711,ENSG00000004700,ENSG00000256021,ENSG00000121350,ENSG00000121351,ENSG00000084453
chr12	21438192	21438352	12:21438192-21438352	ENSG00000256021,ENSG00000121350,ENSG00000121351,ENSG00000084453
chr12	21501253	21502146	12:21501253-21502146	ENSG00000111711,ENSG00000004700,ENSG00000256021,ENSG00000121351
chr12	21527397	21528225	12:21527397-21528225	ENSG00000111713,ENSG00000134548,ENSG00000111711,ENSG00000004700,ENSG00000256021,ENSG00000121351,ENSG00000084453
chr12	21529046	21529274	12:21529046-21529274	ENSG00000111713,ENSG00000134548
chr12	21529572	21529692	12:21529572-21529692	ENSG00000134548
chr12	21551920	21552317	12:21551920-21552317	ENSG00000111713,ENSG00000121351,ENSG00000084453
chr12	21627940	21628289	12:21627940-21628289	ENSG00000255627,ENSG00000111716,ENSG00000285854,ENSG00000111713,ENSG00000121351,ENSG00000084453
chr12	21642795	21643130	12:21642795-21643130	ENSG00000111716,ENSG00000285854,ENSG00000111713
chr12	21644985	21645343	12:21644985-21645343	ENSG00000256615,ENSG00000111716,ENSG00000285854,ENSG00000111713
chr12	21649126	21649259	12:21649126-21649259	ENSG00000256615,ENSG00000111716,ENSG00000285854,ENSG00000111713
chr12	21656894	21658297	12:21656894-21658297	ENSG00000256615,ENSG00000111716,ENSG00000285854,ENSG00000111713
chr12	21680473	21680627	12:21680473-21680627	ENSG00000255627,ENSG00000256615,ENSG00000111713,ENSG00000084453
chr12	21683237	21683396	12:21683237-21683396	ENSG00000255627,ENSG00000256615,ENSG00000111713,ENSG00000084453
chr12	21773255	21773767	12:21773255-21773767	ENSG00000255627,ENSG00000121361,ENSG00000255644
chr12	21773958	21774119	12:21773958-21774119	ENSG00000121361,ENSG00000255644
chr12	21774400	21775348	12:21774400-21775348	ENSG00000255627,ENSG00000069431,ENSG00000121361,ENSG00000255644
chr12	21776262	21776574	12:21776262-21776574	ENSG00000255627,ENSG00000121361,ENSG00000255644
chr12	21780939	21781039	12:21780939-21781039	ENSG00000121361,ENSG00000255644
chr12	21797621	21797816	12:21797621-21797816	ENSG00000255627,ENSG00000255644
chr12	21813871	21814194	12:21813871-21814194	ENSG00000255627,ENSG00000275567,ENSG00000257022,ENSG00000255644
chr12	21823687	21823943	12:21823687-21823943	ENSG00000255627,ENSG00000275567,ENSG00000257022,ENSG00000069431,ENSG00000255644
chr12	21877468	21878067	12:21877468-21878067	ENSG00000255627
chr12	21881797	21882382	12:21881797-21882382	ENSG00000216192,ENSG00000256923,ENSG00000241451,ENSG00000212172,ENSG00000255627,ENSG00000069431,ENSG00000255644,ENSG00000121351
chr12	21891737	21892226	12:21891737-21892226	ENSG00000255627
chr12	21939360	21939724	12:21939360-21939724	ENSG00000069431
chr12	21940994	21942584	12:21940994-21942584	ENSG00000255627,ENSG00000069431
chr12	22046073	22046982	12:22046073-22046982	ENSG00000241451,ENSG00000256973,ENSG00000212172,ENSG00000111726,ENSG00000255627
chr12	22101078	22101230	12:22101078-22101230	ENSG00000241451,ENSG00000256973,ENSG00000212172,ENSG00000283582,ENSG00000274624,ENSG00000111728
chr12	22116485	22116611	12:22116485-22116611	ENSG00000212172,ENSG00000283582,ENSG00000274624,ENSG00000111728
chr12	22275906	22276120	12:22275906-22276120	ENSG00000241451,ENSG00000212172,ENSG00000283582,ENSG00000111728
chr12	22335429	22335808	12:22335429-22335808	ENSG00000256714,ENSG00000212172,ENSG00000283582,ENSG00000111728
chr12	22413624	22413915	12:22413624-22413915	ENSG00000256120,ENSG00000256473,ENSG00000256353,ENSG00000256923,ENSG00000241451,ENSG00000256774,ENSG00000256371,ENSG00000256973,ENSG00000250166,ENSG00000256714,ENSG00000212172,ENSG00000283582,ENSG00000111728
chr12	22415712	22416018	12:22415712-22416018	ENSG00000256473,ENSG00000256923,ENSG00000241451,ENSG00000256995,ENSG00000256774,ENSG00000256371,ENSG00000256973,ENSG00000250166,ENSG00000256714,ENSG00000212172,ENSG00000283582,ENSG00000111728
chr12	22443467	22443690	12:22443467-22443690	ENSG00000256473,ENSG00000256923,ENSG00000241451,ENSG00000256774,ENSG00000256371,ENSG00000256973,ENSG00000256714,ENSG00000212172,ENSG00000283582,ENSG00000111728
chr12	22518150	22518295	12:22518150-22518295	ENSG00000241451,ENSG00000256774,ENSG00000256371,ENSG00000256973,ENSG00000111731
chr12	22532421	22532634	12:22532421-22532634	ENSG00000241451,ENSG00000256774,ENSG00000256371,ENSG00000111731
chr12	22543546	22544902	12:22543546-22544902	ENSG00000256923,ENSG00000241451,ENSG00000256995,ENSG00000139163,ENSG00000257023,ENSG00000256774,ENSG00000256371,ENSG00000256973,ENSG00000111731,ENSG00000250166
chr12	22624663	22625702	12:22624663-22625702	ENSG00000216192,ENSG00000256473,ENSG00000256923,ENSG00000241451,ENSG00000256995,ENSG00000139163,ENSG00000257023,ENSG00000256774,ENSG00000256371,ENSG00000256973,ENSG00000111731
chr12	22920006	22920181	12:22920006-22920181	ENSG00000255745,ENSG00000240481,ENSG00000256482,ENSG00000244662,ENSG00000256120,ENSG00000216192,ENSG00000256473,ENSG00000256321,ENSG00000256353,ENSG00000256923,ENSG00000241451,ENSG00000256995
chr12	23205321	23205430	12:23205321-23205430	ENSG00000255745,ENSG00000240481,ENSG00000256482,ENSG00000244662,ENSG00000256852,ENSG00000197503,ENSG00000256120,ENSG00000216192,ENSG00000256473,ENSG00000115934,ENSG00000256321,ENSG00000256353,ENSG00000256923,ENSG00000241451,ENSG00000256995
chr12	23222944	23223117	12:23222944-23223117	ENSG00000255745,ENSG00000240481,ENSG00000256482,ENSG00000278969,ENSG00000244662,ENSG00000256852,ENSG00000197503,ENSG00000256120,ENSG00000216192,ENSG00000256473,ENSG00000115934,ENSG00000256321,ENSG00000256353,ENSG00000256923,ENSG00000241451,ENSG00000256995
chr12	23230995	23231189	12:23230995-23231189	ENSG00000255745,ENSG00000240481,ENSG00000256482,ENSG00000278969,ENSG00000244662,ENSG00000256852,ENSG00000197503,ENSG00000256120,ENSG00000216192,ENSG00000256473,ENSG00000115934,ENSG00000256321,ENSG00000256353,ENSG00000256923,ENSG00000241451,ENSG00000256995
chr12	23949804	23949947	12:23949804-23949947	ENSG00000255745,ENSG00000240481,ENSG00000244662,ENSG00000256120,ENSG00000216192,ENSG00000256473,ENSG00000134532
chr12	24562155	24562272	12:24562155-24562272	ENSG00000255745,ENSG00000240481,ENSG00000256482,ENSG00000244662,ENSG00000256852,ENSG00000197503,ENSG00000256120,ENSG00000216192,ENSG00000134532
chr12	24949031	24949148	12:24949031-24949148	ENSG00000255745,ENSG00000240481,ENSG00000060982,ENSG00000256482,ENSG00000278969,ENSG00000255921,ENSG00000213736,ENSG00000226397,ENSG00000118308,ENSG00000258546,ENSG00000258449,ENSG00000276842,ENSG00000244662,ENSG00000216192
chr12	25151595	25151737	12:25151595-25151737	ENSG00000255745,ENSG00000240481,ENSG00000256482,ENSG00000278969,ENSG00000213736,ENSG00000226397,ENSG00000118308,ENSG00000258546,ENSG00000258449,ENSG00000276842,ENSG00000118307,ENSG00000244662
chr12	25194915	25195662	12:25194915-25195662	ENSG00000255745,ENSG00000240481,ENSG00000256482,ENSG00000278969,ENSG00000213736,ENSG00000226397,ENSG00000118308,ENSG00000258546,ENSG00000258449,ENSG00000276842,ENSG00000118307,ENSG00000205707,ENSG00000274987,ENSG00000275197,ENSG00000201439,ENSG00000241846,ENSG00000279173
chr12	25250290	25251581	12:25250290-25251581	ENSG00000255745,ENSG00000240481,ENSG00000256482,ENSG00000278969,ENSG00000213736,ENSG00000226397,ENSG00000118308,ENSG00000258546,ENSG00000258449,ENSG00000276842,ENSG00000118307,ENSG00000205707,ENSG00000133703,ENSG00000274987,ENSG00000275197,ENSG00000278743,ENSG00000201439,ENSG00000241846,ENSG00000279173,ENSG00000256079,ENSG00000255988,ENSG00000257009,ENSG00000222950,ENSG00000256686,ENSG00000255725,ENSG00000244662,ENSG00000256120,ENSG00000216192,ENSG00000256473
chr12	25385118	25385714	12:25385118-25385714	ENSG00000226397,ENSG00000118308,ENSG00000258546,ENSG00000258449,ENSG00000276842,ENSG00000274987,ENSG00000275197,ENSG00000278743,ENSG00000201439,ENSG00000241846,ENSG00000279173,ENSG00000256079
chr12	25385851	25386729	12:25385851-25386729	ENSG00000255745,ENSG00000240481,ENSG00000256482,ENSG00000278969,ENSG00000213736,ENSG00000226397,ENSG00000118308,ENSG00000258546,ENSG00000258449,ENSG00000276842,ENSG00000118307,ENSG00000205707,ENSG00000133703,ENSG00000274987,ENSG00000275197,ENSG00000278743,ENSG00000201439,ENSG00000241846,ENSG00000279173,ENSG00000256079,ENSG00000255988,ENSG00000257009,ENSG00000222950,ENSG00000256686,ENSG00000255725,ENSG00000256440,ENSG00000283603,ENSG00000256256,ENSG00000244662,ENSG00000256120,ENSG00000216192
chr12	25387509	25387763	12:25387509-25387763	ENSG00000240481,ENSG00000256482,ENSG00000278969,ENSG00000213736,ENSG00000226397,ENSG00000118308,ENSG00000258546,ENSG00000258449,ENSG00000276842,ENSG00000118307,ENSG00000205707,ENSG00000133703,ENSG00000274987,ENSG00000275197,ENSG00000278743,ENSG00000201439,ENSG00000241846,ENSG00000279173,ENSG00000256079,ENSG00000255988,ENSG00000255725
chr12	25648514	25648774	12:25648514-25648774	ENSG00000258546,ENSG00000258449,ENSG00000276842,ENSG00000152936,ENSG00000279173,ENSG00000255988,ENSG00000257009,ENSG00000222950,ENSG00000256686,ENSG00000255725,ENSG00000256440,ENSG00000283603,ENSG00000256256
chr12	25958097	25959431	12:25958097-25959431	ENSG00000256079,ENSG00000255988,ENSG00000257009,ENSG00000222950,ENSG00000256686,ENSG00000255725,ENSG00000256440,ENSG00000283603,ENSG00000123094,ENSG00000246695,ENSG00000256256
chr12	25959755	25959916	12:25959755-25959916	ENSG00000123094,ENSG00000246695,ENSG00000256256
chr12	25960291	25960460	12:25960291-25960460	ENSG00000256686,ENSG00000283603,ENSG00000123094,ENSG00000246695,ENSG00000256256
chr12	25983742	25983922	12:25983742-25983922	ENSG00000279173,ENSG00000256079,ENSG00000255988,ENSG00000257009,ENSG00000222950,ENSG00000256686,ENSG00000255725,ENSG00000256440,ENSG00000283603,ENSG00000123094,ENSG00000256256
chr12	26011185	26011408	12:26011185-26011408	ENSG00000256079,ENSG00000255988,ENSG00000257009,ENSG00000222950,ENSG00000256686,ENSG00000255725,ENSG00000256440,ENSG00000283603,ENSG00000123094,ENSG00000256256
chr12	26014076	26014205	12:26014076-26014205	ENSG00000256079,ENSG00000255988,ENSG00000222950,ENSG00000256686,ENSG00000255725,ENSG00000256440,ENSG00000283603,ENSG00000123094,ENSG00000256256
chr12	26029334	26029447	12:26029334-26029447	ENSG00000279173,ENSG00000256079,ENSG00000255988,ENSG00000257009,ENSG00000222950,ENSG00000256686,ENSG00000255725,ENSG00000256440,ENSG00000283603,ENSG00000123094,ENSG00000256256
chr12	26047866	26048182	12:26047866-26048182	ENSG00000279173,ENSG00000256079,ENSG00000255988,ENSG00000257009,ENSG00000222950,ENSG00000256686,ENSG00000255725,ENSG00000256440,ENSG00000283603,ENSG00000123094,ENSG00000256256
chr12	26097165	26097330	12:26097165-26097330	ENSG00000256079,ENSG00000255988,ENSG00000256440,ENSG00000283603,ENSG00000234428,ENSG00000256185,ENSG00000256234
chr12	26113269	26113626	12:26113269-26113626	ENSG00000279173,ENSG00000256079,ENSG00000255988,ENSG00000222950,ENSG00000256686,ENSG00000255725,ENSG00000256440,ENSG00000256185,ENSG00000256234,ENSG00000286752,ENSG00000256894,ENSG00000123096,ENSG00000123095
chr12	26113937	26114767	12:26113937-26114767	ENSG00000118308,ENSG00000258546,ENSG00000258449,ENSG00000276842,ENSG00000279173,ENSG00000256079,ENSG00000255988,ENSG00000257009,ENSG00000222950,ENSG00000256686,ENSG00000255725,ENSG00000256440,ENSG00000283603,ENSG00000234428,ENSG00000256185,ENSG00000256234,ENSG00000286752,ENSG00000256894,ENSG00000123096,ENSG00000123095,ENSG00000256256
chr12	26116942	26117122	12:26116942-26117122	ENSG00000123096,ENSG00000123095
chr12	26117444	26117553	12:26117444-26117553	ENSG00000123096,ENSG00000123095
chr12	26119401	26119691	12:26119401-26119691	ENSG00000256894,ENSG00000123096,ENSG00000123095
chr12	26121340	26121662	12:26121340-26121662	ENSG00000256894,ENSG00000123096,ENSG00000123095
chr12	26121993	26123598	12:26121993-26123598	ENSG00000256894,ENSG00000123096,ENSG00000123095
chr12	26124559	26124738	12:26124559-26124738	ENSG00000256894,ENSG00000123096,ENSG00000123095
chr12	26124806	26126814	12:26124806-26126814	ENSG00000256185,ENSG00000256234,ENSG00000286752,ENSG00000256894,ENSG00000123096,ENSG00000123095
chr12	26153401	26153990	12:26153401-26153990	ENSG00000256185,ENSG00000256234,ENSG00000286752,ENSG00000256894
chr12	26195290	26196287	12:26195290-26196287	ENSG00000256185,ENSG00000256234,ENSG00000286752,ENSG00000123096
chr12	26196443	26196687	12:26196443-26196687	ENSG00000286752,ENSG00000123096
chr12	26197949	26198121	12:26197949-26198121	ENSG00000286752,ENSG00000123096
chr12	26226625	26227078	12:26226625-26227078	ENSG00000256440,ENSG00000256185,ENSG00000256234,ENSG00000286752
chr12	26269945	26270212	12:26269945-26270212	ENSG00000256185,ENSG00000278095,ENSG00000255750,ENSG00000256234
chr12	26274782	26275026	12:26274782-26275026	ENSG00000256185,ENSG00000278095,ENSG00000255750,ENSG00000256234
chr12	26281390	26281564	12:26281390-26281564	ENSG00000256185,ENSG00000278095,ENSG00000255750,ENSG00000256234
chr12	26287792	26287892	12:26287792-26287892	ENSG00000256185,ENSG00000256234
chr12	26288024	26288255	12:26288024-26288255	ENSG00000256185,ENSG00000255858,ENSG00000278095,ENSG00000255750,ENSG00000256234
chr12	26298864	26299276	12:26298864-26299276	ENSG00000256185,ENSG00000255968,ENSG00000288532,ENSG00000255858,ENSG00000256234
chr12	26318661	26318842	12:26318661-26318842	ENSG00000256185,ENSG00000255968,ENSG00000288532,ENSG00000255858,ENSG00000255750,ENSG00000256234
chr12	26378887	26379003	12:26378887-26379003	ENSG00000212549,ENSG00000256185,ENSG00000256234
chr12	26434431	26434573	12:26434431-26434573	ENSG00000234428,ENSG00000256185,ENSG00000123104,ENSG00000256234
chr12	26456069	26456361	12:26456069-26456361	-
chr12	26514519	26514636	12:26514519-26514636	ENSG00000283603
chr12	26523697	26524104	12:26523697-26524104	ENSG00000240481,ENSG00000279173,ENSG00000257009,ENSG00000222950,ENSG00000255725,ENSG00000256440,ENSG00000283603,ENSG00000234428,ENSG00000256185,ENSG00000256234,ENSG00000256120
chr12	26546603	26546793	12:26546603-26546793	ENSG00000234428
chr12	26555243	26555408	12:26555243-26555408	ENSG00000234428
chr12	26614372	26614472	12:26614372-26614472	ENSG00000234428
chr12	26651688	26651825	12:26651688-26651825	ENSG00000255988,ENSG00000234428
chr12	26704320	26704454	12:26704320-26704454	-
chr12	26723650	26723956	12:26723650-26723956	ENSG00000123104
chr12	26807405	26807560	12:26807405-26807560	ENSG00000256640
chr12	26810446	26810615	12:26810446-26810615	ENSG00000256640
chr12	26832031	26833638	12:26832031-26833638	ENSG00000247903,ENSG00000123104
chr12	26833897	26834050	12:26833897-26834050	ENSG00000123104
chr12	26846075	26846267	12:26846075-26846267	-
chr12	26853878	26854019	12:26853878-26854019	ENSG00000247903
chr12	26878622	26879082	12:26878622-26879082	ENSG00000247903
chr12	26884949	26885190	12:26884949-26885190	ENSG00000247903
chr12	26937758	26938962	12:26937758-26938962	ENSG00000064102,ENSG00000111790,ENSG00000064115,ENSG00000247903,ENSG00000214700
chr12	27013796	27013906	12:27013796-27013906	ENSG00000064115,ENSG00000247903
chr12	27013962	27014628	12:27013962-27014628	ENSG00000064102,ENSG00000111790,ENSG00000064115,ENSG00000247903,ENSG00000152944,ENSG00000275764,ENSG00000214700,ENSG00000271418,ENSG00000256625
chr12	27022332	27022884	12:27022332-27022884	ENSG00000064115,ENSG00000247903,ENSG00000152944,ENSG00000275764,ENSG00000214700,ENSG00000271418,ENSG00000256625
chr12	27142222	27142352	12:27142222-27142352	ENSG00000275764,ENSG00000214700,ENSG00000271418,ENSG00000256226,ENSG00000256625
chr12	27179160	27179466	12:27179160-27179466	ENSG00000275764,ENSG00000214700,ENSG00000271418,ENSG00000256226,ENSG00000256625
chr12	27179924	27180238	12:27179924-27180238	ENSG00000275764,ENSG00000214700,ENSG00000271418,ENSG00000256226,ENSG00000256625
chr12	27193797	27194336	12:27193797-27194336	ENSG00000247903,ENSG00000275764,ENSG00000214700,ENSG00000271418,ENSG00000256226,ENSG00000256625,ENSG00000211455
chr12	27198173	27198320	12:27198173-27198320	ENSG00000214700,ENSG00000271418,ENSG00000256226,ENSG00000256625
chr12	27226802	27226940	12:27226802-27226940	ENSG00000214700,ENSG00000271418,ENSG00000256226,ENSG00000256625,ENSG00000211455
chr12	27243926	27244808	12:27243926-27244808	ENSG00000275764,ENSG00000214700,ENSG00000271418,ENSG00000256226,ENSG00000256625,ENSG00000211455
chr12	27253484	27253645	12:27253484-27253645	ENSG00000211455
chr12	27277875	27278110	12:27277875-27278110	ENSG00000275764,ENSG00000214700,ENSG00000271418,ENSG00000256625
chr12	27285535	27285650	12:27285535-27285650	ENSG00000211455
chr12	27289523	27289731	12:27289523-27289731	ENSG00000211455
chr12	27293565	27293706	12:27293565-27293706	ENSG00000275764,ENSG00000271418,ENSG00000211455
chr12	27332795	27333056	12:27332795-27333056	ENSG00000029153
chr12	27333183	27333324	12:27333183-27333324	ENSG00000029153
chr12	27424698	27424907	12:27424698-27424907	ENSG00000165935,ENSG00000256056,ENSG00000256557
chr12	27424949	27425052	12:27424949-27425052	ENSG00000165935
chr12	27435128	27435268	12:27435128-27435268	ENSG00000245311,ENSG00000165935,ENSG00000256557
chr12	27449938	27450468	12:27449938-27450468	ENSG00000245311,ENSG00000165935
chr12	27504607	27504759	12:27504607-27504759	ENSG00000165935,ENSG00000257037,ENSG00000256056,ENSG00000256557
chr12	27505786	27506017	12:27505786-27506017	ENSG00000165935,ENSG00000257037
chr12	27506455	27507061	12:27506455-27507061	ENSG00000165935,ENSG00000257037,ENSG00000110841,ENSG00000256056,ENSG00000256557
chr12	27511135	27511289	12:27511135-27511289	ENSG00000165935,ENSG00000110841
chr12	27511451	27511955	12:27511451-27511955	ENSG00000165935,ENSG00000257037,ENSG00000110841,ENSG00000256557
chr12	27523553	27524645	12:27523553-27524645	ENSG00000165935,ENSG00000110841,ENSG00000256056,ENSG00000256557
chr12	27539221	27539385	12:27539221-27539385	ENSG00000110841,ENSG00000256056,ENSG00000256557
chr12	27542801	27542901	12:27542801-27542901	ENSG00000110841,ENSG00000256056,ENSG00000256557
chr12	27549732	27550294	12:27549732-27550294	ENSG00000165935,ENSG00000248100,ENSG00000256056,ENSG00000256557
chr12	27551218	27551703	12:27551218-27551703	ENSG00000165935,ENSG00000248100,ENSG00000256056,ENSG00000256557
chr12	27554792	27555140	12:27554792-27555140	ENSG00000248100,ENSG00000256056,ENSG00000256557
chr12	27640608	27640823	12:27640608-27640823	ENSG00000165935,ENSG00000256056,ENSG00000256557
chr12	27652286	27652404	12:27652286-27652404	ENSG00000110841,ENSG00000256056,ENSG00000256557
chr12	27667646	27667885	12:27667646-27667885	ENSG00000110841
chr12	27673409	27673609	12:27673409-27673609	ENSG00000110841
chr12	27703777	27703912	12:27703777-27703912	ENSG00000256377,ENSG00000174236,ENSG00000276261,ENSG00000230519,ENSG00000061794,ENSG00000256504
chr12	27710273	27711313	12:27710273-27711313	ENSG00000256377,ENSG00000174236,ENSG00000276261,ENSG00000230519,ENSG00000274075,ENSG00000201612,ENSG00000256512,ENSG00000061794,ENSG00000256504
chr12	27748170	27748333	12:27748170-27748333	ENSG00000274075,ENSG00000201612,ENSG00000256512,ENSG00000252585
chr12	27779796	27780764	12:27779796-27780764	ENSG00000255951,ENSG00000274075,ENSG00000201612,ENSG00000256512,ENSG00000087448,ENSG00000256747,ENSG00000205693,ENSG00000252585
chr12	27844569	27844695	12:27844569-27844695	ENSG00000274075,ENSG00000201612,ENSG00000256512
chr12	27869735	27869924	12:27869735-27869924	ENSG00000278687,ENSG00000256513,ENSG00000202187,ENSG00000255951,ENSG00000257042,ENSG00000274075,ENSG00000201612,ENSG00000256512
chr12	27922704	27922917	12:27922704-27922917	ENSG00000278687,ENSG00000256513,ENSG00000202187,ENSG00000252237,ENSG00000255951,ENSG00000257042,ENSG00000256378,ENSG00000274075,ENSG00000201612,ENSG00000256512
chr12	27927494	27927601	12:27927494-27927601	ENSG00000255951,ENSG00000257042,ENSG00000256378,ENSG00000274075,ENSG00000201612,ENSG00000256512
chr12	27940903	27941032	12:27940903-27941032	ENSG00000278687,ENSG00000256513,ENSG00000273989,ENSG00000255951,ENSG00000257042,ENSG00000256378,ENSG00000274075,ENSG00000201612,ENSG00000256512
chr12	27970207	27970347	12:27970207-27970347	ENSG00000255951,ENSG00000257042,ENSG00000087494
chr12	28190242	28191460	12:28190242-28191460	ENSG00000278687,ENSG00000202187,ENSG00000252237,ENSG00000273989,ENSG00000278733,ENSG00000255951,ENSG00000247934,ENSG00000123106
chr12	28202866	28202967	12:28202866-28202967	ENSG00000256513,ENSG00000202187,ENSG00000252237,ENSG00000273989,ENSG00000278733,ENSG00000255951,ENSG00000247934,ENSG00000123106
chr12	28360354	28360528	12:28360354-28360528	ENSG00000278687,ENSG00000256513,ENSG00000202187,ENSG00000252237,ENSG00000273989,ENSG00000255951
chr12	28575292	28575790	12:28575292-28575790	ENSG00000278687,ENSG00000256513,ENSG00000244712,ENSG00000202187,ENSG00000252237,ENSG00000273989,ENSG00000255951,ENSG00000123106
chr12	28872818	28872920	12:28872818-28872920	ENSG00000278687,ENSG00000256513,ENSG00000202187,ENSG00000252237,ENSG00000273989,ENSG00000255951
chr12	29073788	29073907	12:29073788-29073907	ENSG00000187950,ENSG00000273680,ENSG00000274315,ENSG00000275476,ENSG00000275278,ENSG00000257258,ENSG00000278687,ENSG00000256513
chr12	29242310	29242565	12:29242310-29242565	ENSG00000276431,ENSG00000187950,ENSG00000273680,ENSG00000274315,ENSG00000275476,ENSG00000275278,ENSG00000064763,ENSG00000257258,ENSG00000278687,ENSG00000256513
chr12	29316840	29317085	12:29316840-29317085	ENSG00000187950,ENSG00000273680,ENSG00000274315,ENSG00000257176,ENSG00000275476,ENSG00000275278,ENSG00000064763,ENSG00000257258,ENSG00000278687
chr12	29317714	29318150	12:29317714-29318150	ENSG00000257456,ENSG00000187950,ENSG00000087502,ENSG00000273680,ENSG00000274315,ENSG00000257176,ENSG00000275476,ENSG00000275278,ENSG00000064763,ENSG00000257258,ENSG00000278687
chr12	29343149	29343347	12:29343149-29343347	ENSG00000187950,ENSG00000087502,ENSG00000273680,ENSG00000274315,ENSG00000275476,ENSG00000064763
chr12	29380621	29381457	12:29380621-29381457	ENSG00000257456,ENSG00000187950,ENSG00000257599,ENSG00000087502,ENSG00000273680,ENSG00000274315,ENSG00000275278,ENSG00000257258
chr12	29546052	29546356	12:29546052-29546356	ENSG00000257262,ENSG00000276431,ENSG00000286566,ENSG00000257456,ENSG00000187950
chr12	29552469	29552604	12:29552469-29552604	ENSG00000258202,ENSG00000257756,ENSG00000257262,ENSG00000276431,ENSG00000286566,ENSG00000257456,ENSG00000187950
chr12	29562252	29562394	12:29562252-29562394	ENSG00000257262,ENSG00000276431,ENSG00000257456,ENSG00000187950
chr12	29612059	29612241	12:29612059-29612241	ENSG00000257456,ENSG00000133687
chr12	29638568	29638746	12:29638568-29638746	ENSG00000257262,ENSG00000276431,ENSG00000286566,ENSG00000133687
chr12	29656871	29657091	12:29656871-29657091	ENSG00000276431,ENSG00000286566,ENSG00000242986
chr12	29672724	29672847	12:29672724-29672847	ENSG00000276431,ENSG00000286566,ENSG00000242986,ENSG00000187950
chr12	29689028	29689190	12:29689028-29689190	ENSG00000276431,ENSG00000286566,ENSG00000257456
chr12	29725810	29726311	12:29725810-29726311	ENSG00000258202,ENSG00000257262,ENSG00000276431,ENSG00000286566,ENSG00000257456,ENSG00000187950
chr12	29726437	29726586	12:29726437-29726586	ENSG00000276431,ENSG00000286566
chr12	29734406	29734506	12:29734406-29734506	-
chr12	29734835	29735124	12:29734835-29735124	ENSG00000258202,ENSG00000257262,ENSG00000276431,ENSG00000286566,ENSG00000257456
chr12	29743858	29744147	12:29743858-29744147	ENSG00000257262,ENSG00000276431,ENSG00000286566
chr12	29754348	29754515	12:29754348-29754515	ENSG00000276431,ENSG00000286566,ENSG00000187950
chr12	29762795	29763399	12:29762795-29763399	ENSG00000251781,ENSG00000284682,ENSG00000257262,ENSG00000276431,ENSG00000286566,ENSG00000257456,ENSG00000133687,ENSG00000187950
chr12	29782351	29782481	12:29782351-29782481	ENSG00000133687
chr12	29782696	29784509	12:29782696-29784509	ENSG00000257262,ENSG00000276431,ENSG00000286566,ENSG00000257456,ENSG00000133687
chr12	29796970	29797080	12:29796970-29797080	-
chr12	30345915	30346496	12:30345915-30346496	ENSG00000258202,ENSG00000257932,ENSG00000251781,ENSG00000284682,ENSG00000257756,ENSG00000257262,ENSG00000276431,ENSG00000286566,ENSG00000187950
chr12	30357891	30358414	12:30357891-30358414	ENSG00000258202,ENSG00000257932,ENSG00000251781,ENSG00000284682,ENSG00000257756,ENSG00000257262,ENSG00000276431,ENSG00000286566
chr12	30630752	30630947	12:30630752-30630947	ENSG00000133704
chr12	30631810	30632019	12:30631810-30632019	ENSG00000133704
chr12	30691200	30691516	12:30691200-30691516	ENSG00000235884,ENSG00000246331,ENSG00000285870,ENSG00000133704
chr12	30695364	30695598	12:30695364-30695598	ENSG00000285870,ENSG00000133704
chr12	30695690	30696215	12:30695690-30696215	ENSG00000235884,ENSG00000246331,ENSG00000285870,ENSG00000133704
chr12	30754288	30755374	12:30754288-30755374	ENSG00000285517,ENSG00000235884,ENSG00000246331,ENSG00000110888
chr12	30782527	30782818	12:30782527-30782818	ENSG00000285517,ENSG00000235884,ENSG00000246331
chr12	30796205	30796352	12:30796205-30796352	ENSG00000285517
chr12	30807473	30807673	12:30807473-30807673	ENSG00000285517,ENSG00000235884,ENSG00000246331,ENSG00000257456
chr12	30822284	30823046	12:30822284-30823046	ENSG00000285517,ENSG00000258202,ENSG00000276431,ENSG00000286566,ENSG00000257456,ENSG00000187950
chr12	30823166	30823428	12:30823166-30823428	ENSG00000285517
chr12	30851180	30851710	12:30851180-30851710	ENSG00000258118
chr12	30862568	30862803	12:30862568-30862803	ENSG00000258118
chr12	30923225	30923345	12:30923225-30923345	ENSG00000110900
chr12	30954497	30954697	12:30954497-30954697	ENSG00000110900
chr12	30968297	30968520	12:30968297-30968520	ENSG00000270926,ENSG00000256984,ENSG00000226472
chr12	30969745	30969863	12:30969745-30969863	ENSG00000226472
chr12	30975708	30975873	12:30975708-30975873	ENSG00000256984,ENSG00000226472
chr12	30981230	30981674	12:30981230-30981674	ENSG00000270926,ENSG00000256984,ENSG00000226472
chr12	30985901	30986096	12:30985901-30986096	ENSG00000270926,ENSG00000013573,ENSG00000256984,ENSG00000226472
chr12	30989799	30990097	12:30989799-30990097	ENSG00000270926,ENSG00000256984,ENSG00000226472
chr12	30994331	30994575	12:30994331-30994575	ENSG00000256984,ENSG00000226472
chr12	31029600	31029798	12:31029600-31029798	ENSG00000256984
chr12	31029911	31030465	12:31029911-31030465	ENSG00000270926,ENSG00000212533,ENSG00000013573,ENSG00000245614,ENSG00000256984,ENSG00000226472
chr12	31073605	31074461	12:31073605-31074461	ENSG00000270926,ENSG00000212533,ENSG00000013573,ENSG00000245614
chr12	31201514	31201654	12:31201514-31201654	ENSG00000177359,ENSG00000270926
chr12	31215743	31215987	12:31215743-31215987	ENSG00000275097,ENSG00000270395,ENSG00000243517,ENSG00000177359,ENSG00000270926
chr12	31220155	31220355	12:31220155-31220355	ENSG00000275097,ENSG00000270395,ENSG00000243517,ENSG00000177359,ENSG00000270926
chr12	31229531	31229828	12:31229531-31229828	ENSG00000275097,ENSG00000270395,ENSG00000243517,ENSG00000270766,ENSG00000177359,ENSG00000270926
chr12	31235419	31235582	12:31235419-31235582	ENSG00000275097,ENSG00000270395,ENSG00000243517,ENSG00000270766,ENSG00000177359,ENSG00000270926
chr12	31238919	31239049	12:31238919-31239049	ENSG00000275097,ENSG00000270395,ENSG00000243517,ENSG00000270766,ENSG00000177359,ENSG00000270926
chr12	31272009	31272137	12:31272009-31272137	ENSG00000283256,ENSG00000256232,ENSG00000256176,ENSG00000275097,ENSG00000270395,ENSG00000243517,ENSG00000270926
chr12	31323831	31325716	12:31323831-31325716	ENSG00000283256,ENSG00000256232,ENSG00000177340,ENSG00000256176,ENSG00000139146,ENSG00000275097
chr12	31325933	31326555	12:31325933-31326555	ENSG00000283256,ENSG00000256232,ENSG00000177340,ENSG00000256176,ENSG00000139146,ENSG00000275097
chr12	31403222	31403389	12:31403222-31403389	ENSG00000200388,ENSG00000275769,ENSG00000203437,ENSG00000201228,ENSG00000233381,ENSG00000283256,ENSG00000256232,ENSG00000256176
chr12	31478533	31478705	12:31478533-31478705	ENSG00000275769,ENSG00000203437,ENSG00000256159,ENSG00000201228,ENSG00000225349,ENSG00000233381
chr12	31485658	31485873	12:31485658-31485873	ENSG00000275769,ENSG00000203437,ENSG00000256159,ENSG00000201228,ENSG00000225349,ENSG00000233381,ENSG00000170456
chr12	31527125	31527313	12:31527125-31527313	ENSG00000275769,ENSG00000203437,ENSG00000201228,ENSG00000225349,ENSG00000233381
chr12	31584883	31585056	12:31584883-31585056	ENSG00000275769,ENSG00000203437,ENSG00000201228,ENSG00000225349,ENSG00000255867,ENSG00000252390,ENSG00000233381,ENSG00000170456
chr12	31589743	31591855	12:31589743-31591855	ENSG00000275769,ENSG00000203437,ENSG00000201228,ENSG00000225349,ENSG00000255867,ENSG00000252390,ENSG00000231788,ENSG00000233381,ENSG00000170456,ENSG00000283256,ENSG00000256232
chr12	31630120	31630414	12:31630120-31630414	ENSG00000200388,ENSG00000275769,ENSG00000203437,ENSG00000201228,ENSG00000233381,ENSG00000170456,ENSG00000283256,ENSG00000256232
chr12	31636760	31636891	12:31636760-31636891	ENSG00000275769,ENSG00000233381,ENSG00000283256,ENSG00000256232
chr12	31658974	31659891	12:31658974-31659891	ENSG00000275769,ENSG00000287388,ENSG00000139160,ENSG00000256843,ENSG00000223722,ENSG00000188375,ENSG00000252421,ENSG00000252204,ENSG00000256465,ENSG00000244436,ENSG00000276136,ENSG00000257094,ENSG00000276115,ENSG00000274964,ENSG00000258134,ENSG00000283256,ENSG00000256232
chr12	31721827	31722034	12:31721827-31722034	ENSG00000151743,ENSG00000276058,ENSG00000276900,ENSG00000256843,ENSG00000223722,ENSG00000188375,ENSG00000252421,ENSG00000252204
chr12	31726636	31726768	12:31726636-31726768	ENSG00000151743,ENSG00000276058,ENSG00000276900,ENSG00000256843,ENSG00000223722,ENSG00000188375,ENSG00000252421,ENSG00000252204
chr12	31728405	31729571	12:31728405-31729571	ENSG00000151743,ENSG00000276058,ENSG00000276900,ENSG00000256843,ENSG00000223722,ENSG00000188375,ENSG00000252421,ENSG00000252204,ENSG00000256372,ENSG00000255760,ENSG00000256465,ENSG00000244436,ENSG00000242314,ENSG00000276136,ENSG00000257094
chr12	31733018	31733127	12:31733018-31733127	ENSG00000151743,ENSG00000276900,ENSG00000256843,ENSG00000223722,ENSG00000188375,ENSG00000252421,ENSG00000252204,ENSG00000244436
chr12	31865124	31865349	12:31865124-31865349	ENSG00000256843,ENSG00000223722,ENSG00000188375,ENSG00000252421,ENSG00000252204,ENSG00000256372,ENSG00000255760,ENSG00000256465,ENSG00000244436,ENSG00000242314,ENSG00000276136,ENSG00000257094,ENSG00000258134
chr12	31869143	31869275	12:31869143-31869275	ENSG00000223722,ENSG00000188375,ENSG00000252421,ENSG00000252204,ENSG00000256372,ENSG00000255760,ENSG00000256465,ENSG00000244436,ENSG00000242314,ENSG00000276136
chr12	31959154	31960110	12:31959154-31960110	ENSG00000256843,ENSG00000223722,ENSG00000188375,ENSG00000252421,ENSG00000252204,ENSG00000256372,ENSG00000255760,ENSG00000256465,ENSG00000244436,ENSG00000242314,ENSG00000256987,ENSG00000174718,ENSG00000276136,ENSG00000257094
chr12	31966630	31966785	12:31966630-31966785	ENSG00000223722,ENSG00000188375,ENSG00000252421,ENSG00000255760,ENSG00000256465,ENSG00000244436,ENSG00000242314,ENSG00000174718,ENSG00000276136,ENSG00000257094
chr12	32051552	32051774	12:32051552-32051774	ENSG00000223722,ENSG00000188375,ENSG00000252421,ENSG00000252204,ENSG00000244436,ENSG00000242314,ENSG00000276136,ENSG00000257094,ENSG00000257852,ENSG00000276115,ENSG00000274964,ENSG00000258134
chr12	32060676	32060834	12:32060676-32060834	ENSG00000188375,ENSG00000252421,ENSG00000252204,ENSG00000276136,ENSG00000257094,ENSG00000257852,ENSG00000276115,ENSG00000274964,ENSG00000258134
chr12	32104985	32105090	12:32104985-32105090	ENSG00000258134,ENSG00000277342,ENSG00000151746,ENSG00000257530,ENSG00000271357
chr12	32106505	32107178	12:32106505-32107178	ENSG00000188375,ENSG00000276136,ENSG00000257094,ENSG00000257852,ENSG00000274964,ENSG00000258134,ENSG00000277342,ENSG00000151746,ENSG00000257530,ENSG00000271357
chr12	32115818	32115955	12:32115818-32115955	ENSG00000258134,ENSG00000277342,ENSG00000151746,ENSG00000257530
chr12	32301397	32301512	12:32301397-32301512	ENSG00000276136,ENSG00000257094,ENSG00000257852,ENSG00000276115,ENSG00000274964,ENSG00000258134
chr12	32391002	32391159	12:32391002-32391159	ENSG00000139132,ENSG00000207176,ENSG00000276115,ENSG00000274964
chr12	32399137	32400408	12:32399137-32400408	ENSG00000201563,ENSG00000257643,ENSG00000139132,ENSG00000207176,ENSG00000276115,ENSG00000274964,ENSG00000258134
chr12	32446601	32446931	12:32446601-32446931	ENSG00000276115
chr12	32468198	32468712	12:32468198-32468712	ENSG00000253063
chr12	32483636	32483814	12:32483636-32483814	ENSG00000253063,ENSG00000139132
chr12	32497058	32497237	12:32497058-32497237	ENSG00000139132
chr12	32498983	32499440	12:32498983-32499440	ENSG00000253063,ENSG00000139132
chr12	32501910	32502241	12:32501910-32502241	ENSG00000139132
chr12	32502779	32503006	12:32502779-32503006	ENSG00000139132
chr12	32534066	32534389	12:32534066-32534389	ENSG00000139132
chr12	32535279	32535606	12:32535279-32535606	ENSG00000257643,ENSG00000253063,ENSG00000139132,ENSG00000274964
chr12	32548733	32549044	12:32548733-32549044	-
chr12	32549662	32550037	12:32549662-32550037	-
chr12	32551124	32551224	12:32551124-32551224	-
chr12	32562204	32562325	12:32562204-32562325	-
chr12	32566888	32567236	12:32566888-32567236	-
chr12	32567387	32567568	12:32567387-32567568	-
chr12	32611917	32612468	12:32611917-32612468	ENSG00000201563,ENSG00000257643,ENSG00000139132,ENSG00000276115,ENSG00000274964
chr12	32657697	32657812	12:32657697-32657812	ENSG00000201563,ENSG00000257643,ENSG00000276115
chr12	32661836	32661960	12:32661836-32661960	ENSG00000257643,ENSG00000276115
chr12	32672009	32672156	12:32672009-32672156	ENSG00000257643,ENSG00000087470
chr12	32678822	32680018	12:32678822-32680018	ENSG00000274105,ENSG00000257511,ENSG00000276148,ENSG00000201563,ENSG00000257643,ENSG00000087470,ENSG00000276115,ENSG00000274964
chr12	32739425	32739554	12:32739425-32739554	ENSG00000274105,ENSG00000275854,ENSG00000257511,ENSG00000276148,ENSG00000201563,ENSG00000257643,ENSG00000087470
chr12	32742156	32742407	12:32742156-32742407	ENSG00000274105,ENSG00000275854,ENSG00000257511,ENSG00000276148,ENSG00000201563,ENSG00000257643,ENSG00000087470
chr12	32755176	32756132	12:32755176-32756132	ENSG00000207026,ENSG00000245482,ENSG00000139133,ENSG00000256538,ENSG00000274105,ENSG00000286950,ENSG00000110975,ENSG00000259937,ENSG00000273853,ENSG00000256070,ENSG00000212475,ENSG00000139131,ENSG00000257511,ENSG00000276148,ENSG00000201563
chr12	32756216	32756503	12:32756216-32756503	ENSG00000207026,ENSG00000245482,ENSG00000139133,ENSG00000256538,ENSG00000274105,ENSG00000286950,ENSG00000110975,ENSG00000259937,ENSG00000273853,ENSG00000256070,ENSG00000212475,ENSG00000139131,ENSG00000257511,ENSG00000276148,ENSG00000201563
chr12	32785001	32785187	12:32785001-32785187	-
chr12	32785336	32785622	12:32785336-32785622	-
chr12	32788860	32789002	12:32788860-32789002	-
chr12	32794407	32794597	12:32794407-32794597	ENSG00000057294,ENSG00000259937
chr12	32804408	32804627	12:32804408-32804627	ENSG00000201624
chr12	32809671	32810219	12:32809671-32810219	ENSG00000207026,ENSG00000201624,ENSG00000110975,ENSG00000259937,ENSG00000212475
chr12	32811814	32812258	12:32811814-32812258	ENSG00000207026
chr12	32820567	32820890	12:32820567-32820890	ENSG00000057294,ENSG00000274976
chr12	32821352	32822283	12:32821352-32822283	ENSG00000207026,ENSG00000057294,ENSG00000274976
chr12	32822623	32822768	12:32822623-32822768	ENSG00000057294,ENSG00000274976
chr12	32824732	32824850	12:32824732-32824850	ENSG00000057294,ENSG00000274976
chr12	32826907	32827482	12:32826907-32827482	ENSG00000270807,ENSG00000207026,ENSG00000057294,ENSG00000274976,ENSG00000257316,ENSG00000257435,ENSG00000259937,ENSG00000256070,ENSG00000212475
chr12	32827988	32828098	12:32827988-32828098	ENSG00000057294,ENSG00000274976
chr12	32828614	32829171	12:32828614-32829171	ENSG00000057294,ENSG00000274976
chr12	32836821	32836974	12:32836821-32836974	ENSG00000270807,ENSG00000201624,ENSG00000257316,ENSG00000257435,ENSG00000259937,ENSG00000212475
chr12	32846157	32846325	12:32846157-32846325	ENSG00000270807,ENSG00000207026,ENSG00000110975,ENSG00000259937,ENSG00000212475
chr12	32847442	32847578	12:32847442-32847578	-
chr12	32851515	32851618	12:32851515-32851618	ENSG00000244743
chr12	32854175	32854479	12:32854175-32854479	ENSG00000270807,ENSG00000207026,ENSG00000201624,ENSG00000244743,ENSG00000257316,ENSG00000257435,ENSG00000110975,ENSG00000259937,ENSG00000273853,ENSG00000256070,ENSG00000212475
chr12	32854848	32854958	12:32854848-32854958	ENSG00000244743
chr12	32863151	32863426	12:32863151-32863426	ENSG00000270807,ENSG00000244743,ENSG00000257316,ENSG00000257435,ENSG00000110975,ENSG00000259937,ENSG00000273853,ENSG00000256070
chr12	32865253	32865367	12:32865253-32865367	ENSG00000244743
chr12	32872523	32872678	12:32872523-32872678	ENSG00000270807,ENSG00000244743,ENSG00000257316,ENSG00000257435,ENSG00000212475
chr12	32873133	32873250	12:32873133-32873250	ENSG00000244743
chr12	32874256	32874393	12:32874256-32874393	ENSG00000244743,ENSG00000257316,ENSG00000257435,ENSG00000212475
chr12	32875413	32875789	12:32875413-32875789	ENSG00000270807,ENSG00000201624,ENSG00000257316,ENSG00000257435,ENSG00000110975,ENSG00000259937,ENSG00000273853
chr12	32877458	32878588	12:32877458-32878588	ENSG00000270807,ENSG00000207026,ENSG00000201624,ENSG00000245482,ENSG00000255628,ENSG00000256986,ENSG00000256614,ENSG00000274105,ENSG00000244743,ENSG00000257316,ENSG00000257435,ENSG00000110975,ENSG00000259937,ENSG00000273853,ENSG00000256070,ENSG00000212475,ENSG00000257511,ENSG00000276148,ENSG00000201563,ENSG00000257643
chr12	32880010	32880155	12:32880010-32880155	ENSG00000201624,ENSG00000257316,ENSG00000257435,ENSG00000259937,ENSG00000256070
chr12	32880606	32880750	12:32880606-32880750	-
chr12	32881171	32881431	12:32881171-32881431	ENSG00000207026,ENSG00000201624,ENSG00000257316,ENSG00000257435,ENSG00000110975,ENSG00000259937,ENSG00000256070,ENSG00000212475
chr12	32881733	32882098	12:32881733-32882098	ENSG00000257316,ENSG00000257435
chr12	32887162	32887345	12:32887162-32887345	ENSG00000207026
chr12	32891635	32891840	12:32891635-32891840	ENSG00000057294
chr12	32891885	32892148	12:32891885-32892148	ENSG00000057294
chr12	32892489	32892632	12:32892489-32892632	ENSG00000057294
chr12	32893151	32893351	12:32893151-32893351	ENSG00000057294
chr12	32893400	32894163	12:32893400-32894163	ENSG00000207026,ENSG00000057294,ENSG00000257316,ENSG00000257435,ENSG00000259937,ENSG00000273853,ENSG00000212475
chr12	32894580	32894895	12:32894580-32894895	ENSG00000207026,ENSG00000057294,ENSG00000257316,ENSG00000257435,ENSG00000273853
chr12	32895623	32896007	12:32895623-32896007	ENSG00000057294,ENSG00000257316,ENSG00000257435
chr12	32896348	32897373	12:32896348-32897373	ENSG00000270807,ENSG00000207026,ENSG00000201624,ENSG00000245482,ENSG00000256614,ENSG00000057294,ENSG00000257316,ENSG00000257435,ENSG00000110975,ENSG00000259937,ENSG00000273853,ENSG00000256070,ENSG00000212475
chr12	32919099	32919361	12:32919099-32919361	ENSG00000257316,ENSG00000257435,ENSG00000256070
chr12	34022143	34022835	12:34022143-34022835	ENSG00000270807,ENSG00000207026,ENSG00000201624,ENSG00000245482,ENSG00000139133,ENSG00000256538,ENSG00000255628,ENSG00000256986,ENSG00000250788,ENSG00000286950,ENSG00000257316,ENSG00000257435,ENSG00000110975,ENSG00000259937,ENSG00000273853,ENSG00000256070,ENSG00000212475,ENSG00000139131,ENSG00000201563,ENSG00000257643
chr12	34123195	34123332	12:34123195-34123332	ENSG00000270807,ENSG00000207026,ENSG00000201624,ENSG00000245482,ENSG00000256538,ENSG00000255628,ENSG00000256986,ENSG00000250788,ENSG00000255652,ENSG00000272435,ENSG00000258794,ENSG00000256614,ENSG00000212475
chr12	34218557	34218755	12:34218557-34218755	ENSG00000245482,ENSG00000256538,ENSG00000255628,ENSG00000256986,ENSG00000250788,ENSG00000255652,ENSG00000272435,ENSG00000258794,ENSG00000256614
chr12	34218817	34218960	12:34218817-34218960	ENSG00000245482,ENSG00000256538,ENSG00000255628,ENSG00000256986,ENSG00000250788,ENSG00000255652,ENSG00000272435,ENSG00000258794,ENSG00000256614
chr12	38138849	38138949	12:38138849-38138949	ENSG00000258368,ENSG00000257173,ENSG00000258278,ENSG00000274293,ENSG00000287442,ENSG00000199843,ENSG00000201708,ENSG00000254381,ENSG00000257292,ENSG00000258360,ENSG00000253016,ENSG00000175548,ENSG00000257645,ENSG00000258119
chr12	38316453	38317134	12:38316453-38317134	ENSG00000258368,ENSG00000257173,ENSG00000258278,ENSG00000274293,ENSG00000287442,ENSG00000199843,ENSG00000201708,ENSG00000254381,ENSG00000257292,ENSG00000258360,ENSG00000253016,ENSG00000175548,ENSG00000257645,ENSG00000258119,ENSG00000270718
chr12	38904972	38905115	12:38904972-38905115	ENSG00000258119,ENSG00000139117,ENSG00000257718
chr12	38905544	38905773	12:38905544-38905773	ENSG00000258119,ENSG00000139117,ENSG00000257718
chr12	38906658	38906984	12:38906658-38906984	ENSG00000258368,ENSG00000257173,ENSG00000258278,ENSG00000254381,ENSG00000257292,ENSG00000258360,ENSG00000257645,ENSG00000258119,ENSG00000139117,ENSG00000257718,ENSG00000257586
chr12	38921185	38921336	12:38921185-38921336	ENSG00000258368,ENSG00000257173,ENSG00000258278,ENSG00000254381,ENSG00000257292,ENSG00000258360,ENSG00000253016,ENSG00000257645,ENSG00000258119,ENSG00000139117,ENSG00000257718,ENSG00000257586,ENSG00000257237,ENSG00000270718,ENSG00000207492
chr12	39042856	39043448	12:39042856-39043448	ENSG00000258368,ENSG00000257173,ENSG00000258278,ENSG00000287442,ENSG00000254381,ENSG00000257292,ENSG00000258360,ENSG00000253016,ENSG00000257645,ENSG00000258119,ENSG00000257586,ENSG00000257237,ENSG00000270718,ENSG00000257680
chr12	39103662	39103823	12:39103662-39103823	ENSG00000258368,ENSG00000257173,ENSG00000258278,ENSG00000274293,ENSG00000287442,ENSG00000199843,ENSG00000201708,ENSG00000254381,ENSG00000257292,ENSG00000258360,ENSG00000253016,ENSG00000257645,ENSG00000258119,ENSG00000257586,ENSG00000257237,ENSG00000258144,ENSG00000270718
chr12	39145374	39145713	12:39145374-39145713	ENSG00000258368,ENSG00000257173,ENSG00000258278,ENSG00000254381,ENSG00000257292,ENSG00000258360,ENSG00000253016,ENSG00000257645,ENSG00000258119,ENSG00000257586,ENSG00000258144,ENSG00000270718
chr12	39327641	39327854	12:39327641-39327854	ENSG00000139116
chr12	39328074	39328210	12:39328074-39328210	ENSG00000139116
chr12	39384862	39384989	12:39384862-39384989	ENSG00000255991,ENSG00000270273
chr12	39392259	39392422	12:39392259-39392422	ENSG00000255991,ENSG00000270273
chr12	39393184	39393585	12:39393184-39393585	ENSG00000257292,ENSG00000258360,ENSG00000255991,ENSG00000270273
chr12	39395526	39396177	12:39395526-39396177	ENSG00000254381,ENSG00000255991,ENSG00000270273,ENSG00000199571,ENSG00000207492,ENSG00000257680
chr12	39401577	39401723	12:39401577-39401723	ENSG00000255991,ENSG00000270273
chr12	39402946	39403122	12:39402946-39403122	ENSG00000255991,ENSG00000270273
chr12	39415261	39416011	12:39415261-39416011	ENSG00000258368,ENSG00000257645,ENSG00000258119,ENSG00000255991,ENSG00000270273
chr12	39440743	39441046	12:39440743-39441046	ENSG00000139116,ENSG00000286576,ENSG00000255991,ENSG00000270273
chr12	39441758	39443928	12:39441758-39443928	ENSG00000258368,ENSG00000258119,ENSG00000139116,ENSG00000286576,ENSG00000255991,ENSG00000270273,ENSG00000199571,ENSG00000258167,ENSG00000207492
chr12	39587351	39587508	12:39587351-39587508	ENSG00000255991,ENSG00000270273,ENSG00000199571,ENSG00000229899,ENSG00000258167
chr12	39610787	39610932	12:39610787-39610932	ENSG00000270273,ENSG00000173208,ENSG00000285732,ENSG00000180116
chr12	39612801	39613166	12:39612801-39613166	ENSG00000258368,ENSG00000257645,ENSG00000255991,ENSG00000270273,ENSG00000173208,ENSG00000285732,ENSG00000180116,ENSG00000199571,ENSG00000258167
chr12	39616398	39616571	12:39616398-39616571	ENSG00000270273,ENSG00000173208,ENSG00000285732,ENSG00000180116
chr12	39616749	39617042	12:39616749-39617042	ENSG00000270273,ENSG00000173208,ENSG00000285732,ENSG00000180116
chr12	39618758	39618947	12:39618758-39618947	ENSG00000270273,ENSG00000173208,ENSG00000285732,ENSG00000180116
chr12	39619381	39620260	12:39619381-39620260	ENSG00000270273,ENSG00000173208,ENSG00000285732,ENSG00000180116,ENSG00000199571,ENSG00000229899,ENSG00000258167,ENSG00000257680
chr12	39623991	39624145	12:39623991-39624145	ENSG00000270273,ENSG00000173208,ENSG00000180116
chr12	39647076	39647227	12:39647076-39647227	ENSG00000258368,ENSG00000270273,ENSG00000180116
chr12	39912674	39912807	12:39912674-39912807	ENSG00000199571,ENSG00000229899,ENSG00000258167,ENSG00000207492,ENSG00000018236,ENSG00000257680,ENSG00000274682
chr12	39990639	39990753	12:39990639-39990753	ENSG00000199571,ENSG00000260943,ENSG00000223914,ENSG00000229899,ENSG00000018236
chr12	40011208	40011470	12:40011208-40011470	ENSG00000151229,ENSG00000199571,ENSG00000260943,ENSG00000223914,ENSG00000229899,ENSG00000207492,ENSG00000018236,ENSG00000257680,ENSG00000274682
chr12	40017096	40017308	12:40017096-40017308	ENSG00000199571,ENSG00000260943,ENSG00000223914,ENSG00000229899,ENSG00000258167,ENSG00000207492,ENSG00000257680
chr12	40033015	40033124	12:40033015-40033124	ENSG00000199571,ENSG00000260943,ENSG00000223914,ENSG00000229899,ENSG00000258167,ENSG00000207492,ENSG00000257680
chr12	40054606	40054814	12:40054606-40054814	ENSG00000199571,ENSG00000229014,ENSG00000260943,ENSG00000223914,ENSG00000229899,ENSG00000207492,ENSG00000018236,ENSG00000257680
chr12	40058781	40059111	12:40058781-40059111	ENSG00000199571,ENSG00000229014,ENSG00000260943,ENSG00000223914,ENSG00000229899,ENSG00000207492,ENSG00000018236,ENSG00000257680
chr12	40063483	40063770	12:40063483-40063770	ENSG00000199571,ENSG00000229014,ENSG00000260943,ENSG00000223914,ENSG00000229899,ENSG00000258167,ENSG00000207492,ENSG00000018236,ENSG00000257680,ENSG00000274682
chr12	40105202	40106421	12:40105202-40106421	ENSG00000151229,ENSG00000199571,ENSG00000260943,ENSG00000223914,ENSG00000229899,ENSG00000258167,ENSG00000207492,ENSG00000018236,ENSG00000257680,ENSG00000274682
chr12	40107619	40107793	12:40107619-40107793	ENSG00000151229,ENSG00000199571,ENSG00000260943,ENSG00000223914,ENSG00000229899,ENSG00000258167,ENSG00000207492,ENSG00000257680
chr12	40224471	40225200	12:40224471-40225200	ENSG00000260943,ENSG00000223914,ENSG00000225342,ENSG00000188906,ENSG00000229899,ENSG00000207492
chr12	40352138	40352264	12:40352138-40352264	ENSG00000188906,ENSG00000229899,ENSG00000205592,ENSG00000258167,ENSG00000207492
chr12	40382396	40382496	12:40382396-40382496	ENSG00000229899,ENSG00000205592,ENSG00000258167,ENSG00000207492,ENSG00000018236,ENSG00000257680
chr12	41188555	41188715	12:41188555-41188715	ENSG00000018236,ENSG00000257680,ENSG00000274682,ENSG00000165966,ENSG00000257228,ENSG00000252364,ENSG00000258239,ENSG00000257858,ENSG00000257784
chr12	41918180	41918286	12:41918180-41918286	ENSG00000274682,ENSG00000257228,ENSG00000252364,ENSG00000258239,ENSG00000257858,ENSG00000257784,ENSG00000257239,ENSG00000257128
chr12	41932603	41932769	12:41932603-41932769	ENSG00000257228,ENSG00000252364,ENSG00000258239,ENSG00000257858,ENSG00000257784,ENSG00000257239
chr12	42024131	42024452	12:42024131-42024452	ENSG00000018236,ENSG00000257680,ENSG00000274682,ENSG00000257228,ENSG00000252364,ENSG00000258239,ENSG00000257858,ENSG00000257784,ENSG00000286591,ENSG00000271379
chr12	42094316	42094435	12:42094316-42094435	ENSG00000257228,ENSG00000252364,ENSG00000258239,ENSG00000257858,ENSG00000257784,ENSG00000271379
chr12	42129751	42129894	12:42129751-42129894	ENSG00000271379,ENSG00000134283,ENSG00000257674,ENSG00000139168,ENSG00000278520,ENSG00000252917
chr12	42141009	42141189	12:42141009-42141189	ENSG00000151233,ENSG00000134283,ENSG00000257674,ENSG00000139168
chr12	42144212	42145221	12:42144212-42145221	ENSG00000274682,ENSG00000257228,ENSG00000257858,ENSG00000271379,ENSG00000151233,ENSG00000015153,ENSG00000134283,ENSG00000257674,ENSG00000139168,ENSG00000278520,ENSG00000252917,ENSG00000199886,ENSG00000257376
chr12	42174225	42174347	12:42174225-42174347	ENSG00000271379,ENSG00000257674
chr12	42181079	42181531	12:42181079-42181531	ENSG00000257674
chr12	42213153	42213357	12:42213153-42213357	ENSG00000015153,ENSG00000257674
chr12	42214233	42214433	12:42214233-42214433	ENSG00000015153,ENSG00000257674
chr12	42235113	42235301	12:42235113-42235301	ENSG00000015153,ENSG00000257674
chr12	42235507	42235926	12:42235507-42235926	ENSG00000015153,ENSG00000134283,ENSG00000257674
chr12	42237351	42238860	12:42237351-42238860	ENSG00000015153,ENSG00000134283,ENSG00000257674,ENSG00000139168,ENSG00000278520
chr12	42325812	42326375	12:42325812-42326375	ENSG00000134283,ENSG00000257674,ENSG00000139168,ENSG00000278520,ENSG00000252917
chr12	42356369	42356664	12:42356369-42356664	ENSG00000134283,ENSG00000257674,ENSG00000252917,ENSG00000274943,ENSG00000199886
chr12	42372321	42372437	12:42372321-42372437	ENSG00000257674,ENSG00000252917,ENSG00000274943,ENSG00000199886,ENSG00000257376
chr12	42378851	42378974	12:42378851-42378974	ENSG00000257674,ENSG00000252917,ENSG00000274943,ENSG00000199886,ENSG00000257376
chr12	42388389	42388492	12:42388389-42388492	ENSG00000134283,ENSG00000252917,ENSG00000199886,ENSG00000257376
chr12	42468561	42468872	12:42468561-42468872	ENSG00000252917,ENSG00000199886,ENSG00000257376,ENSG00000207142,ENSG00000139174,ENSG00000257225,ENSG00000258068,ENSG00000258331
chr12	42471868	42471975	12:42471868-42471975	ENSG00000257376,ENSG00000207142,ENSG00000139174,ENSG00000257225
chr12	42482279	42482658	12:42482279-42482658	ENSG00000139174,ENSG00000258068
chr12	42482702	42484656	12:42482702-42484656	ENSG00000199886,ENSG00000257376,ENSG00000207142,ENSG00000139174,ENSG00000257225,ENSG00000258068
chr12	42485064	42485379	12:42485064-42485379	ENSG00000139174,ENSG00000258068
chr12	42507169	42507297	12:42507169-42507297	ENSG00000257376,ENSG00000258068
chr12	42534306	42534468	12:42534306-42534468	ENSG00000257680,ENSG00000252364,ENSG00000258239,ENSG00000257784,ENSG00000258068,ENSG00000258331
chr12	42557038	42557210	12:42557038-42557210	ENSG00000257376
chr12	42557935	42558088	12:42557935-42558088	ENSG00000257376
chr12	42561062	42561296	12:42561062-42561296	ENSG00000199886,ENSG00000257376,ENSG00000258068,ENSG00000257510,ENSG00000257164
chr12	42561951	42562059	12:42561951-42562059	ENSG00000257376
chr12	42565626	42565932	12:42565626-42565932	ENSG00000257376,ENSG00000207142
chr12	42569369	42569514	12:42569369-42569514	ENSG00000257376
chr12	42583095	42583264	12:42583095-42583264	ENSG00000139174
chr12	42588594	42588749	12:42588594-42588749	ENSG00000139174
chr12	42588968	42590145	12:42588968-42590145	ENSG00000139174,ENSG00000258331
chr12	42590293	42590455	12:42590293-42590455	ENSG00000139174
chr12	42590561	42590880	12:42590561-42590880	ENSG00000139174
chr12	42633747	42633875	12:42633747-42633875	ENSG00000257510,ENSG00000257687,ENSG00000257405,ENSG00000257164,ENSG00000257114
chr12	42679511	42679636	12:42679511-42679636	ENSG00000257510,ENSG00000257164,ENSG00000240759,ENSG00000257114
chr12	42735838	42736479	12:42735838-42736479	ENSG00000018236,ENSG00000274682,ENSG00000257228,ENSG00000252364,ENSG00000258239,ENSG00000257858,ENSG00000257784,ENSG00000271379,ENSG00000257674,ENSG00000257376,ENSG00000257510,ENSG00000257164,ENSG00000257114,ENSG00000271272,ENSG00000257373,ENSG00000257927,ENSG00000258331,ENSG00000173157,ENSG00000241251,ENSG00000257813,ENSG00000271508,ENSG00000257907
chr12	42742123	42742279	12:42742123-42742279	ENSG00000257510,ENSG00000257164,ENSG00000257114,ENSG00000271272,ENSG00000257927,ENSG00000258331
chr12	42742330	42742515	12:42742330-42742515	ENSG00000257510,ENSG00000257164,ENSG00000257114,ENSG00000271272,ENSG00000257373,ENSG00000257927,ENSG00000258331
chr12	42743707	42743845	12:42743707-42743845	ENSG00000257114,ENSG00000271272,ENSG00000258331
chr12	42744510	42744714	12:42744510-42744714	ENSG00000257510,ENSG00000257164,ENSG00000257114,ENSG00000271272,ENSG00000257927,ENSG00000258331
chr12	42760018	42760139	12:42760018-42760139	ENSG00000257510,ENSG00000257164,ENSG00000257114,ENSG00000271272,ENSG00000257927,ENSG00000258331
chr12	42789931	42790409	12:42789931-42790409	ENSG00000257510,ENSG00000257164,ENSG00000271272,ENSG00000257927,ENSG00000258331
chr12	42905051	42905211	12:42905051-42905211	ENSG00000271272,ENSG00000257849,ENSG00000257373,ENSG00000257927,ENSG00000258331
chr12	42976171	42976483	12:42976171-42976483	ENSG00000271272,ENSG00000257849,ENSG00000257373,ENSG00000257927,ENSG00000258331,ENSG00000241251,ENSG00000257813
chr12	43338887	43339204	12:43338887-43339204	ENSG00000018236,ENSG00000274682,ENSG00000257228,ENSG00000257858,ENSG00000257784,ENSG00000257674,ENSG00000257376,ENSG00000271272,ENSG00000257373,ENSG00000257927,ENSG00000258331,ENSG00000173157,ENSG00000241251,ENSG00000257813,ENSG00000271508,ENSG00000257907,ENSG00000257896
chr12	43462178	43462380	12:43462178-43462380	ENSG00000173157,ENSG00000241251,ENSG00000257813,ENSG00000271508,ENSG00000257907,ENSG00000275286
chr12	43758358	43759191	12:43758358-43759191	ENSG00000129317,ENSG00000257896,ENSG00000198001
chr12	43759285	43759611	12:43759285-43759611	ENSG00000129317,ENSG00000257896,ENSG00000198001
chr12	43805784	43806644	12:43805784-43806644	ENSG00000129317,ENSG00000257896,ENSG00000198001,ENSG00000151239,ENSG00000139173
chr12	43835574	43836620	12:43835574-43836620	ENSG00000257907,ENSG00000257896,ENSG00000151239,ENSG00000139173
chr12	43836659	43836843	12:43836659-43836843	ENSG00000139173
chr12	43858197	43858364	12:43858197-43858364	ENSG00000257813,ENSG00000271508,ENSG00000257907,ENSG00000257896
chr12	43882670	43882825	12:43882670-43882825	ENSG00000173157,ENSG00000241251,ENSG00000257813,ENSG00000271508,ENSG00000257907,ENSG00000257896
chr12	43884794	43885396	12:43884794-43885396	ENSG00000173157,ENSG00000241251,ENSG00000257813,ENSG00000271508,ENSG00000257907,ENSG00000257896,ENSG00000275286,ENSG00000286671
chr12	43898632	43898732	12:43898632-43898732	ENSG00000241251,ENSG00000257813,ENSG00000271508,ENSG00000257907,ENSG00000257896,ENSG00000286671
chr12	43915047	43915268	12:43915047-43915268	ENSG00000241251,ENSG00000257813,ENSG00000271508,ENSG00000257907,ENSG00000257896,ENSG00000275286,ENSG00000286671
chr12	43917845	43918252	12:43917845-43918252	ENSG00000173157,ENSG00000241251,ENSG00000257813,ENSG00000271508,ENSG00000257907,ENSG00000257896,ENSG00000275286,ENSG00000286671
chr12	43957866	43957988	12:43957866-43957988	ENSG00000271508,ENSG00000257907,ENSG00000258212,ENSG00000257947,ENSG00000275286,ENSG00000286671,ENSG00000185610,ENSG00000257319
chr12	44000491	44000602	12:44000491-44000602	ENSG00000257907,ENSG00000258212,ENSG00000257947,ENSG00000275286,ENSG00000286671
chr12	44088804	44088904	12:44088804-44088904	ENSG00000241251,ENSG00000258212,ENSG00000257947,ENSG00000257864,ENSG00000275286,ENSG00000286671,ENSG00000185610,ENSG00000257319
chr12	44128074	44128222	12:44128074-44128222	ENSG00000271508,ENSG00000257907,ENSG00000257947,ENSG00000257864,ENSG00000275286,ENSG00000286671,ENSG00000257331,ENSG00000257572
chr12	44154285	44154452	12:44154285-44154452	ENSG00000241251,ENSG00000257947,ENSG00000257864,ENSG00000275286,ENSG00000286671,ENSG00000185610,ENSG00000257319,ENSG00000257331
chr12	44227729	44227877	12:44227729-44227877	ENSG00000241251,ENSG00000257947,ENSG00000257864,ENSG00000275286,ENSG00000286671,ENSG00000185610,ENSG00000257319
chr12	44876723	44876994	12:44876723-44876994	ENSG00000184613,ENSG00000201788
chr12	45130905	45131066	12:45130905-45131066	ENSG00000185610,ENSG00000257319,ENSG00000257331,ENSG00000257572,ENSG00000199556,ENSG00000287386
chr12	45170604	45170704	12:45170604-45170704	ENSG00000287386,ENSG00000134297,ENSG00000257738
chr12	45215464	45215595	12:45215464-45215595	ENSG00000134297,ENSG00000257738,ENSG00000177119
chr12	45215753	45216993	12:45215753-45216993	ENSG00000134297,ENSG00000257738,ENSG00000177119,ENSG00000278351
chr12	45232998	45233174	12:45232998-45233174	ENSG00000134297,ENSG00000257738,ENSG00000177119,ENSG00000278351
chr12	45234592	45234775	12:45234592-45234775	ENSG00000134297,ENSG00000257738,ENSG00000177119,ENSG00000278351
chr12	45269266	45269371	12:45269266-45269371	ENSG00000257738,ENSG00000278351
chr12	45273781	45274023	12:45273781-45274023	ENSG00000257738,ENSG00000278351
chr12	45280243	45280373	12:45280243-45280373	ENSG00000278351
chr12	45292584	45293321	12:45292584-45293321	ENSG00000257738,ENSG00000177119,ENSG00000278351
chr12	45293601	45293710	12:45293601-45293710	ENSG00000177119,ENSG00000278351
chr12	45304108	45304258	12:45304108-45304258	ENSG00000278351
chr12	45305944	45306055	12:45305944-45306055	-
chr12	45310664	45310829	12:45310664-45310829	ENSG00000278351
chr12	45326490	45326766	12:45326490-45326766	-
chr12	45337151	45337289	12:45337151-45337289	ENSG00000177119
chr12	45338347	45338624	12:45338347-45338624	ENSG00000287386,ENSG00000257738,ENSG00000177119,ENSG00000278351
chr12	45339176	45339297	12:45339176-45339297	ENSG00000177119
chr12	45343693	45343924	12:45343693-45343924	ENSG00000185610,ENSG00000257319,ENSG00000257572,ENSG00000287386,ENSG00000257738,ENSG00000177119,ENSG00000278351
chr12	45400937	45401333	12:45400937-45401333	ENSG00000185610,ENSG00000257319,ENSG00000257331,ENSG00000257572,ENSG00000199556,ENSG00000287386,ENSG00000257738,ENSG00000278475
chr12	45407587	45407704	12:45407587-45407704	ENSG00000287386,ENSG00000257738
chr12	45410042	45410242	12:45410042-45410242	ENSG00000185610,ENSG00000257319,ENSG00000257331,ENSG00000257572,ENSG00000287386,ENSG00000257738
chr12	45415391	45415816	12:45415391-45415816	ENSG00000275286,ENSG00000185610,ENSG00000257319,ENSG00000257331,ENSG00000257572,ENSG00000199556,ENSG00000287386,ENSG00000257738,ENSG00000278351,ENSG00000257368,ENSG00000283545,ENSG00000278475,ENSG00000270429,ENSG00000257807
chr12	45426376	45426671	12:45426376-45426671	ENSG00000185610,ENSG00000257319,ENSG00000257331,ENSG00000257572,ENSG00000287386,ENSG00000257738,ENSG00000257368
chr12	45427059	45427369	12:45427059-45427369	ENSG00000185610,ENSG00000257319,ENSG00000257331,ENSG00000257572,ENSG00000199556,ENSG00000287386,ENSG00000257738,ENSG00000257368
chr12	45446196	45446325	12:45446196-45446325	ENSG00000257368
chr12	45483690	45483840	12:45483690-45483840	ENSG00000185610,ENSG00000257319,ENSG00000257331,ENSG00000283545
chr12	45543954	45544061	12:45543954-45544061	ENSG00000257657,ENSG00000283545,ENSG00000278475,ENSG00000265093,ENSG00000270429
chr12	45588266	45588399	12:45588266-45588399	ENSG00000257657,ENSG00000283545,ENSG00000278475
chr12	45622734	45622860	12:45622734-45622860	ENSG00000257657,ENSG00000283545
chr12	45648206	45648407	12:45648206-45648407	ENSG00000257657,ENSG00000283545,ENSG00000278475
chr12	45660473	45660594	12:45660473-45660594	ENSG00000257657,ENSG00000283545,ENSG00000278475
chr12	45671282	45671561	12:45671282-45671561	ENSG00000257657,ENSG00000283545,ENSG00000278475,ENSG00000265093,ENSG00000270429
chr12	45674667	45674812	12:45674667-45674812	ENSG00000257657
chr12	45725801	45726215	12:45725801-45726215	ENSG00000273015,ENSG00000189079,ENSG00000278475
chr12	45726891	45728101	12:45726891-45728101	ENSG00000257657,ENSG00000283545,ENSG00000273015,ENSG00000189079,ENSG00000278475,ENSG00000265093,ENSG00000270429
chr12	45728522	45730803	12:45728522-45730803	ENSG00000257657,ENSG00000283545,ENSG00000273015,ENSG00000189079,ENSG00000278475,ENSG00000265093,ENSG00000270429
chr12	45852467	45852863	12:45852467-45852863	ENSG00000189079,ENSG00000278475,ENSG00000265093,ENSG00000270429
chr12	45959143	45959281	12:45959143-45959281	ENSG00000265093,ENSG00000270429,ENSG00000139218
chr12	45966622	45966753	12:45966622-45966753	ENSG00000265093,ENSG00000270429,ENSG00000239397
chr12	45980616	45980808	12:45980616-45980808	ENSG00000139218,ENSG00000239397
chr12	45986979	45987212	12:45986979-45987212	ENSG00000139218,ENSG00000239397
chr12	45989673	45992274	12:45989673-45992274	ENSG00000278475,ENSG00000265093,ENSG00000270429,ENSG00000139218,ENSG00000239397
chr12	45994828	45994951	12:45994828-45994951	ENSG00000139218,ENSG00000239397
chr12	46072170	46072401	12:46072170-46072401	ENSG00000239397
chr12	46110266	46110421	12:46110266-46110421	-
chr12	46125226	46125424	12:46125226-46125424	ENSG00000271642
chr12	46126444	46126652	12:46126444-46126652	ENSG00000271642
chr12	46208498	46208638	12:46208498-46208638	ENSG00000274591
chr12	46209982	46210487	12:46209982-46210487	ENSG00000111371,ENSG00000274591,ENSG00000258352
chr12	46210945	46211329	12:46210945-46211329	ENSG00000274591
chr12	46212687	46212849	12:46212687-46212849	ENSG00000274591
chr12	46219807	46219967	12:46219807-46219967	ENSG00000274591
chr12	46221642	46221776	12:46221642-46221776	ENSG00000274591
chr12	46224574	46224674	12:46224574-46224674	ENSG00000274591
chr12	46260585	46260784	12:46260585-46260784	ENSG00000111371,ENSG00000274591
chr12	46263067	46263314	12:46263067-46263314	ENSG00000111371,ENSG00000274591
chr12	46266469	46266666	12:46266469-46266666	ENSG00000111371,ENSG00000274591
chr12	46266911	46268226	12:46266911-46268226	ENSG00000111371,ENSG00000274591
chr12	46268524	46269797	12:46268524-46269797	ENSG00000111371,ENSG00000274591
chr12	46342644	46342750	12:46342644-46342750	ENSG00000271642
chr12	46365384	46365497	12:46365384-46365497	ENSG00000134294,ENSG00000258096
chr12	46371124	46372114	12:46371124-46372114	ENSG00000134294,ENSG00000258096,ENSG00000257261,ENSG00000257496,ENSG00000275481
chr12	46372145	46372511	12:46372145-46372511	ENSG00000134294,ENSG00000258096,ENSG00000257261
chr12	46372670	46373141	12:46372670-46373141	ENSG00000134294,ENSG00000258096,ENSG00000257261,ENSG00000257496,ENSG00000275481,ENSG00000278896,ENSG00000271642
chr12	46373357	46373615	12:46373357-46373615	ENSG00000134294,ENSG00000258096,ENSG00000257261
chr12	46383030	46384275	12:46383030-46384275	ENSG00000134294,ENSG00000258096,ENSG00000257261,ENSG00000257496,ENSG00000275481,ENSG00000278896
chr12	46385543	46385687	12:46385543-46385687	ENSG00000257261,ENSG00000257496,ENSG00000275481
chr12	46387033	46387137	12:46387033-46387137	ENSG00000257261,ENSG00000257496,ENSG00000275481
chr12	46396931	46397122	12:46396931-46397122	ENSG00000257496,ENSG00000275481,ENSG00000278896
chr12	46410494	46410878	12:46410494-46410878	ENSG00000257261,ENSG00000278896
chr12	46431997	46432115	12:46431997-46432115	-
chr12	46438841	46439000	12:46438841-46439000	-
chr12	46450385	46450671	12:46450385-46450671	-
chr12	46468133	46468538	12:46468133-46468538	ENSG00000272963
chr12	46473738	46473909	12:46473738-46473909	-
chr12	46515936	46516131	12:46515936-46516131	ENSG00000272369,ENSG00000272963
chr12	46524734	46525227	12:46524734-46525227	ENSG00000272369,ENSG00000272963,ENSG00000271642,ENSG00000257807,ENSG00000257905
chr12	46536050	46536234	12:46536050-46536234	ENSG00000272369,ENSG00000272963
chr12	46548581	46548854	12:46548581-46548854	ENSG00000272369,ENSG00000272963
chr12	46556049	46556335	12:46556049-46556335	ENSG00000272369,ENSG00000272963,ENSG00000271642
chr12	46617215	46617592	12:46617215-46617592	ENSG00000272963,ENSG00000271642
chr12	46657873	46658280	12:46657873-46658280	ENSG00000272963,ENSG00000271642
chr12	46661462	46661640	12:46661462-46661640	ENSG00000272963,ENSG00000271642
chr12	46770538	46770682	12:46770538-46770682	ENSG00000271642,ENSG00000139209
chr12	46825894	46826103	12:46825894-46826103	ENSG00000271642,ENSG00000139209,ENSG00000258369,ENSG00000257905
chr12	46831178	46831362	12:46831178-46831362	ENSG00000139209
chr12	46831407	46831955	12:46831407-46831955	ENSG00000271642,ENSG00000139209
chr12	46874773	46874982	12:46874773-46874982	ENSG00000271642,ENSG00000258369
chr12	46891428	46891585	12:46891428-46891585	ENSG00000271642,ENSG00000258369
chr12	46915218	46915379	12:46915218-46915379	ENSG00000271642
chr12	46944227	46944366	12:46944227-46944366	ENSG00000271642
chr12	46963608	46963826	12:46963608-46963826	-
chr12	46963859	46964344	12:46963859-46964344	ENSG00000274723,ENSG00000258369,ENSG00000257807
chr12	46964473	46964719	12:46964473-46964719	ENSG00000274723,ENSG00000257807
chr12	46965238	46965366	12:46965238-46965366	ENSG00000274723
chr12	46965823	46966270	12:46965823-46966270	ENSG00000271642,ENSG00000274723,ENSG00000258352,ENSG00000276454,ENSG00000258116,ENSG00000258369,ENSG00000257807,ENSG00000257905
chr12	46984081	46984220	12:46984081-46984220	ENSG00000271642,ENSG00000274723,ENSG00000258369,ENSG00000257807,ENSG00000257905
chr12	47033123	47033314	12:47033123-47033314	ENSG00000179715,ENSG00000258352,ENSG00000247774,ENSG00000257925,ENSG00000258181,ENSG00000276454,ENSG00000258116,ENSG00000199566,ENSG00000257924,ENSG00000264906,ENSG00000258369,ENSG00000257807,ENSG00000257905
chr12	47079512	47079700	12:47079512-47079700	ENSG00000139211,ENSG00000179715,ENSG00000258352,ENSG00000247774,ENSG00000257925,ENSG00000258181,ENSG00000276454,ENSG00000258116,ENSG00000199566,ENSG00000257924,ENSG00000264906,ENSG00000258369,ENSG00000257905
chr12	47194634	47194788	12:47194634-47194788	ENSG00000179715,ENSG00000258352,ENSG00000263838,ENSG00000247774,ENSG00000257925,ENSG00000258181,ENSG00000276454,ENSG00000258116,ENSG00000199566,ENSG00000257924,ENSG00000264906,ENSG00000258369,ENSG00000257807
chr12	47377445	47377900	12:47377445-47377900	ENSG00000258352,ENSG00000247774,ENSG00000257925,ENSG00000258181,ENSG00000276454,ENSG00000258116,ENSG00000199566,ENSG00000257924,ENSG00000264906,ENSG00000257906,ENSG00000258369,ENSG00000257807,ENSG00000257905
chr12	47649509	47649649	12:47649509-47649649	ENSG00000258369,ENSG00000257807,ENSG00000257905,ENSG00000276390
chr12	47651781	47651952	12:47651781-47651952	ENSG00000258369,ENSG00000257807,ENSG00000257905,ENSG00000005175,ENSG00000276390
chr12	47705546	47706229	12:47705546-47706229	ENSG00000005175,ENSG00000276390,ENSG00000257433,ENSG00000111405
chr12	47715394	47715791	12:47715394-47715791	ENSG00000005175,ENSG00000276390,ENSG00000257433,ENSG00000111405,ENSG00000277173,ENSG00000268069
chr12	47717485	47718063	12:47717485-47718063	ENSG00000005175,ENSG00000276390,ENSG00000257433,ENSG00000111405,ENSG00000280054,ENSG00000274902,ENSG00000211584,ENSG00000277173,ENSG00000268069,ENSG00000276691
chr12	47730385	47730486	12:47730385-47730486	ENSG00000111405,ENSG00000280054,ENSG00000274902
chr12	47736935	47737792	12:47736935-47737792	ENSG00000111405,ENSG00000280054,ENSG00000274902,ENSG00000079337,ENSG00000276691
chr12	47741451	47741565	12:47741451-47741565	ENSG00000079337
chr12	47745676	47745916	12:47745676-47745916	ENSG00000079337,ENSG00000211584
chr12	47753324	47753844	12:47753324-47753844	ENSG00000111405,ENSG00000079337,ENSG00000211584,ENSG00000277173,ENSG00000276691
chr12	47754869	47755044	12:47754869-47755044	ENSG00000079337,ENSG00000211584
chr12	47758790	47759320	12:47758790-47759320	ENSG00000079337,ENSG00000211584,ENSG00000277173
chr12	47765466	47765802	12:47765466-47765802	ENSG00000111405,ENSG00000079337,ENSG00000211584,ENSG00000277173
chr12	47773051	47773780	12:47773051-47773780	ENSG00000276390,ENSG00000079337,ENSG00000211584,ENSG00000277173,ENSG00000268069,ENSG00000276691
chr12	47779349	47779554	12:47779349-47779554	ENSG00000079337,ENSG00000211584,ENSG00000277173,ENSG00000268069,ENSG00000276691
chr12	47797583	47797715	12:47797583-47797715	ENSG00000061273,ENSG00000268069,ENSG00000276691
chr12	47799473	47800011	12:47799473-47800011	ENSG00000061273,ENSG00000268069,ENSG00000276691
chr12	47804343	47804452	12:47804343-47804452	ENSG00000061273,ENSG00000276691
chr12	47807374	47807660	12:47807374-47807660	ENSG00000061273,ENSG00000268069,ENSG00000276691,ENSG00000274737
chr12	47807975	47808316	12:47807975-47808316	ENSG00000061273,ENSG00000268069,ENSG00000276691,ENSG00000274737
chr12	47811220	47811329	12:47811220-47811329	ENSG00000061273,ENSG00000274737
chr12	47812880	47813392	12:47812880-47813392	ENSG00000061273,ENSG00000268069,ENSG00000276691,ENSG00000274737,ENSG00000257488
chr12	47818803	47818991	12:47818803-47818991	ENSG00000061273,ENSG00000274737
chr12	47819093	47820512	12:47819093-47820512	ENSG00000061273,ENSG00000274737,ENSG00000257488
chr12	47820621	47820983	12:47820621-47820983	ENSG00000061273,ENSG00000274737,ENSG00000257488
chr12	47828272	47828528	12:47828272-47828528	ENSG00000061273,ENSG00000257488
chr12	47829046	47829147	12:47829046-47829147	ENSG00000061273,ENSG00000257488
chr12	47837726	47837841	12:47837726-47837841	ENSG00000268069,ENSG00000276691,ENSG00000257488
chr12	47870166	47870800	12:47870166-47870800	ENSG00000111424,ENSG00000205537
chr12	47904911	47905224	12:47904911-47905224	ENSG00000111424,ENSG00000205537,ENSG00000278385
chr12	47905310	47905532	12:47905310-47905532	ENSG00000111424,ENSG00000205537,ENSG00000278385
chr12	47935191	47935543	12:47935191-47935543	ENSG00000111424,ENSG00000205537
chr12	47939086	47939467	12:47939086-47939467	ENSG00000111424,ENSG00000205537
chr12	47949561	47949827	12:47949561-47949827	ENSG00000111424,ENSG00000205537,ENSG00000279840,ENSG00000134291
chr12	47963341	47963797	12:47963341-47963797	ENSG00000279840,ENSG00000134291,ENSG00000240399,ENSG00000257885
chr12	47969945	47970135	12:47969945-47970135	ENSG00000279840,ENSG00000134291,ENSG00000139219
chr12	48001562	48001734	12:48001562-48001734	ENSG00000139219,ENSG00000258203,ENSG00000257985,ENSG00000276814,ENSG00000240399
chr12	48022001	48022145	12:48022001-48022145	ENSG00000139219,ENSG00000258203,ENSG00000257985,ENSG00000257955,ENSG00000276814,ENSG00000240399
chr12	48023516	48023806	12:48023516-48023806	ENSG00000139219,ENSG00000258203,ENSG00000257985,ENSG00000257955,ENSG00000276814,ENSG00000240399,ENSG00000226138,ENSG00000257885,ENSG00000257848,ENSG00000257792,ENSG00000273434,ENSG00000226413,ENSG00000139223,ENSG00000177627,ENSG00000258121,ENSG00000240443,ENSG00000197376,ENSG00000284723,ENSG00000167531,ENSG00000221491,ENSG00000281842
chr12	48075956	48076086	12:48075956-48076086	ENSG00000276814,ENSG00000079387,ENSG00000240399,ENSG00000222635,ENSG00000226138,ENSG00000257885,ENSG00000257848
chr12	48105755	48106440	12:48105755-48106440	ENSG00000079387,ENSG00000240399,ENSG00000226138,ENSG00000152556,ENSG00000177981,ENSG00000257885,ENSG00000257848,ENSG00000177875
chr12	48119058	48119981	12:48119058-48119981	ENSG00000079387,ENSG00000226138,ENSG00000152556,ENSG00000257885,ENSG00000257848
chr12	48122539	48122841	12:48122539-48122841	ENSG00000079387,ENSG00000226138,ENSG00000152556,ENSG00000275770,ENSG00000257885,ENSG00000257848
chr12	48125990	48126394	12:48125990-48126394	ENSG00000079387,ENSG00000240399,ENSG00000226138,ENSG00000152556,ENSG00000275770,ENSG00000274124,ENSG00000257885,ENSG00000257848,ENSG00000177875,ENSG00000139223
chr12	48131484	48131856	12:48131484-48131856	ENSG00000240399,ENSG00000226138,ENSG00000152556,ENSG00000275770,ENSG00000257885,ENSG00000257848
chr12	48146031	48146452	12:48146031-48146452	ENSG00000226138,ENSG00000152556,ENSG00000177981,ENSG00000274124,ENSG00000257885,ENSG00000257848
chr12	48151244	48151401	12:48151244-48151401	ENSG00000177981,ENSG00000274124,ENSG00000257885,ENSG00000257848
chr12	48152090	48152348	12:48152090-48152348	ENSG00000226138,ENSG00000177981,ENSG00000274124,ENSG00000258051,ENSG00000257885,ENSG00000257848
chr12	48156967	48157917	12:48156967-48157917	ENSG00000079387,ENSG00000240399,ENSG00000226138,ENSG00000152556,ENSG00000177981,ENSG00000274124,ENSG00000258051,ENSG00000257885,ENSG00000257848,ENSG00000177875,ENSG00000279875
chr12	48197624	48197745	12:48197624-48197745	ENSG00000257848,ENSG00000177875,ENSG00000279875,ENSG00000269514,ENSG00000172640,ENSG00000226413
chr12	48197821	48198921	12:48197821-48198921	ENSG00000240399,ENSG00000226138,ENSG00000258051,ENSG00000257885,ENSG00000257848,ENSG00000177875,ENSG00000279875,ENSG00000269514,ENSG00000172640,ENSG00000258234,ENSG00000275228,ENSG00000187166,ENSG00000258273,ENSG00000258024,ENSG00000257792,ENSG00000273434,ENSG00000226413,ENSG00000139223,ENSG00000177627,ENSG00000258121,ENSG00000240443,ENSG00000197376,ENSG00000284723,ENSG00000198678,ENSG00000167531,ENSG00000221491,ENSG00000281842
chr12	48296597	48296919	12:48296597-48296919	ENSG00000177875,ENSG00000258234,ENSG00000275228,ENSG00000187166,ENSG00000258273,ENSG00000273765,ENSG00000258024,ENSG00000257792,ENSG00000273434,ENSG00000226413,ENSG00000139223,ENSG00000177627,ENSG00000258121,ENSG00000240443,ENSG00000197376,ENSG00000284723,ENSG00000198678,ENSG00000167531,ENSG00000221491,ENSG00000281842,ENSG00000206612
chr12	48350363	48351393	12:48350363-48351393	ENSG00000258234,ENSG00000275228,ENSG00000187166,ENSG00000258273,ENSG00000167528,ENSG00000257735,ENSG00000257763,ENSG00000273765,ENSG00000258024,ENSG00000257792,ENSG00000273434,ENSG00000226413,ENSG00000139223,ENSG00000177627,ENSG00000258121,ENSG00000240443,ENSG00000197376,ENSG00000284723,ENSG00000198678,ENSG00000167531
chr12	48618578	48618702	12:48618578-48618702	ENSG00000258234,ENSG00000258273,ENSG00000258024,ENSG00000257792,ENSG00000273434,ENSG00000226413,ENSG00000139223,ENSG00000177627,ENSG00000258121,ENSG00000240443,ENSG00000197376,ENSG00000284723,ENSG00000198678,ENSG00000167531,ENSG00000224709,ENSG00000221491,ENSG00000281842,ENSG00000206612,ENSG00000207313
chr12	48681717	48682686	12:48681717-48682686	ENSG00000258121,ENSG00000284723,ENSG00000198678,ENSG00000167531,ENSG00000224709,ENSG00000139620,ENSG00000221491,ENSG00000281842,ENSG00000206612,ENSG00000207313,ENSG00000129315,ENSG00000257987
chr12	48716439	48717301	12:48716439-48717301	ENSG00000197376,ENSG00000284723,ENSG00000167531,ENSG00000139620,ENSG00000221491,ENSG00000281842,ENSG00000206612,ENSG00000207313,ENSG00000129315,ENSG00000257987
chr12	48753629	48753747	12:48753629-48753747	ENSG00000257987,ENSG00000271547
chr12	48767063	48767557	12:48767063-48767557	ENSG00000257653,ENSG00000174233,ENSG00000264201
chr12	48777344	48777564	12:48777344-48777564	ENSG00000257653,ENSG00000174233,ENSG00000264201
chr12	48778027	48778358	12:48778027-48778358	ENSG00000257653,ENSG00000174233,ENSG00000264201
chr12	48779875	48780403	12:48779875-48780403	ENSG00000257987,ENSG00000257653,ENSG00000174233,ENSG00000264201,ENSG00000257660,ENSG00000271547
chr12	48780439	48780718	12:48780439-48780718	ENSG00000257653,ENSG00000174233,ENSG00000257660
chr12	48781472	48781738	12:48781472-48781738	ENSG00000257653,ENSG00000174233,ENSG00000264201,ENSG00000257660
chr12	48786610	48788199	12:48786610-48788199	ENSG00000257987,ENSG00000257653,ENSG00000174233,ENSG00000257660,ENSG00000271547
chr12	48788963	48789366	12:48788963-48789366	ENSG00000257987,ENSG00000257653,ENSG00000174233,ENSG00000264201,ENSG00000257660,ENSG00000271547
chr12	48795945	48796069	12:48795945-48796069	ENSG00000257987,ENSG00000271547,ENSG00000207467
chr12	48814689	48815039	12:48814689-48815039	ENSG00000271547,ENSG00000207467,ENSG00000167535
chr12	48815393	48815643	12:48815393-48815643	ENSG00000207467,ENSG00000167535
chr12	48851932	48852461	12:48851932-48852461	ENSG00000167535,ENSG00000174243,ENSG00000172602,ENSG00000199394,ENSG00000239617,ENSG00000272822,ENSG00000139537,ENSG00000134285,ENSG00000169884,ENSG00000200303,ENSG00000125084
chr12	48853352	48853469	12:48853352-48853469	ENSG00000174243,ENSG00000172602,ENSG00000199394,ENSG00000239617,ENSG00000139537
chr12	48865688	48866042	12:48865688-48866042	ENSG00000174243,ENSG00000172602,ENSG00000199394,ENSG00000239617,ENSG00000139537
chr12	48890784	48890950	12:48890784-48890950	ENSG00000174243,ENSG00000172602,ENSG00000199394,ENSG00000239617,ENSG00000139537,ENSG00000134285
chr12	48925473	48925573	12:48925473-48925573	ENSG00000239617,ENSG00000272822,ENSG00000139537,ENSG00000134285
chr12	48957315	48957697	12:48957315-48957697	ENSG00000239617,ENSG00000272822,ENSG00000139537,ENSG00000134285,ENSG00000134287,ENSG00000169884,ENSG00000200303,ENSG00000125084
chr12	48985564	48985888	12:48985564-48985888	ENSG00000239617,ENSG00000272822,ENSG00000139537,ENSG00000134285,ENSG00000134287,ENSG00000169884,ENSG00000200303,ENSG00000125084,ENSG00000181418,ENSG00000258283,ENSG00000257913
chr12	48995424	48995709	12:48995424-48995709	ENSG00000239617,ENSG00000139537,ENSG00000169884,ENSG00000200303,ENSG00000125084,ENSG00000181418,ENSG00000258283,ENSG00000257913,ENSG00000181929,ENSG00000288710
chr12	48996840	48997065	12:48996840-48997065	ENSG00000169884,ENSG00000200303,ENSG00000125084,ENSG00000181418,ENSG00000258283,ENSG00000257913,ENSG00000181929
chr12	48999351	48999591	12:48999351-48999591	ENSG00000169884,ENSG00000200303,ENSG00000125084,ENSG00000181418,ENSG00000258283,ENSG00000257913,ENSG00000181929
chr12	48999709	49000116	12:48999709-49000116	ENSG00000169884,ENSG00000200303,ENSG00000125084,ENSG00000181418,ENSG00000258283,ENSG00000257913,ENSG00000181929
chr12	49017884	49019149	12:49017884-49019149	ENSG00000169884,ENSG00000200303,ENSG00000125084,ENSG00000181418,ENSG00000258283,ENSG00000257913,ENSG00000181929,ENSG00000288710,ENSG00000167548
chr12	49046280	49046380	12:49046280-49046380	ENSG00000288710,ENSG00000167548
chr12	49056098	49056258	12:49056098-49056258	ENSG00000288710,ENSG00000167548,ENSG00000277672
chr12	49059936	49060042	12:49059936-49060042	ENSG00000167548
chr12	49060116	49061279	12:49060116-49061279	ENSG00000167548,ENSG00000167550,ENSG00000277672,ENSG00000139549,ENSG00000257346
chr12	49064080	49064182	12:49064080-49064182	ENSG00000167548,ENSG00000167550,ENSG00000277672,ENSG00000139549,ENSG00000257346
chr12	49069734	49070171	12:49069734-49070171	ENSG00000167548,ENSG00000167550,ENSG00000277672,ENSG00000139549,ENSG00000257346
chr12	49088311	49088499	12:49088311-49088499	ENSG00000277672,ENSG00000139549,ENSG00000257346
chr12	49108961	49109171	12:49108961-49109171	ENSG00000139549,ENSG00000257346,ENSG00000139636
chr12	49110533	49111089	12:49110533-49111089	ENSG00000277672,ENSG00000139549,ENSG00000257346,ENSG00000139636,ENSG00000123416,ENSG00000258017,ENSG00000200309
chr12	49130245	49130544	12:49130245-49130544	ENSG00000123416,ENSG00000258017,ENSG00000200309
chr12	49130663	49131018	12:49130663-49131018	ENSG00000123416,ENSG00000258017,ENSG00000200309
chr12	49131118	49131725	12:49131118-49131725	ENSG00000277672,ENSG00000139549,ENSG00000257346,ENSG00000139636,ENSG00000123416,ENSG00000258017,ENSG00000200309,ENSG00000167552,ENSG00000274017
chr12	49187382	49187489	12:49187382-49187489	ENSG00000167552,ENSG00000167553,ENSG00000274017
chr12	49188114	49188872	12:49188114-49188872	ENSG00000167552,ENSG00000167553,ENSG00000274017
chr12	49188992	49189286	12:49188992-49189286	ENSG00000123416,ENSG00000258017,ENSG00000200309,ENSG00000167552,ENSG00000167553,ENSG00000274017
chr12	49233049	49233304	12:49233049-49233304	ENSG00000123416,ENSG00000200309,ENSG00000167552,ENSG00000167553,ENSG00000274017
chr12	49234454	49234801	12:49234454-49234801	ENSG00000167552,ENSG00000167553,ENSG00000274017
chr12	49234989	49235131	12:49234989-49235131	-
chr12	49235264	49235372	12:49235264-49235372	-
chr12	49264876	49265153	12:49264876-49265153	ENSG00000167553,ENSG00000258101,ENSG00000258232,ENSG00000135406
chr12	49265539	49265694	12:49265539-49265694	ENSG00000167553,ENSG00000258101,ENSG00000258232,ENSG00000135406
chr12	49274448	49274611	12:49274448-49274611	ENSG00000167553,ENSG00000258101,ENSG00000258232,ENSG00000135406
chr12	49322784	49323307	12:49322784-49323307	ENSG00000258334,ENSG00000135406,ENSG00000135451,ENSG00000186897,ENSG00000178401,ENSG00000257954,ENSG00000257464
chr12	49331689	49331881	12:49331689-49331881	ENSG00000258334,ENSG00000135406,ENSG00000135451,ENSG00000186897,ENSG00000178401
chr12	49337128	49337304	12:49337128-49337304	ENSG00000135406,ENSG00000186897,ENSG00000178401,ENSG00000257954
chr12	49347733	49347953	12:49347733-49347953	ENSG00000135406,ENSG00000186897,ENSG00000178401,ENSG00000257954
chr12	49366587	49367022	12:49366587-49367022	ENSG00000178401,ENSG00000123352,ENSG00000257954,ENSG00000257464
chr12	49367075	49367536	12:49367075-49367536	ENSG00000178401,ENSG00000123352,ENSG00000257954,ENSG00000257464
chr12	49462262	49462638	12:49462262-49462638	ENSG00000123352,ENSG00000257954,ENSG00000257464
chr12	49524873	49525251	12:49524873-49525251	ENSG00000123352,ENSG00000257954,ENSG00000257464,ENSG00000287537,ENSG00000135519
chr12	49538916	49539021	12:49538916-49539021	ENSG00000287537,ENSG00000135519
chr12	49549154	49549294	12:49549154-49549294	ENSG00000287537,ENSG00000135519
chr12	49552103	49552415	12:49552103-49552415	ENSG00000257954,ENSG00000287537,ENSG00000135519,ENSG00000187778,ENSG00000257964,ENSG00000135436,ENSG00000199237,ENSG00000258284,ENSG00000257243
chr12	49557963	49558107	12:49557963-49558107	ENSG00000135519,ENSG00000187778
chr12	49564994	49565376	12:49564994-49565376	ENSG00000187778,ENSG00000110844,ENSG00000257964,ENSG00000135436,ENSG00000199237,ENSG00000258284,ENSG00000257243
chr12	49567802	49568442	12:49567802-49568442	ENSG00000187778,ENSG00000110844,ENSG00000257964,ENSG00000135436,ENSG00000199237,ENSG00000258284,ENSG00000257243
chr12	49580584	49580766	12:49580584-49580766	ENSG00000110844,ENSG00000257964,ENSG00000135436,ENSG00000199237,ENSG00000258284,ENSG00000257243
chr12	49582958	49583114	12:49582958-49583114	ENSG00000110844,ENSG00000257964,ENSG00000135436,ENSG00000199237,ENSG00000258284,ENSG00000257243
chr12	49622720	49623748	12:49622720-49623748	ENSG00000110844,ENSG00000135436,ENSG00000199237,ENSG00000258284,ENSG00000257243,ENSG00000258104
chr12	49637022	49637149	12:49637022-49637149	ENSG00000110844,ENSG00000161791,ENSG00000257570
chr12	49644671	49644797	12:49644671-49644797	ENSG00000110844,ENSG00000161791,ENSG00000257570
chr12	49673510	49673896	12:49673510-49673896	ENSG00000135436,ENSG00000257243,ENSG00000161791,ENSG00000257570
chr12	49707364	49707792	12:49707364-49707792	ENSG00000110844,ENSG00000135436,ENSG00000161791,ENSG00000139644,ENSG00000257570
chr12	49741164	49742268	12:49741164-49742268	ENSG00000139644,ENSG00000257730
chr12	49757183	49757352	12:49757183-49757352	ENSG00000139644,ENSG00000257730
chr12	49776470	49776595	12:49776470-49776595	ENSG00000257730,ENSG00000186666
chr12	49800896	49801039	12:49800896-49801039	ENSG00000167566
chr12	49801405	49801605	12:49801405-49801605	ENSG00000167566
chr12	49806062	49806177	12:49806062-49806177	ENSG00000167566
chr12	49806537	49806686	12:49806537-49806686	ENSG00000167566
chr12	49827266	49828856	12:49827266-49828856	ENSG00000167566,ENSG00000258057,ENSG00000186666,ENSG00000135472
chr12	49842763	49843253	12:49842763-49843253	ENSG00000257730,ENSG00000258057,ENSG00000186666,ENSG00000135472,ENSG00000258135
chr12	49867246	49867347	12:49867246-49867347	ENSG00000257253,ENSG00000242041,ENSG00000135472,ENSG00000257771,ENSG00000258135
chr12	49869018	49869647	12:49869018-49869647	ENSG00000257253,ENSG00000242041,ENSG00000135472,ENSG00000257771,ENSG00000258135
chr12	49924375	49924476	12:49924375-49924476	ENSG00000135472,ENSG00000257771,ENSG00000258135
chr12	49945568	49945809	12:49945568-49945809	ENSG00000135472,ENSG00000257771,ENSG00000258135,ENSG00000167580,ENSG00000257588,ENSG00000257378,ENSG00000161798
chr12	49963050	49963337	12:49963050-49963337	ENSG00000135472,ENSG00000257771,ENSG00000258135,ENSG00000167580,ENSG00000257588,ENSG00000257378,ENSG00000161798,ENSG00000086159
chr12	49967107	49967328	12:49967107-49967328	ENSG00000135472,ENSG00000258135,ENSG00000257588,ENSG00000257378,ENSG00000161798,ENSG00000086159,ENSG00000110881
chr12	49967465	49967641	12:49967465-49967641	ENSG00000257588,ENSG00000161798,ENSG00000086159
chr12	49974271	49974427	12:49974271-49974427	ENSG00000135472,ENSG00000258135,ENSG00000257588,ENSG00000161798,ENSG00000086159
chr12	50025352	50025810	12:50025352-50025810	ENSG00000161800
chr12	50057466	50057763	12:50057466-50057763	ENSG00000110881
chr12	50075279	50075510	12:50075279-50075510	ENSG00000110881,ENSG00000066117,ENSG00000257298
chr12	50085023	50085630	12:50085023-50085630	ENSG00000110881,ENSG00000066117,ENSG00000167588,ENSG00000257298
chr12	50088747	50088847	12:50088747-50088847	ENSG00000110881,ENSG00000066117
chr12	50103841	50104265	12:50103841-50104265	ENSG00000066117,ENSG00000167588,ENSG00000178449,ENSG00000272368,ENSG00000257298
chr12	50110137	50111300	12:50110137-50111300	ENSG00000066117,ENSG00000167588,ENSG00000178449,ENSG00000272368,ENSG00000139624,ENSG00000257298,ENSG00000257531,ENSG00000257256
chr12	50111409	50112706	12:50111409-50112706	ENSG00000066117,ENSG00000167588,ENSG00000178449,ENSG00000272368,ENSG00000139624,ENSG00000257298,ENSG00000257531,ENSG00000257256,ENSG00000221604,ENSG00000244266
chr12	50117313	50117513	12:50117313-50117513	ENSG00000178449,ENSG00000272368,ENSG00000257298
chr12	50127677	50127801	12:50127677-50127801	ENSG00000139624,ENSG00000257298
chr12	50166998	50167838	12:50166998-50167838	ENSG00000066117,ENSG00000178449,ENSG00000272368,ENSG00000139624,ENSG00000257298,ENSG00000257531,ENSG00000257256,ENSG00000221604,ENSG00000244266
chr12	50247276	50247567	12:50247276-50247567	ENSG00000050405,ENSG00000257298,ENSG00000257531,ENSG00000257256,ENSG00000221604,ENSG00000212496,ENSG00000244266
chr12	50258282	50258495	12:50258282-50258495	ENSG00000050405,ENSG00000257298,ENSG00000257531,ENSG00000257256,ENSG00000221604,ENSG00000212496,ENSG00000244266
chr12	50283411	50283848	12:50283411-50283848	ENSG00000050405,ENSG00000257298,ENSG00000257531,ENSG00000257256,ENSG00000221604,ENSG00000212496,ENSG00000278842,ENSG00000244266
chr12	50400548	50401526	12:50400548-50401526	ENSG00000257298,ENSG00000257531,ENSG00000257256,ENSG00000185958,ENSG00000244266,ENSG00000161813
chr12	50452142	50452343	12:50452142-50452343	ENSG00000244266,ENSG00000161813,ENSG00000200183
chr12	50452404	50452517	12:50452404-50452517	ENSG00000244266
chr12	50504821	50505651	12:50504821-50505651	ENSG00000244266,ENSG00000066084,ENSG00000207136,ENSG00000200183,ENSG00000200428
chr12	50520979	50521174	12:50520979-50521174	ENSG00000200183
chr12	50523908	50524015	12:50523908-50524015	ENSG00000200183
chr12	50569496	50569601	12:50569496-50569601	ENSG00000200183
chr12	50635496	50635631	12:50635496-50635631	ENSG00000066084,ENSG00000207136,ENSG00000200183
chr12	50691060	50691256	12:50691060-50691256	ENSG00000244266,ENSG00000066084,ENSG00000200183,ENSG00000200428,ENSG00000271490,ENSG00000243075,ENSG00000186452,ENSG00000271621
chr12	50707425	50707903	12:50707425-50707903	ENSG00000244266,ENSG00000200183,ENSG00000200428,ENSG00000271490,ENSG00000271621,ENSG00000271596,ENSG00000214511,ENSG00000274797
chr12	50718911	50719011	12:50718911-50719011	ENSG00000200183,ENSG00000200428,ENSG00000271490
chr12	50752426	50752655	12:50752426-50752655	ENSG00000200428,ENSG00000271018,ENSG00000123268,ENSG00000271490,ENSG00000243075,ENSG00000186452,ENSG00000271621
chr12	50763349	50765142	12:50763349-50765142	ENSG00000200428,ENSG00000271018,ENSG00000123268,ENSG00000271490,ENSG00000243075,ENSG00000186452,ENSG00000271621,ENSG00000199740,ENSG00000271596,ENSG00000214511,ENSG00000274797
chr12	50765377	50765536	12:50765377-50765536	ENSG00000200428,ENSG00000123268,ENSG00000271490,ENSG00000243075,ENSG00000186452,ENSG00000271621,ENSG00000271596,ENSG00000214511,ENSG00000274797
chr12	50768882	50769009	12:50768882-50769009	ENSG00000200428,ENSG00000123268,ENSG00000271490,ENSG00000243075,ENSG00000186452,ENSG00000271621,ENSG00000199740,ENSG00000271596,ENSG00000214511,ENSG00000274797
chr12	50924519	50925235	12:50924519-50925235	ENSG00000271490,ENSG00000243075,ENSG00000186452,ENSG00000271621,ENSG00000185432,ENSG00000274156,ENSG00000199740,ENSG00000271596,ENSG00000214511,ENSG00000274797
chr12	50985331	50985527	12:50985331-50985527	ENSG00000271490,ENSG00000243075,ENSG00000186452,ENSG00000271621,ENSG00000274156,ENSG00000199740,ENSG00000271596,ENSG00000214511,ENSG00000274797,ENSG00000110911,ENSG00000139610
chr12	50987097	50987204	12:50987097-50987204	ENSG00000271490,ENSG00000243075,ENSG00000186452,ENSG00000271621,ENSG00000274156,ENSG00000199740,ENSG00000271596,ENSG00000214511,ENSG00000274797,ENSG00000110911
chr12	51009159	51009353	12:51009159-51009353	ENSG00000271490,ENSG00000243075,ENSG00000186452,ENSG00000271621,ENSG00000274156,ENSG00000199740,ENSG00000271596,ENSG00000214511,ENSG00000274797,ENSG00000110911,ENSG00000272028,ENSG00000199903
chr12	51025827	51026727	12:51025827-51026727	ENSG00000271490,ENSG00000243075,ENSG00000186452,ENSG00000271621,ENSG00000274156,ENSG00000199740,ENSG00000271596,ENSG00000214511,ENSG00000274797,ENSG00000110911,ENSG00000272028,ENSG00000199903,ENSG00000050426,ENSG00000110934,ENSG00000139610
chr12	51047753	51048435	12:51047753-51048435	ENSG00000271490,ENSG00000243075,ENSG00000186452,ENSG00000271621,ENSG00000199740,ENSG00000271596,ENSG00000214511,ENSG00000274797,ENSG00000110911,ENSG00000199903,ENSG00000050426,ENSG00000110925,ENSG00000244540,ENSG00000257246,ENSG00000170545,ENSG00000110934,ENSG00000139610
chr12	51077977	51078249	12:51077977-51078249	ENSG00000271490,ENSG00000243075,ENSG00000186452,ENSG00000199903,ENSG00000050426,ENSG00000110925,ENSG00000244540,ENSG00000257246,ENSG00000200953,ENSG00000170545,ENSG00000110934,ENSG00000139610
chr12	51083107	51083815	12:51083107-51083815	ENSG00000271490,ENSG00000243075,ENSG00000186452,ENSG00000271621,ENSG00000271596,ENSG00000199903,ENSG00000050426,ENSG00000110925,ENSG00000244540,ENSG00000257246,ENSG00000200953,ENSG00000199824,ENSG00000278126,ENSG00000170545,ENSG00000110934,ENSG00000139610
chr12	51172765	51173443	12:51172765-51173443	ENSG00000135457,ENSG00000244540,ENSG00000257246,ENSG00000200953,ENSG00000199824,ENSG00000184271,ENSG00000278126,ENSG00000170545,ENSG00000110934,ENSG00000139610
chr12	51183910	51184108	12:51183910-51184108	ENSG00000135457,ENSG00000244540,ENSG00000257246,ENSG00000200953,ENSG00000199824,ENSG00000184271,ENSG00000278126,ENSG00000170545,ENSG00000110934,ENSG00000139610
chr12	51217234	51217479	12:51217234-51217479	ENSG00000244540,ENSG00000257246,ENSG00000200953,ENSG00000184271,ENSG00000278126,ENSG00000183283,ENSG00000170545,ENSG00000110934,ENSG00000139610
chr12	51217641	51217827	12:51217641-51217827	ENSG00000244540,ENSG00000257246,ENSG00000184271,ENSG00000278126,ENSG00000170545,ENSG00000110934
chr12	51217986	51218345	12:51217986-51218345	ENSG00000244540,ENSG00000257246,ENSG00000200953,ENSG00000199824,ENSG00000184271,ENSG00000278126,ENSG00000183283,ENSG00000170545,ENSG00000110934,ENSG00000139610
chr12	51238602	51239368	12:51238602-51239368	ENSG00000244540,ENSG00000257246,ENSG00000200953,ENSG00000199824,ENSG00000184271,ENSG00000278126,ENSG00000183283,ENSG00000170545,ENSG00000110934,ENSG00000139610
chr12	51371634	51371848	12:51371634-51371848	ENSG00000170545,ENSG00000110934,ENSG00000139610,ENSG00000139629,ENSG00000050438
chr12	51424712	51424871	12:51424712-51424871	ENSG00000139629,ENSG00000050438,ENSG00000271065,ENSG00000260122,ENSG00000284730,ENSG00000260473,ENSG00000261586
chr12	51425108	51425256	12:51425108-51425256	ENSG00000139629,ENSG00000050438,ENSG00000271065,ENSG00000260122,ENSG00000284730,ENSG00000260473,ENSG00000261586
chr12	51692112	51692240	12:51692112-51692240	ENSG00000196876,ENSG00000257851,ENSG00000260122,ENSG00000284730,ENSG00000260473,ENSG00000261586
chr12	51752643	51752753	12:51752643-51752753	ENSG00000196876,ENSG00000257851,ENSG00000260122,ENSG00000284730,ENSG00000260473,ENSG00000261586
chr12	51839696	51839804	12:51839696-51839804	ENSG00000257851,ENSG00000260122,ENSG00000284730,ENSG00000260473,ENSG00000261586,ENSG00000261308,ENSG00000259887,ENSG00000167612,ENSG00000258021,ENSG00000139567
chr12	51951215	51952082	12:51951215-51952082	ENSG00000260122,ENSG00000284730,ENSG00000260473,ENSG00000261586,ENSG00000167612,ENSG00000258021,ENSG00000139567,ENSG00000135503,ENSG00000206992
chr12	52023639	52023950	12:52023639-52023950	ENSG00000167612,ENSG00000258021,ENSG00000139567,ENSG00000206992,ENSG00000161835,ENSG00000257663,ENSG00000284791,ENSG00000257542,ENSG00000257989
chr12	52025341	52026667	12:52025341-52026667	ENSG00000167612,ENSG00000258021,ENSG00000139567,ENSG00000206992,ENSG00000161835,ENSG00000123395,ENSG00000257663,ENSG00000284791,ENSG00000257542,ENSG00000257989
chr12	52026895	52027559	12:52026895-52027559	ENSG00000167612,ENSG00000258021,ENSG00000139567,ENSG00000206992,ENSG00000161835,ENSG00000123395,ENSG00000257663,ENSG00000284791,ENSG00000257542,ENSG00000257989
chr12	52029735	52030067	12:52029735-52030067	ENSG00000167612,ENSG00000258021,ENSG00000139567,ENSG00000206992,ENSG00000161835,ENSG00000123395,ENSG00000257663,ENSG00000284791,ENSG00000257542,ENSG00000257989
chr12	52032502	52032748	12:52032502-52032748	ENSG00000258021,ENSG00000139567,ENSG00000206992,ENSG00000161835,ENSG00000123358,ENSG00000257663,ENSG00000284791,ENSG00000257542,ENSG00000257989
chr12	52032858	52033362	12:52032858-52033362	ENSG00000167612,ENSG00000258021,ENSG00000139567,ENSG00000206992,ENSG00000161835,ENSG00000123358,ENSG00000123395,ENSG00000257663,ENSG00000284791,ENSG00000257542,ENSG00000257989
chr12	52036769	52037216	12:52036769-52037216	ENSG00000167612,ENSG00000258021,ENSG00000139567,ENSG00000206992,ENSG00000161835,ENSG00000123358,ENSG00000284791,ENSG00000257542,ENSG00000257989
chr12	52041598	52041952	12:52041598-52041952	ENSG00000206992,ENSG00000123358,ENSG00000284791,ENSG00000257989
chr12	52043065	52044946	12:52043065-52044946	ENSG00000123358,ENSG00000284791,ENSG00000257989
chr12	52044998	52046476	12:52044998-52046476	ENSG00000123358,ENSG00000257989
chr12	52046838	52047977	12:52046838-52047977	ENSG00000123358
chr12	52048405	52048750	12:52048405-52048750	ENSG00000123358
chr12	52048982	52049163	12:52048982-52049163	ENSG00000123358
chr12	52049257	52049526	12:52049257-52049526	ENSG00000123358
chr12	52050115	52052055	12:52050115-52052055	ENSG00000167612,ENSG00000206992,ENSG00000123358,ENSG00000259884,ENSG00000123395,ENSG00000257663,ENSG00000284791,ENSG00000257542,ENSG00000257989
chr12	52052341	52053176	12:52052341-52053176	ENSG00000123358,ENSG00000259884
chr12	52053527	52055479	12:52053527-52055479	ENSG00000123358,ENSG00000259884
chr12	52056077	52056522	12:52056077-52056522	ENSG00000123358,ENSG00000259884
chr12	52056898	52057231	12:52056898-52057231	ENSG00000123358,ENSG00000259884
chr12	52058704	52058954	12:52058704-52058954	ENSG00000123358,ENSG00000259884
chr12	52060294	52060496	12:52060294-52060496	ENSG00000259884,ENSG00000123395,ENSG00000284791
chr12	52069420	52070198	12:52069420-52070198	ENSG00000167612,ENSG00000258021,ENSG00000139567,ENSG00000206992,ENSG00000161835,ENSG00000123358,ENSG00000259884,ENSG00000123395,ENSG00000257663,ENSG00000284791,ENSG00000257542,ENSG00000257989
chr12	52147375	52147634	12:52147375-52147634	ENSG00000257989,ENSG00000205420,ENSG00000186081
chr12	52152170	52152332	12:52152170-52152332	-
chr12	52156902	52157023	12:52156902-52157023	ENSG00000258279,ENSG00000205426
chr12	52164024	52164207	12:52164024-52164207	ENSG00000258279,ENSG00000257137,ENSG00000135477,ENSG00000284883,ENSG00000205426
chr12	52168410	52168615	12:52168410-52168615	ENSG00000258279,ENSG00000257137,ENSG00000135477,ENSG00000284883,ENSG00000205426
chr12	52179659	52179838	12:52179659-52179838	-
chr12	52192215	52192498	12:52192215-52192498	ENSG00000258279,ENSG00000167767,ENSG00000257137,ENSG00000135477,ENSG00000284883
chr12	52197676	52198117	12:52197676-52198117	ENSG00000167767
chr12	52199500	52199854	12:52199500-52199854	ENSG00000258279,ENSG00000167767,ENSG00000257137,ENSG00000284883
chr12	52207967	52208194	12:52207967-52208194	ENSG00000258279,ENSG00000257137
chr12	52213512	52213752	12:52213512-52213752	ENSG00000258279,ENSG00000257137,ENSG00000257649,ENSG00000135477,ENSG00000284883
chr12	52230914	52231106	12:52230914-52231106	ENSG00000257649,ENSG00000135480,ENSG00000257671,ENSG00000135477,ENSG00000284883,ENSG00000205426
chr12	52249132	52249373	12:52249132-52249373	ENSG00000135480,ENSG00000257671,ENSG00000170442,ENSG00000135477,ENSG00000284883,ENSG00000205426
chr12	52279069	52279209	12:52279069-52279209	ENSG00000170442,ENSG00000135477,ENSG00000284883,ENSG00000257830,ENSG00000285102,ENSG00000205426
chr12	52308534	52308734	12:52308534-52308734	ENSG00000170442,ENSG00000135477,ENSG00000284883,ENSG00000205426,ENSG00000287051,ENSG00000257829,ENSG00000170523,ENSG00000185479,ENSG00000170465
chr12	52327609	52327756	12:52327609-52327756	ENSG00000135477,ENSG00000284883,ENSG00000205426,ENSG00000170523,ENSG00000205420
chr12	52346699	52347043	12:52346699-52347043	ENSG00000284883,ENSG00000205426,ENSG00000274928,ENSG00000135443,ENSG00000258253,ENSG00000161850,ENSG00000257500,ENSG00000257844,ENSG00000170454,ENSG00000185479,ENSG00000170465,ENSG00000205420,ENSG00000186081,ENSG00000257402,ENSG00000258036,ENSG00000257616,ENSG00000257125,ENSG00000258071,ENSG00000185069,ENSG00000257404,ENSG00000186442,ENSG00000170477,ENSG00000185640,ENSG00000257389,ENSG00000170423
chr12	52351259	52351455	12:52351259-52351455	ENSG00000205426,ENSG00000274928,ENSG00000135443,ENSG00000258253,ENSG00000161850,ENSG00000257500,ENSG00000257844,ENSG00000170454,ENSG00000185479,ENSG00000170465,ENSG00000205420,ENSG00000186081,ENSG00000258071,ENSG00000185069,ENSG00000257404,ENSG00000186442,ENSG00000170477,ENSG00000185640,ENSG00000170423
chr12	52372679	52372801	12:52372679-52372801	ENSG00000135443,ENSG00000258253,ENSG00000161850,ENSG00000257500,ENSG00000257844,ENSG00000170454,ENSG00000185479,ENSG00000170465,ENSG00000205420,ENSG00000186081,ENSG00000257389
chr12	52391721	52391944	12:52391721-52391944	ENSG00000205426,ENSG00000135443,ENSG00000161849,ENSG00000258253,ENSG00000161850,ENSG00000257500,ENSG00000257844,ENSG00000170454,ENSG00000185479,ENSG00000170465,ENSG00000205420,ENSG00000186081,ENSG00000170486,ENSG00000257495,ENSG00000167768,ENSG00000257402,ENSG00000258036,ENSG00000257616,ENSG00000257343,ENSG00000257675,ENSG00000257125,ENSG00000258071,ENSG00000185069,ENSG00000257404,ENSG00000186442,ENSG00000170477,ENSG00000185640,ENSG00000257389,ENSG00000170423
chr12	52551523	52551679	12:52551523-52551679	ENSG00000161850,ENSG00000257500,ENSG00000257844,ENSG00000170454,ENSG00000185479,ENSG00000170465,ENSG00000205420,ENSG00000186081,ENSG00000139648,ENSG00000170486,ENSG00000257495,ENSG00000186049,ENSG00000167768,ENSG00000257402,ENSG00000258036,ENSG00000257616,ENSG00000257343,ENSG00000257675,ENSG00000257125,ENSG00000258071,ENSG00000185069,ENSG00000257404,ENSG00000186442,ENSG00000170477,ENSG00000185640,ENSG00000257389,ENSG00000170423
chr12	52567023	52567317	12:52567023-52567317	ENSG00000161850,ENSG00000257500,ENSG00000257844,ENSG00000170454,ENSG00000185479,ENSG00000170465,ENSG00000205420,ENSG00000186081,ENSG00000139648,ENSG00000170484,ENSG00000170486,ENSG00000257495,ENSG00000186049,ENSG00000172867,ENSG00000167768,ENSG00000257402,ENSG00000258036,ENSG00000257616,ENSG00000257343,ENSG00000257675,ENSG00000257125,ENSG00000258071,ENSG00000185069,ENSG00000257404,ENSG00000186442,ENSG00000170477,ENSG00000185640,ENSG00000257389,ENSG00000170423
chr12	52583139	52583243	12:52583139-52583243	ENSG00000185479,ENSG00000170465,ENSG00000205420,ENSG00000186081,ENSG00000170484,ENSG00000170486,ENSG00000257495,ENSG00000186049,ENSG00000172867,ENSG00000167768,ENSG00000257402,ENSG00000258036,ENSG00000257616,ENSG00000257343,ENSG00000257675,ENSG00000257125,ENSG00000258071,ENSG00000185069,ENSG00000257404,ENSG00000186442,ENSG00000170477,ENSG00000185640,ENSG00000257389,ENSG00000170423
chr12	52634377	52634636	12:52634377-52634636	ENSG00000257844,ENSG00000170454,ENSG00000185479,ENSG00000170465,ENSG00000205420,ENSG00000186081,ENSG00000170486,ENSG00000257495,ENSG00000186049,ENSG00000258120,ENSG00000172867,ENSG00000167768,ENSG00000257402,ENSG00000258036,ENSG00000257616,ENSG00000257343,ENSG00000257675,ENSG00000257125,ENSG00000258071,ENSG00000185069,ENSG00000257404,ENSG00000186442,ENSG00000170477,ENSG00000185640,ENSG00000257389,ENSG00000170423
chr12	52699037	52699227	12:52699037-52699227	ENSG00000170486,ENSG00000257495,ENSG00000186049,ENSG00000172867,ENSG00000167768,ENSG00000189182,ENSG00000257700,ENSG00000257402,ENSG00000258036,ENSG00000257616,ENSG00000257343,ENSG00000257675,ENSG00000257125,ENSG00000258071,ENSG00000185069,ENSG00000257404,ENSG00000186442,ENSG00000170477,ENSG00000185640,ENSG00000257389,ENSG00000170423
chr12	52874222	52874464	12:52874222-52874464	ENSG00000185479,ENSG00000170486,ENSG00000257402,ENSG00000258036,ENSG00000257616,ENSG00000257343,ENSG00000257675,ENSG00000257125,ENSG00000258071,ENSG00000185069,ENSG00000257404,ENSG00000186442,ENSG00000170477,ENSG00000185640,ENSG00000257389,ENSG00000170423
chr12	52879561	52879791	12:52879561-52879791	ENSG00000185479,ENSG00000205420,ENSG00000186081,ENSG00000170486,ENSG00000257495,ENSG00000167768,ENSG00000257402,ENSG00000258036,ENSG00000257616,ENSG00000257343,ENSG00000257675,ENSG00000257125,ENSG00000258071,ENSG00000185069,ENSG00000257404,ENSG00000186442,ENSG00000170477,ENSG00000185640,ENSG00000257389,ENSG00000170423,ENSG00000241146,ENSG00000111057
chr12	52879953	52880148	12:52879953-52880148	ENSG00000258036,ENSG00000258071,ENSG00000186442,ENSG00000170477,ENSG00000185640,ENSG00000257389,ENSG00000170423,ENSG00000241146,ENSG00000111057
chr12	52884932	52885055	12:52884932-52885055	ENSG00000258036,ENSG00000258071,ENSG00000186442,ENSG00000170477,ENSG00000185640,ENSG00000257389,ENSG00000170423,ENSG00000241146,ENSG00000111057
chr12	52903435	52903707	12:52903435-52903707	ENSG00000170465,ENSG00000257616,ENSG00000257125,ENSG00000185069,ENSG00000257404,ENSG00000186442,ENSG00000170477,ENSG00000185640,ENSG00000257389,ENSG00000170423,ENSG00000241146,ENSG00000170421,ENSG00000111057
chr12	52903900	52904053	12:52903900-52904053	ENSG00000241146,ENSG00000170421,ENSG00000111057
chr12	52905027	52905262	12:52905027-52905262	ENSG00000257389,ENSG00000170421,ENSG00000111057
chr12	52980925	52981123	12:52980925-52981123	ENSG00000257404,ENSG00000186442,ENSG00000170477,ENSG00000185640,ENSG00000257389,ENSG00000241146,ENSG00000111057
chr12	53005929	53006664	12:53005929-53006664	ENSG00000111057,ENSG00000063046,ENSG00000257475
chr12	53006942	53007159	12:53006942-53007159	ENSG00000063046,ENSG00000257475
chr12	53045759	53045871	12:53045759-53045871	ENSG00000257337,ENSG00000111077
chr12	53046434	53049414	12:53046434-53049414	ENSG00000257337,ENSG00000111077
chr12	53049537	53050474	12:53049537-53050474	ENSG00000257337,ENSG00000111077,ENSG00000278108
chr12	53050903	53051872	12:53050903-53051872	ENSG00000257337,ENSG00000111077,ENSG00000278108
chr12	53052314	53053147	12:53052314-53053147	ENSG00000257337,ENSG00000111077,ENSG00000278108
chr12	53053272	53054904	12:53053272-53054904	ENSG00000257337,ENSG00000111077,ENSG00000278108
chr12	53064020	53064173	12:53064020-53064173	ENSG00000111077,ENSG00000278108,ENSG00000167780
chr12	53066047	53066247	12:53066047-53066247	ENSG00000111077,ENSG00000278108,ENSG00000167778,ENSG00000167779,ENSG00000167780,ENSG00000258016
chr12	53072001	53072151	12:53072001-53072151	ENSG00000167778,ENSG00000167779,ENSG00000167780
chr12	53079058	53079971	12:53079058-53079971	ENSG00000278108,ENSG00000167778,ENSG00000167779,ENSG00000167780,ENSG00000258074,ENSG00000238669,ENSG00000258016
chr12	53097979	53098101	12:53097979-53098101	ENSG00000167778,ENSG00000167779,ENSG00000167780,ENSG00000258016
chr12	53099473	53099626	12:53099473-53099626	ENSG00000167778,ENSG00000167779,ENSG00000167780,ENSG00000258016
chr12	53116262	53116679	12:53116262-53116679	ENSG00000167779,ENSG00000167780,ENSG00000258074,ENSG00000238669,ENSG00000258016,ENSG00000257790,ENSG00000257808
chr12	53155376	53155500	12:53155376-53155500	ENSG00000258074,ENSG00000238669,ENSG00000258016,ENSG00000257790,ENSG00000139631,ENSG00000257808
chr12	53180075	53180203	12:53180075-53180203	ENSG00000139631,ENSG00000139651
chr12	53180298	53181245	12:53180298-53181245	ENSG00000258074,ENSG00000238669,ENSG00000258016,ENSG00000257790,ENSG00000139631,ENSG00000257808,ENSG00000139651,ENSG00000139626
chr12	53190213	53190515	12:53190213-53190515	ENSG00000258016,ENSG00000139631,ENSG00000257808,ENSG00000139651,ENSG00000139626
chr12	53197687	53197935	12:53197687-53197935	ENSG00000258074,ENSG00000238669,ENSG00000258016,ENSG00000139631,ENSG00000257808,ENSG00000139651,ENSG00000139626
chr12	53208561	53208675	12:53208561-53208675	ENSG00000139626
chr12	53213418	53213629	12:53213418-53213629	ENSG00000139626,ENSG00000172819,ENSG00000182544,ENSG00000135476,ENSG00000123349,ENSG00000288663,ENSG00000139637
chr12	53214425	53214550	12:53214425-53214550	ENSG00000139626,ENSG00000172819,ENSG00000135476
chr12	53214787	53214952	12:53214787-53214952	ENSG00000139626,ENSG00000172819,ENSG00000135476
chr12	53220411	53220519	12:53220411-53220519	ENSG00000172819
chr12	53220852	53221298	12:53220852-53221298	ENSG00000172819,ENSG00000283536,ENSG00000182544,ENSG00000135476
chr12	53221486	53221908	12:53221486-53221908	ENSG00000172819,ENSG00000283536,ENSG00000182544
chr12	53232932	53233124	12:53232932-53233124	ENSG00000172819,ENSG00000283536
chr12	53244541	53244651	12:53244541-53244651	ENSG00000172819,ENSG00000283536,ENSG00000182544
chr12	53251089	53251345	12:53251089-53251345	ENSG00000172819,ENSG00000283536,ENSG00000182544,ENSG00000135476
chr12	53251534	53252374	12:53251534-53252374	ENSG00000172819,ENSG00000283536,ENSG00000182544,ENSG00000135476
chr12	53268141	53268318	12:53268141-53268318	ENSG00000135476
chr12	53268399	53268508	12:53268399-53268508	ENSG00000135476
chr12	53287814	53287932	12:53287814-53287932	ENSG00000257808,ENSG00000135476,ENSG00000123349,ENSG00000288663,ENSG00000139637
chr12	53295264	53295749	12:53295264-53295749	ENSG00000123349,ENSG00000288663,ENSG00000257605,ENSG00000139637,ENSG00000094914
```
