## Supplementary material for "Cell type-specific epigenetic regulatory circuitry of coronary artery disease loci": vCM_ATAC_c4_hg38_EnhancerInteractions.bed (part 3 of 10)

```
chr12	53299574	53300077	12:53299574-53300077	ENSG00000123349,ENSG00000288663,ENSG00000257605,ENSG00000139637
chr12	53321113	53321896	12:53321113-53321896	ENSG00000123349,ENSG00000288663,ENSG00000257605,ENSG00000139637,ENSG00000094914,ENSG00000170374,ENSG00000135409
chr12	53324724	53325409	12:53324724-53325409	ENSG00000094914,ENSG00000170374,ENSG00000135409
chr12	53325836	53326007	12:53325836-53326007	ENSG00000094914,ENSG00000170374
chr12	53344826	53345043	12:53344826-53345043	ENSG00000170374
chr12	53345284	53345436	12:53345284-53345436	ENSG00000094914,ENSG00000170374,ENSG00000135409
chr12	53352724	53352843	12:53352724-53352843	ENSG00000170374,ENSG00000135409
chr12	53370928	53371677	12:53370928-53371677	ENSG00000185591,ENSG00000135409
chr12	53379259	53380894	12:53379259-53380894	ENSG00000094914,ENSG00000170374,ENSG00000185591,ENSG00000135409
chr12	53382070	53382184	12:53382070-53382184	ENSG00000185591,ENSG00000135409
chr12	53441225	53441833	12:53441225-53441833	ENSG00000135409,ENSG00000205352,ENSG00000257379,ENSG00000197111
chr12	53451733	53452204	12:53451733-53452204	ENSG00000135409,ENSG00000205352,ENSG00000257379,ENSG00000197111,ENSG00000282977,ENSG00000273658,ENSG00000139625,ENSG00000270175,ENSG00000139546,ENSG00000139574,ENSG00000257550,ENSG00000285692
chr12	53452357	53452865	12:53452357-53452865	ENSG00000205352,ENSG00000257379,ENSG00000197111,ENSG00000282977,ENSG00000273658
chr12	53461051	53461414	12:53461051-53461414	ENSG00000197111,ENSG00000282977,ENSG00000273658
chr12	53492851	53493365	12:53492851-53493365	ENSG00000139625,ENSG00000270175,ENSG00000139546
chr12	53499429	53499928	12:53499429-53499928	ENSG00000139625,ENSG00000270175,ENSG00000139546
chr12	53500512	53501834	12:53500512-53501834	ENSG00000139625,ENSG00000270175,ENSG00000139546,ENSG00000139574,ENSG00000257550,ENSG00000285692
chr12	53508647	53508856	12:53508647-53508856	ENSG00000139625,ENSG00000270175,ENSG00000139546,ENSG00000139574,ENSG00000257550,ENSG00000285692
chr12	53543562	53543723	12:53543562-53543723	ENSG00000170653,ENSG00000285692,ENSG00000275488,ENSG00000135390
chr12	53591772	53591926	12:53591772-53591926	ENSG00000285692,ENSG00000275488
chr12	53596991	53597390	12:53596991-53597390	ENSG00000285692,ENSG00000275488
chr12	53625847	53626649	12:53625847-53626649	ENSG00000267281,ENSG00000170653,ENSG00000285692,ENSG00000275488,ENSG00000135390,ENSG00000213470,ENSG00000253053
chr12	53659048	53659187	12:53659048-53659187	ENSG00000275488
chr12	53660070	53660421	12:53660070-53660421	ENSG00000285692,ENSG00000275488,ENSG00000135390
chr12	53675776	53676519	12:53675776-53676519	ENSG00000267281,ENSG00000170653,ENSG00000285692,ENSG00000275488,ENSG00000135390,ENSG00000253053,ENSG00000249641,ENSG00000123364
chr12	53676730	53676844	12:53676730-53676844	ENSG00000275488,ENSG00000135390
chr12	53696351	53696621	12:53696351-53696621	ENSG00000253053,ENSG00000277994,ENSG00000274817,ENSG00000277129
chr12	53701889	53702042	12:53701889-53702042	ENSG00000286069,ENSG00000253053,ENSG00000249641,ENSG00000123364,ENSG00000123407
chr12	53717404	53717609	12:53717404-53717609	ENSG00000012822,ENSG00000286069,ENSG00000253053
chr12	53727010	53727145	12:53727010-53727145	ENSG00000012822
chr12	53727361	53727963	12:53727361-53727963	ENSG00000275488,ENSG00000012822,ENSG00000286069,ENSG00000253053,ENSG00000249641,ENSG00000123364,ENSG00000123407,ENSG00000228630,ENSG00000275589,ENSG00000277994,ENSG00000274817,ENSG00000277129,ENSG00000123388,ENSG00000250654,ENSG00000249388
chr12	53732180	53732280	12:53732180-53732280	ENSG00000012822,ENSG00000286069
chr12	53746599	53746901	12:53746599-53746901	ENSG00000286069,ENSG00000260492,ENSG00000260030,ENSG00000253053,ENSG00000249641,ENSG00000123364,ENSG00000123407,ENSG00000228630,ENSG00000275589,ENSG00000277994,ENSG00000274817,ENSG00000277129,ENSG00000123388
chr12	53750931	53751355	12:53750931-53751355	ENSG00000286069,ENSG00000260492,ENSG00000260030,ENSG00000253053,ENSG00000249641,ENSG00000123364,ENSG00000123407,ENSG00000275589
chr12	53751471	53752169	12:53751471-53752169	ENSG00000286069,ENSG00000260492,ENSG00000260030,ENSG00000253053,ENSG00000249641,ENSG00000123364,ENSG00000275589
chr12	54006065	54006213	12:54006065-54006213	ENSG00000249641,ENSG00000123364,ENSG00000123407,ENSG00000228630,ENSG00000275589,ENSG00000277994,ENSG00000274817,ENSG00000277129,ENSG00000123388,ENSG00000251151,ENSG00000180818,ENSG00000273049,ENSG00000197757,ENSG00000207924,ENSG00000250133,ENSG00000180806,ENSG00000250451,ENSG00000037965,ENSG00000198353,ENSG00000273046,ENSG00000260597,ENSG00000172789,ENSG00000207571,ENSG00000248265,ENSG00000250654,ENSG00000249388,ENSG00000250432,ENSG00000202146,ENSG00000250742,ENSG00000260470,ENSG00000257534,ENSG00000248576
chr12	54017715	54018097	12:54017715-54018097	ENSG00000249641,ENSG00000123364,ENSG00000123407,ENSG00000228630,ENSG00000275589,ENSG00000277994,ENSG00000274817,ENSG00000277129,ENSG00000123388,ENSG00000251151,ENSG00000180818,ENSG00000273049,ENSG00000197757,ENSG00000207924,ENSG00000250133,ENSG00000180806,ENSG00000250451,ENSG00000037965,ENSG00000198353,ENSG00000273046,ENSG00000260597,ENSG00000172789,ENSG00000207571,ENSG00000248265,ENSG00000250654,ENSG00000249388,ENSG00000250432,ENSG00000202146,ENSG00000250742,ENSG00000260470,ENSG00000257534,ENSG00000248576
chr12	54020098	54020338	12:54020098-54020338	ENSG00000249641,ENSG00000123364,ENSG00000123407,ENSG00000228630,ENSG00000275589,ENSG00000277994,ENSG00000274817,ENSG00000277129,ENSG00000123388,ENSG00000251151,ENSG00000180818,ENSG00000273049,ENSG00000197757,ENSG00000207924,ENSG00000250133,ENSG00000180806,ENSG00000250451,ENSG00000037965,ENSG00000198353,ENSG00000273046,ENSG00000260597,ENSG00000172789,ENSG00000207571,ENSG00000248265,ENSG00000250654,ENSG00000249388,ENSG00000250432,ENSG00000202146,ENSG00000250742,ENSG00000260470,ENSG00000257534,ENSG00000248576
chr12	54188774	54189159	12:54188774-54189159	ENSG00000249641,ENSG00000123364,ENSG00000123407,ENSG00000228630,ENSG00000275589,ENSG00000277994,ENSG00000274817,ENSG00000277129,ENSG00000123388,ENSG00000251151,ENSG00000180818,ENSG00000273049,ENSG00000207924,ENSG00000250133,ENSG00000180806,ENSG00000250451,ENSG00000037965,ENSG00000172789,ENSG00000207571,ENSG00000248265,ENSG00000250654,ENSG00000249388,ENSG00000250432,ENSG00000202146,ENSG00000123415,ENSG00000250742,ENSG00000260470,ENSG00000257534,ENSG00000248576
chr12	54191639	54191818	12:54191639-54191818	ENSG00000249641,ENSG00000123364,ENSG00000123407,ENSG00000228630,ENSG00000275589,ENSG00000277994,ENSG00000274817,ENSG00000277129,ENSG00000123388,ENSG00000251151,ENSG00000180818,ENSG00000273049,ENSG00000207924,ENSG00000250133,ENSG00000180806,ENSG00000250451,ENSG00000037965,ENSG00000172789,ENSG00000207571,ENSG00000248265,ENSG00000250654,ENSG00000249388,ENSG00000250432,ENSG00000202146,ENSG00000123415,ENSG00000250742,ENSG00000260470,ENSG00000257534,ENSG00000248576
chr12	54201442	54201557	12:54201442-54201557	ENSG00000249641,ENSG00000123364,ENSG00000123407,ENSG00000228630,ENSG00000275589,ENSG00000277994,ENSG00000274817,ENSG00000277129,ENSG00000123388,ENSG00000251151,ENSG00000180818,ENSG00000273049,ENSG00000207924,ENSG00000250133,ENSG00000180806,ENSG00000250451,ENSG00000037965,ENSG00000172789,ENSG00000207571,ENSG00000248265,ENSG00000250654,ENSG00000249388,ENSG00000250432,ENSG00000202146,ENSG00000250742,ENSG00000260470,ENSG00000257534,ENSG00000248576
chr12	54214716	54215019	12:54214716-54215019	ENSG00000253053,ENSG00000249641,ENSG00000123364,ENSG00000123407,ENSG00000228630,ENSG00000275589,ENSG00000277994,ENSG00000274817,ENSG00000277129,ENSG00000123388,ENSG00000251151,ENSG00000180818,ENSG00000273049,ENSG00000207924,ENSG00000250133,ENSG00000180806,ENSG00000250451,ENSG00000037965,ENSG00000172789,ENSG00000207571,ENSG00000248265,ENSG00000250654,ENSG00000249388,ENSG00000250432,ENSG00000202146,ENSG00000250742,ENSG00000260470,ENSG00000257534,ENSG00000248576,ENSG00000283803
chr12	54217133	54217261	12:54217133-54217261	ENSG00000228630,ENSG00000275589,ENSG00000277994,ENSG00000274817,ENSG00000277129,ENSG00000123388,ENSG00000251151,ENSG00000180818,ENSG00000273049,ENSG00000283803
chr12	54220164	54220294	12:54220164-54220294	ENSG00000277994,ENSG00000274817,ENSG00000277129,ENSG00000283803
chr12	54246170	54246289	12:54246170-54246289	ENSG00000094916,ENSG00000283803,ENSG00000241785,ENSG00000257596,ENSG00000258344
chr12	54248984	54249084	12:54248984-54249084	ENSG00000094916,ENSG00000283803,ENSG00000241785,ENSG00000257596,ENSG00000258344
chr12	54259502	54259701	12:54259502-54259701	ENSG00000094916,ENSG00000283803,ENSG00000241785,ENSG00000257596,ENSG00000258344
chr12	54279407	54281293	12:54279407-54281293	ENSG00000094916,ENSG00000241785,ENSG00000257596,ENSG00000258344,ENSG00000135486,ENSG00000123405,ENSG00000207381
chr12	54286041	54286166	12:54286041-54286166	ENSG00000094916,ENSG00000135486
chr12	54292436	54292637	12:54292436-54292637	ENSG00000258344,ENSG00000135486,ENSG00000123405,ENSG00000207381
chr12	54304320	54304427	12:54304320-54304427	ENSG00000123405,ENSG00000111481,ENSG00000207381
chr12	54324698	54325373	12:54324698-54325373	ENSG00000094916,ENSG00000283803,ENSG00000258344,ENSG00000135486,ENSG00000123405,ENSG00000111481,ENSG00000207381,ENSG00000199122,ENSG00000264028
chr12	54337583	54337683	12:54337583-54337683	ENSG00000111481,ENSG00000207381,ENSG00000199122,ENSG00000264028
chr12	54352299	54352470	12:54352299-54352470	ENSG00000207381,ENSG00000199122,ENSG00000264028,ENSG00000258137,ENSG00000258086
chr12	54359021	54359761	12:54359021-54359761	ENSG00000094916,ENSG00000283803,ENSG00000258344,ENSG00000135486,ENSG00000123405,ENSG00000111481,ENSG00000207381,ENSG00000199122,ENSG00000264028,ENSG00000258137,ENSG00000258086,ENSG00000139572
chr12	54360955	54361124	12:54360955-54361124	ENSG00000283803,ENSG00000207381,ENSG00000199122,ENSG00000264028,ENSG00000139572
chr12	54368710	54368903	12:54368710-54368903	ENSG00000283803,ENSG00000199122,ENSG00000139572
chr12	54370301	54370645	12:54370301-54370645	ENSG00000161642
chr12	54378953	54379391	12:54378953-54379391	ENSG00000207381,ENSG00000161642,ENSG00000170627
chr12	54379607	54379968	12:54379607-54379968	ENSG00000283803,ENSG00000207381,ENSG00000161642,ENSG00000170627
chr12	54399404	54399646	12:54399404-54399646	ENSG00000161642,ENSG00000161638,ENSG00000170627,ENSG00000123338
chr12	54407294	54407484	12:54407294-54407484	ENSG00000161638,ENSG00000170627,ENSG00000123338
chr12	54411462	54412307	12:54411462-54412307	ENSG00000258137,ENSG00000161638,ENSG00000257477,ENSG00000170627
chr12	54412455	54412604	12:54412455-54412604	ENSG00000258137,ENSG00000161638,ENSG00000170627
chr12	54412815	54413030	12:54412815-54413030	ENSG00000258137,ENSG00000161638,ENSG00000257477,ENSG00000170627
chr12	54413434	54413582	12:54413434-54413582	ENSG00000258137,ENSG00000161638,ENSG00000170627
chr12	54414115	54414235	12:54414115-54414235	ENSG00000258137,ENSG00000161638,ENSG00000170627
chr12	54419114	54419498	12:54419114-54419498	ENSG00000258137,ENSG00000161638,ENSG00000257477,ENSG00000170627
chr12	54424874	54425082	12:54424874-54425082	ENSG00000258137,ENSG00000161638,ENSG00000257477,ENSG00000170627
chr12	54432286	54432497	12:54432286-54432497	ENSG00000257477,ENSG00000170627
chr12	54439214	54439344	12:54439214-54439344	ENSG00000161638,ENSG00000257477,ENSG00000170627
chr12	54439645	54439875	12:54439645-54439875	ENSG00000161638,ENSG00000257477,ENSG00000170627,ENSG00000123338
chr12	54549338	54549695	12:54549338-54549695	ENSG00000170627,ENSG00000123338,ENSG00000257824,ENSG00000123360
chr12	54560454	54560710	12:54560454-54560710	ENSG00000170627,ENSG00000123338,ENSG00000257824,ENSG00000123360,ENSG00000257780,ENSG00000135413,ENSG00000161634,ENSG00000257634,ENSG00000270858,ENSG00000172551,ENSG00000135426,ENSG00000213451,ENSG00000205331,ENSG00000230307,ENSG00000205329,ENSG00000179899
chr12	54579814	54580030	12:54579814-54580030	ENSG00000170627,ENSG00000123338,ENSG00000123360,ENSG00000135447,ENSG00000257780,ENSG00000135413,ENSG00000161634,ENSG00000257634,ENSG00000172551,ENSG00000135426,ENSG00000170605
chr12	54587438	54587791	12:54587438-54587791	ENSG00000170627,ENSG00000123338,ENSG00000135447,ENSG00000257780,ENSG00000135413,ENSG00000161634,ENSG00000257634,ENSG00000270858,ENSG00000172551,ENSG00000135426,ENSG00000196534,ENSG00000257350,ENSG00000170605,ENSG00000224622,ENSG00000205329,ENSG00000257414
chr12	54588394	54588880	12:54588394-54588880	ENSG00000123338,ENSG00000135447,ENSG00000257780,ENSG00000135413,ENSG00000161634,ENSG00000257634,ENSG00000172551,ENSG00000135426,ENSG00000196534,ENSG00000257350
chr12	54591177	54591583	12:54591177-54591583	ENSG00000123338,ENSG00000135447,ENSG00000257780,ENSG00000135413,ENSG00000161634,ENSG00000257634,ENSG00000270858,ENSG00000172551,ENSG00000135426
chr12	54660449	54660571	12:54660449-54660571	ENSG00000257780,ENSG00000135413,ENSG00000161634,ENSG00000257634,ENSG00000270858,ENSG00000172551,ENSG00000135426,ENSG00000196534,ENSG00000257350,ENSG00000170605,ENSG00000224622,ENSG00000197706,ENSG00000205329
chr12	54734306	54734881	12:54734306-54734881	ENSG00000257780,ENSG00000135413,ENSG00000161634,ENSG00000257634,ENSG00000270858,ENSG00000172551,ENSG00000135426,ENSG00000257870,ENSG00000196534,ENSG00000257350,ENSG00000170605,ENSG00000224622,ENSG00000179919,ENSG00000197706,ENSG00000213451,ENSG00000205331,ENSG00000188324,ENSG00000230307,ENSG00000205330,ENSG00000205329,ENSG00000187857,ENSG00000203408,ENSG00000257414,ENSG00000205328,ENSG00000179899,ENSG00000185821,ENSG00000179695,ENSG00000205327,ENSG00000234670
chr12	55019899	55020048	12:55019899-55020048	ENSG00000270858,ENSG00000172551,ENSG00000135426,ENSG00000257870,ENSG00000123307,ENSG00000196534,ENSG00000257350,ENSG00000170605,ENSG00000224622,ENSG00000179919,ENSG00000197706,ENSG00000213451,ENSG00000205331,ENSG00000188324,ENSG00000230307,ENSG00000205330,ENSG00000205329,ENSG00000257757,ENSG00000187857,ENSG00000203408,ENSG00000233606,ENSG00000257414,ENSG00000205328,ENSG00000179899,ENSG00000185821,ENSG00000205327,ENSG00000234670,ENSG00000179626
chr12	55619626	55620108	12:55619626-55620108	ENSG00000196534,ENSG00000257350,ENSG00000170605,ENSG00000224622,ENSG00000227423,ENSG00000179919,ENSG00000197706,ENSG00000213451,ENSG00000205331,ENSG00000188324,ENSG00000230307,ENSG00000205330,ENSG00000205329,ENSG00000257757,ENSG00000187857,ENSG00000203408,ENSG00000233606,ENSG00000257414,ENSG00000205328,ENSG00000179899,ENSG00000185821,ENSG00000258763,ENSG00000179695,ENSG00000184954,ENSG00000205327,ENSG00000234670,ENSG00000179626,ENSG00000179615,ENSG00000272937
chr12	55626058	55626544	12:55626058-55626544	ENSG00000196534,ENSG00000257350,ENSG00000170605,ENSG00000224622,ENSG00000227423,ENSG00000179919,ENSG00000197706,ENSG00000213451,ENSG00000205331,ENSG00000188324,ENSG00000230307,ENSG00000205330,ENSG00000205329,ENSG00000257757,ENSG00000187857,ENSG00000203408,ENSG00000233606,ENSG00000257414,ENSG00000205328,ENSG00000179899,ENSG00000185821,ENSG00000258763,ENSG00000179695,ENSG00000184954,ENSG00000205327,ENSG00000234670,ENSG00000179626,ENSG00000179615,ENSG00000272937,ENSG00000175398
chr12	55630528	55630659	12:55630528-55630659	ENSG00000170605,ENSG00000179919,ENSG00000197706,ENSG00000213451,ENSG00000205331,ENSG00000188324,ENSG00000230307,ENSG00000205330,ENSG00000205329,ENSG00000257757,ENSG00000187857,ENSG00000203408,ENSG00000233606,ENSG00000257414,ENSG00000179899,ENSG00000185821,ENSG00000258763,ENSG00000179695,ENSG00000184954,ENSG00000205327,ENSG00000234670,ENSG00000179626,ENSG00000179615,ENSG00000175398
chr12	55631733	55631968	12:55631733-55631968	ENSG00000170605,ENSG00000179919,ENSG00000197706,ENSG00000205331,ENSG00000188324,ENSG00000230307,ENSG00000205330,ENSG00000205329,ENSG00000257757,ENSG00000187857,ENSG00000203408,ENSG00000233606,ENSG00000257414,ENSG00000179899,ENSG00000185821,ENSG00000258763,ENSG00000179695,ENSG00000184954,ENSG00000205327,ENSG00000234670,ENSG00000179626,ENSG00000179615,ENSG00000175398
chr12	55631999	55632144	12:55631999-55632144	ENSG00000179919,ENSG00000197706,ENSG00000205331,ENSG00000188324,ENSG00000230307,ENSG00000205330,ENSG00000257757,ENSG00000187857,ENSG00000203408,ENSG00000233606,ENSG00000257414,ENSG00000185821,ENSG00000258763,ENSG00000179695,ENSG00000184954,ENSG00000205327,ENSG00000234670,ENSG00000179626,ENSG00000179615,ENSG00000175398
chr12	55635971	55636106	12:55635971-55636106	ENSG00000205331,ENSG00000187857,ENSG00000203408,ENSG00000233606,ENSG00000205328,ENSG00000258763,ENSG00000179695,ENSG00000205327,ENSG00000234670,ENSG00000179626,ENSG00000179615,ENSG00000175398,ENSG00000272837
chr12	55636144	55636582	12:55636144-55636582	ENSG00000196534,ENSG00000257350,ENSG00000170605,ENSG00000224622,ENSG00000227423,ENSG00000179919,ENSG00000197706,ENSG00000213451,ENSG00000205331,ENSG00000188324,ENSG00000230307,ENSG00000205330,ENSG00000205329,ENSG00000257757,ENSG00000187857,ENSG00000203408,ENSG00000233606,ENSG00000257414,ENSG00000205328,ENSG00000179899,ENSG00000185821,ENSG00000258763,ENSG00000179695,ENSG00000184954,ENSG00000205327,ENSG00000234670,ENSG00000179626,ENSG00000179615,ENSG00000175398,ENSG00000258921,ENSG00000272837,ENSG00000258907
chr12	55641713	55641847	12:55641713-55641847	ENSG00000197706,ENSG00000213451,ENSG00000205329,ENSG00000187857,ENSG00000203408,ENSG00000205328,ENSG00000185821,ENSG00000234670,ENSG00000179615,ENSG00000175398,ENSG00000272837
chr12	55646195	55646600	12:55646195-55646600	ENSG00000257350,ENSG00000179919,ENSG00000197706,ENSG00000213451,ENSG00000230307,ENSG00000205330,ENSG00000205329,ENSG00000257757,ENSG00000187857,ENSG00000203408,ENSG00000257414,ENSG00000179899,ENSG00000185821,ENSG00000258763,ENSG00000184954,ENSG00000205327,ENSG00000179626,ENSG00000258921,ENSG00000272837,ENSG00000258907,ENSG00000270458
chr12	55658876	55660059	12:55658876-55660059	ENSG00000227423,ENSG00000179919,ENSG00000197706,ENSG00000213451,ENSG00000205331,ENSG00000188324,ENSG00000230307,ENSG00000205330,ENSG00000205329,ENSG00000257757,ENSG00000187857,ENSG00000203408,ENSG00000233606,ENSG00000257414,ENSG00000205328,ENSG00000179899,ENSG00000185821,ENSG00000258763,ENSG00000179695,ENSG00000184954,ENSG00000205327,ENSG00000234670,ENSG00000179626,ENSG00000179615,ENSG00000258921,ENSG00000272837,ENSG00000258907,ENSG00000270458
chr12	55681110	55681949	12:55681110-55681949	ENSG00000179919,ENSG00000179615,ENSG00000270458,ENSG00000170439
chr12	55700650	55700972	12:55700650-55700972	ENSG00000135424
chr12	55703010	55703747	12:55703010-55703747	ENSG00000135424
chr12	55703924	55704092	12:55703924-55704092	ENSG00000135424
chr12	55704203	55704364	12:55704203-55704364	ENSG00000135424
chr12	55704421	55704581	12:55704421-55704581	ENSG00000135424
chr12	55705018	55705134	12:55705018-55705134	ENSG00000135424
chr12	55705478	55705725	12:55705478-55705725	ENSG00000135424,ENSG00000258311,ENSG00000135441
chr12	55705847	55706083	12:55705847-55706083	ENSG00000135424,ENSG00000258311,ENSG00000135441
chr12	55706909	55707056	12:55706909-55707056	ENSG00000135424
chr12	55707383	55707558	12:55707383-55707558	ENSG00000135424
chr12	55707688	55708452	12:55707688-55708452	ENSG00000135424,ENSG00000258311,ENSG00000135441
chr12	55708665	55709045	12:55708665-55709045	ENSG00000135424,ENSG00000258311,ENSG00000135441
chr12	55709730	55710115	12:55709730-55710115	ENSG00000135424,ENSG00000258311,ENSG00000135441
chr12	55711341	55711470	12:55711341-55711470	ENSG00000135424,ENSG00000258311,ENSG00000135441
chr12	55711948	55713317	12:55711948-55713317	ENSG00000135424,ENSG00000258311,ENSG00000135441
chr12	55715905	55716648	12:55715905-55716648	ENSG00000135424,ENSG00000258311,ENSG00000135441,ENSG00000135437,ENSG00000135404,ENSG00000258056
chr12	55719833	55720525	12:55719833-55720525	ENSG00000258311,ENSG00000135441,ENSG00000135437,ENSG00000135404,ENSG00000258056,ENSG00000258045,ENSG00000257384
chr12	55720752	55721505	12:55720752-55721505	ENSG00000258311,ENSG00000135441,ENSG00000135437,ENSG00000135404,ENSG00000258056,ENSG00000258045,ENSG00000257384
chr12	55721718	55721951	12:55721718-55721951	ENSG00000258311,ENSG00000135441,ENSG00000135437,ENSG00000135404,ENSG00000258056
chr12	55724111	55724211	12:55724111-55724211	ENSG00000258311,ENSG00000135441,ENSG00000135437,ENSG00000135404,ENSG00000258056
chr12	55724676	55724921	12:55724676-55724921	ENSG00000258311,ENSG00000135441,ENSG00000135437,ENSG00000135404,ENSG00000258056
chr12	55727913	55730138	12:55727913-55730138	ENSG00000258311,ENSG00000135441,ENSG00000135437,ENSG00000135404,ENSG00000258056,ENSG00000258045,ENSG00000257384
chr12	55730229	55730413	12:55730229-55730413	ENSG00000135404,ENSG00000258056,ENSG00000258045,ENSG00000257384
chr12	55737249	55737466	12:55737249-55737466	ENSG00000258045,ENSG00000257384,ENSG00000135414,ENSG00000257509
chr12	55738910	55739025	12:55738910-55739025	ENSG00000258045,ENSG00000257384,ENSG00000135414,ENSG00000257509
chr12	55742948	55743129	12:55742948-55743129	ENSG00000258045,ENSG00000257384,ENSG00000135414,ENSG00000257509,ENSG00000257966,ENSG00000257569
chr12	55817547	55818274	12:55817547-55818274	ENSG00000205323,ENSG00000257390,ENSG00000257509,ENSG00000123353,ENSG00000135392,ENSG00000182796,ENSG00000123342,ENSG00000257966,ENSG00000257569,ENSG00000170473,ENSG00000065357,ENSG00000273973
chr12	55829402	55830376	12:55829402-55830376	ENSG00000205323,ENSG00000257390,ENSG00000257509,ENSG00000123353,ENSG00000135392,ENSG00000182796,ENSG00000123342,ENSG00000257966,ENSG00000257569,ENSG00000170473,ENSG00000065357,ENSG00000273973
chr12	55830749	55830935	12:55830749-55830935	ENSG00000135392,ENSG00000182796,ENSG00000123342,ENSG00000257966,ENSG00000257569
chr12	55926790	55928164	12:55926790-55928164	ENSG00000123342,ENSG00000257966,ENSG00000257569,ENSG00000170473,ENSG00000065357,ENSG00000273973
chr12	55931942	55932113	12:55931942-55932113	ENSG00000257569,ENSG00000170473,ENSG00000065357,ENSG00000273973
chr12	55940291	55940522	12:55940291-55940522	ENSG00000257509,ENSG00000257966,ENSG00000257569,ENSG00000170473,ENSG00000065357,ENSG00000273973
chr12	55966620	55966983	12:55966620-55966983	ENSG00000185664,ENSG00000123374,ENSG00000258554,ENSG00000111540,ENSG00000237493
chr12	55973183	55973283	12:55973183-55973283	ENSG00000185664,ENSG00000123374,ENSG00000258554,ENSG00000111540,ENSG00000237493
chr12	55973426	55974572	12:55973426-55974572	ENSG00000123342,ENSG00000257966,ENSG00000257569,ENSG00000170473,ENSG00000065357,ENSG00000273973,ENSG00000185664,ENSG00000123374,ENSG00000258554,ENSG00000111540,ENSG00000237493,ENSG00000139531,ENSG00000123411
chr12	55996833	55997509	12:55996833-55997509	ENSG00000257966,ENSG00000257569,ENSG00000111540,ENSG00000237493,ENSG00000139531,ENSG00000123411,ENSG00000273890,ENSG00000257449,ENSG00000197728
chr12	56007271	56007921	12:56007271-56007921	ENSG00000237493,ENSG00000139531,ENSG00000123411,ENSG00000273890
chr12	56041565	56042319	12:56041565-56042319	ENSG00000237493,ENSG00000139531,ENSG00000123411,ENSG00000273890,ENSG00000257449,ENSG00000197728
chr12	56047228	56047347	12:56047228-56047347	ENSG00000257449,ENSG00000197728
chr12	56079021	56079482	12:56079021-56079482	ENSG00000065361
chr12	56087261	56087555	12:56087261-56087555	ENSG00000065361,ENSG00000257411,ENSG00000170515
chr12	56103995	56105018	12:56103995-56105018	ENSG00000065361,ENSG00000257411,ENSG00000170515,ENSG00000257553,ENSG00000229117,ENSG00000135482,ENSG00000258345
chr12	56115944	56116942	12:56115944-56116942	ENSG00000257411,ENSG00000170515,ENSG00000257553,ENSG00000229117,ENSG00000139641,ENSG00000135482,ENSG00000258345,ENSG00000258317,ENSG00000139613
chr12	56117900	56118750	12:56117900-56118750	ENSG00000257411,ENSG00000170515,ENSG00000257553,ENSG00000229117,ENSG00000139641,ENSG00000135482,ENSG00000258345,ENSG00000258317,ENSG00000139613,ENSG00000258199
chr12	56119443	56119715	12:56119443-56119715	ENSG00000170515,ENSG00000257553,ENSG00000229117,ENSG00000139641,ENSG00000135482,ENSG00000258345,ENSG00000258317
chr12	56126250	56126487	12:56126250-56126487	ENSG00000229117,ENSG00000139641,ENSG00000135482,ENSG00000258345,ENSG00000258317,ENSG00000139613
chr12	56127825	56128656	12:56127825-56128656	ENSG00000229117,ENSG00000139641,ENSG00000135482,ENSG00000258345,ENSG00000258317,ENSG00000257809,ENSG00000196465,ENSG00000092841,ENSG00000139613,ENSG00000258199
chr12	56129243	56129481	12:56129243-56129481	ENSG00000229117,ENSG00000139641,ENSG00000135482,ENSG00000258345,ENSG00000258317
chr12	56151791	56151892	12:56151791-56151892	ENSG00000257809,ENSG00000196465,ENSG00000092841
chr12	56152199	56152641	12:56152199-56152641	ENSG00000139641,ENSG00000258317,ENSG00000257809,ENSG00000196465,ENSG00000092841
chr12	56157695	56158518	12:56157695-56158518	ENSG00000139641,ENSG00000258317,ENSG00000257809,ENSG00000196465,ENSG00000092841
chr12	56159073	56159549	12:56159073-56159549	ENSG00000139641,ENSG00000258317,ENSG00000257809,ENSG00000196465,ENSG00000092841,ENSG00000139613
chr12	56159582	56159723	12:56159582-56159723	ENSG00000257809,ENSG00000196465,ENSG00000092841
chr12	56161860	56161993	12:56161860-56161993	ENSG00000257809,ENSG00000196465,ENSG00000092841
chr12	56162482	56162691	12:56162482-56162691	ENSG00000257809,ENSG00000196465,ENSG00000092841
chr12	56165562	56165674	12:56165562-56165674	ENSG00000139613
chr12	56189238	56189848	12:56189238-56189848	ENSG00000229117,ENSG00000139641,ENSG00000135482,ENSG00000258345,ENSG00000258317,ENSG00000139613,ENSG00000258199
chr12	56189944	56190385	12:56189944-56190385	ENSG00000139613,ENSG00000258199
chr12	56193103	56193216	12:56193103-56193216	ENSG00000139613,ENSG00000258199
chr12	56206650	56206782	12:56206650-56206782	ENSG00000258199,ENSG00000181852,ENSG00000139579,ENSG00000139540
chr12	56221189	56221521	12:56221189-56221521	ENSG00000258199,ENSG00000181852,ENSG00000139579,ENSG00000139540
chr12	56221684	56222460	12:56221684-56222460	ENSG00000258199,ENSG00000181852,ENSG00000139579,ENSG00000139540,ENSG00000139645
chr12	56224082	56224567	12:56224082-56224567	ENSG00000229117,ENSG00000135482,ENSG00000258345,ENSG00000258199,ENSG00000181852,ENSG00000139579,ENSG00000139540,ENSG00000139645
chr12	56244053	56244172	12:56244053-56244172	ENSG00000139540,ENSG00000139645
chr12	56258029	56258698	12:56258029-56258698	ENSG00000139540,ENSG00000139645,ENSG00000135469
chr12	56266703	56267934	12:56266703-56267934	ENSG00000139540,ENSG00000139645,ENSG00000135469,ENSG00000258260,ENSG00000062485,ENSG00000257303
chr12	56270981	56271414	12:56270981-56271414	ENSG00000139540,ENSG00000139645,ENSG00000135469,ENSG00000258260,ENSG00000062485
chr12	56299744	56300836	12:56299744-56300836	ENSG00000062485,ENSG00000144785,ENSG00000257303,ENSG00000257740,ENSG00000257727,ENSG00000135473,ENSG00000252206
chr12	56302478	56302597	12:56302478-56302597	ENSG00000062485,ENSG00000257303,ENSG00000257740
chr12	56315723	56316606	12:56315723-56316606	ENSG00000062485,ENSG00000144785,ENSG00000257303,ENSG00000257740,ENSG00000257727,ENSG00000135473,ENSG00000110944,ENSG00000252206,ENSG00000274823,ENSG00000259099,ENSG00000276272,ENSG00000274569
chr12	56333869	56334417	12:56333869-56334417	ENSG00000144785,ENSG00000257727,ENSG00000135473,ENSG00000110944,ENSG00000170581,ENSG00000252206,ENSG00000274823,ENSG00000259099,ENSG00000276272,ENSG00000274569
chr12	56359909	56360712	12:56359909-56360712	ENSG00000144785,ENSG00000135473,ENSG00000110944,ENSG00000170581,ENSG00000252206,ENSG00000175336,ENSG00000274823,ENSG00000259099,ENSG00000276272,ENSG00000274569,ENSG00000111602
chr12	56449041	56449525	12:56449041-56449525	ENSG00000252206,ENSG00000274823,ENSG00000259099,ENSG00000276272,ENSG00000274569,ENSG00000111602,ENSG00000135517,ENSG00000176422
chr12	56464411	56464559	12:56464411-56464559	ENSG00000252206,ENSG00000274823,ENSG00000259099,ENSG00000276272,ENSG00000274569,ENSG00000111602,ENSG00000135517,ENSG00000176422
chr12	56468283	56468676	12:56468283-56468676	ENSG00000252206,ENSG00000274823,ENSG00000259099,ENSG00000276272,ENSG00000274569,ENSG00000135517,ENSG00000176422,ENSG00000135423
chr12	56474400	56474816	12:56474400-56474816	ENSG00000259099,ENSG00000276272,ENSG00000274569,ENSG00000135517,ENSG00000285528,ENSG00000176422,ENSG00000135423
chr12	56488110	56488271	12:56488110-56488271	ENSG00000285528,ENSG00000135423
chr12	56488302	56488583	12:56488302-56488583	ENSG00000276272,ENSG00000274569,ENSG00000285528,ENSG00000135423,ENSG00000257576
chr12	56521731	56521901	12:56521731-56521901	ENSG00000257576,ENSG00000076067
chr12	56593898	56594024	12:56593898-56594024	ENSG00000257576,ENSG00000201579
chr12	56594176	56594280	12:56594176-56594280	ENSG00000257576,ENSG00000201579
chr12	56601709	56601846	12:56601709-56601846	ENSG00000076108
chr12	56616294	56616564	12:56616294-56616564	ENSG00000257576,ENSG00000201579,ENSG00000076108
chr12	56617047	56617202	12:56617047-56617202	ENSG00000257576,ENSG00000076108
chr12	56629130	56629274	12:56629130-56629274	ENSG00000076108
chr12	56629468	56629708	12:56629468-56629708	ENSG00000076108
chr12	56630102	56630534	12:56630102-56630534	ENSG00000257576,ENSG00000076108,ENSG00000110955,ENSG00000241217
chr12	56632371	56632576	12:56632371-56632576	ENSG00000257576,ENSG00000076108,ENSG00000110955,ENSG00000241217
chr12	56634287	56634426	12:56634287-56634426	ENSG00000076108
chr12	56634806	56635576	12:56634806-56635576	ENSG00000257576,ENSG00000076108,ENSG00000110955,ENSG00000207031,ENSG00000241217
chr12	56635964	56637292	12:56635964-56637292	ENSG00000257576,ENSG00000076108,ENSG00000110955,ENSG00000207031,ENSG00000241217
chr12	56639980	56640267	12:56639980-56640267	ENSG00000076108,ENSG00000110955,ENSG00000207031,ENSG00000241217
chr12	56645268	56645368	12:56645268-56645368	ENSG00000110955,ENSG00000207031,ENSG00000241217
chr12	56645727	56646461	12:56645727-56646461	ENSG00000257576,ENSG00000076108,ENSG00000110955,ENSG00000207031,ENSG00000110958,ENSG00000241217,ENSG00000285625,ENSG00000258679,ENSG00000273536,ENSG00000212383,ENSG00000170426
chr12	56687338	56687716	12:56687338-56687716	ENSG00000110958,ENSG00000241217
chr12	56687863	56688713	12:56687863-56688713	ENSG00000110958,ENSG00000241217,ENSG00000196531,ENSG00000285625
chr12	56722314	56722525	12:56722314-56722525	ENSG00000196531,ENSG00000285625
chr12	56723859	56724220	12:56723859-56724220	ENSG00000110958,ENSG00000241217,ENSG00000196531,ENSG00000285625,ENSG00000198056
chr12	56724940	56725667	12:56724940-56725667	ENSG00000110958,ENSG00000241217,ENSG00000196531,ENSG00000285625,ENSG00000198056,ENSG00000025423,ENSG00000258816,ENSG00000212383,ENSG00000170426,ENSG00000278400,ENSG00000139547
chr12	56752284	56752494	12:56752284-56752494	ENSG00000285625,ENSG00000198056,ENSG00000025423,ENSG00000258679,ENSG00000273536,ENSG00000258816,ENSG00000212383,ENSG00000170426,ENSG00000278400,ENSG00000139547
chr12	56803804	56803999	12:56803804-56803999	ENSG00000258679,ENSG00000273536,ENSG00000258816,ENSG00000212383,ENSG00000170426,ENSG00000278400,ENSG00000139547
chr12	56987646	56987770	12:56987646-56987770	ENSG00000025423,ENSG00000258679,ENSG00000273536,ENSG00000258816,ENSG00000212383,ENSG00000170426,ENSG00000278400,ENSG00000139547,ENSG00000278399,ENSG00000287715,ENSG00000166856,ENSG00000166860,ENSG00000166863,ENSG00000166866
chr12	57006280	57006721	12:57006280-57006721	ENSG00000258679,ENSG00000273536,ENSG00000258816,ENSG00000212383,ENSG00000170426,ENSG00000278400,ENSG00000139547,ENSG00000278399,ENSG00000287715,ENSG00000166856,ENSG00000166860,ENSG00000166863,ENSG00000166866
chr12	57069547	57069687	12:57069547-57069687	ENSG00000166863,ENSG00000166866,ENSG00000166888
chr12	57078534	57079157	12:57078534-57079157	ENSG00000258816,ENSG00000170426,ENSG00000278400,ENSG00000139547,ENSG00000166860,ENSG00000166863,ENSG00000166866,ENSG00000166881,ENSG00000166886,ENSG00000166888
chr12	57086693	57086793	12:57086693-57086793	ENSG00000166881,ENSG00000166886,ENSG00000166888
chr12	57087104	57087564	12:57087104-57087564	ENSG00000166881,ENSG00000166886,ENSG00000166888
chr12	57087720	57089347	12:57087720-57089347	ENSG00000166866,ENSG00000166881,ENSG00000166886,ENSG00000166888
chr12	57111346	57111446	12:57111346-57111446	ENSG00000166888
chr12	57111700	57112053	12:57111700-57112053	ENSG00000166866,ENSG00000166888
chr12	57112267	57112576	12:57112267-57112576	ENSG00000166866,ENSG00000166881,ENSG00000166886,ENSG00000166888
chr12	57124402	57124515	12:57124402-57124515	ENSG00000166866,ENSG00000166888,ENSG00000123384
chr12	57127313	57127592	12:57127313-57127592	ENSG00000166866,ENSG00000166888,ENSG00000123384,ENSG00000259125
chr12	57127677	57128434	12:57127677-57128434	ENSG00000166866,ENSG00000166888,ENSG00000123384,ENSG00000259125
chr12	57133941	57134201	12:57133941-57134201	ENSG00000166866,ENSG00000166888,ENSG00000123384,ENSG00000259125
chr12	57149349	57149453	12:57149349-57149453	ENSG00000259125
chr12	57183045	57183214	12:57183045-57183214	ENSG00000166866,ENSG00000123384,ENSG00000221365
chr12	57190188	57190326	12:57190188-57190326	ENSG00000123384,ENSG00000221365
chr12	57208708	57209326	12:57208708-57209326	ENSG00000123384,ENSG00000221365,ENSG00000182379
chr12	57213380	57213640	12:57213380-57213640	ENSG00000182379,ENSG00000276727,ENSG00000182199,ENSG00000185633
chr12	57214396	57214547	12:57214396-57214547	ENSG00000182379,ENSG00000276727,ENSG00000182199,ENSG00000185633
chr12	57229591	57229758	12:57229591-57229758	ENSG00000182379,ENSG00000276727,ENSG00000182199,ENSG00000185633
chr12	57239068	57239474	12:57239068-57239474	ENSG00000182379,ENSG00000276727,ENSG00000182199,ENSG00000185633
chr12	57240541	57240698	12:57240541-57240698	ENSG00000182379,ENSG00000182199,ENSG00000185633,ENSG00000185482
chr12	57242451	57242627	12:57242451-57242627	ENSG00000182379,ENSG00000276727,ENSG00000182199,ENSG00000185633,ENSG00000185482
chr12	57242752	57242894	12:57242752-57242894	ENSG00000182379,ENSG00000276727,ENSG00000182199,ENSG00000185633,ENSG00000185482
chr12	57243657	57243912	12:57243657-57243912	ENSG00000182379,ENSG00000276727,ENSG00000182199,ENSG00000185633,ENSG00000185482
chr12	57258017	57258146	12:57258017-57258146	ENSG00000185482
chr12	57259171	57259974	12:57259171-57259974	ENSG00000185482,ENSG00000258830
chr12	57261460	57261756	12:57261460-57261756	ENSG00000185482,ENSG00000258830,ENSG00000179912
chr12	57262298	57262423	12:57262298-57262423	ENSG00000179912
chr12	57264972	57265084	12:57264972-57265084	ENSG00000258830,ENSG00000179912
chr12	57272934	57273101	12:57272934-57273101	ENSG00000258830,ENSG00000179912
chr12	57307876	57308035	12:57307876-57308035	ENSG00000258830,ENSG00000179912
chr12	57340222	57340331	12:57340222-57340331	ENSG00000258830,ENSG00000179912
chr12	57342362	57342592	12:57342362-57342592	ENSG00000258830,ENSG00000179912
chr12	57372155	57372450	12:57372155-57372450	ENSG00000258830
chr12	57388554	57388729	12:57388554-57388729	-
chr12	57401320	57401506	12:57401320-57401506	ENSG00000258830,ENSG00000201198
chr12	57418362	57418543	12:57418362-57418543	ENSG00000201198
chr12	57430386	57431257	12:57430386-57431257	ENSG00000258830,ENSG00000179912,ENSG00000201198,ENSG00000258001,ENSG00000175189
chr12	57452162	57452671	12:57452162-57452671	ENSG00000258830,ENSG00000179912,ENSG00000258001,ENSG00000175189,ENSG00000139269,ENSG00000287200,ENSG00000111087
chr12	57452927	57453164	12:57452927-57453164	ENSG00000258830,ENSG00000179912,ENSG00000258001,ENSG00000175189,ENSG00000139269,ENSG00000287200,ENSG00000111087
chr12	57459188	57459452	12:57459188-57459452	ENSG00000258830,ENSG00000139269,ENSG00000287200,ENSG00000111087,ENSG00000123329
chr12	57459603	57459768	12:57459603-57459768	ENSG00000139269,ENSG00000287200,ENSG00000111087
chr12	57462352	57462567	12:57462352-57462567	ENSG00000139269,ENSG00000287200,ENSG00000111087,ENSG00000123329
chr12	57462707	57462930	12:57462707-57462930	ENSG00000139269,ENSG00000287200,ENSG00000111087,ENSG00000123329
chr12	57475787	57475961	12:57475787-57475961	ENSG00000123329,ENSG00000166986
chr12	57487736	57488214	12:57487736-57488214	ENSG00000123329,ENSG00000166986,ENSG00000284152,ENSG00000208028
chr12	57518105	57518594	12:57518105-57518594	ENSG00000166986,ENSG00000284152,ENSG00000175197,ENSG00000285133,ENSG00000208028,ENSG00000166987
chr12	57519493	57521198	12:57519493-57521198	ENSG00000166986,ENSG00000284152,ENSG00000175197,ENSG00000285133,ENSG00000208028,ENSG00000166987,ENSG00000175203
chr12	57521247	57521380	12:57521247-57521380	ENSG00000175197,ENSG00000285133,ENSG00000208028,ENSG00000166987
chr12	57521600	57523086	12:57521600-57523086	ENSG00000166986,ENSG00000284152,ENSG00000175197,ENSG00000285133,ENSG00000208028,ENSG00000166987,ENSG00000175203
chr12	57523207	57523334	12:57523207-57523334	ENSG00000175197,ENSG00000285133,ENSG00000208028,ENSG00000166987
chr12	57523588	57523700	12:57523588-57523700	ENSG00000175197,ENSG00000285133,ENSG00000208028,ENSG00000166987
chr12	57546817	57546937	12:57546817-57546937	ENSG00000175203,ENSG00000155980
chr12	57547018	57547442	12:57547018-57547442	ENSG00000284152,ENSG00000175197,ENSG00000285133,ENSG00000166987,ENSG00000175203,ENSG00000155980,ENSG00000242990
chr12	57583419	57583565	12:57583419-57583565	ENSG00000155980,ENSG00000166908,ENSG00000240771,ENSG00000224713,ENSG00000287908,ENSG00000135502,ENSG00000135454,ENSG00000242990
chr12	57591021	57591326	12:57591021-57591326	ENSG00000155980,ENSG00000166908,ENSG00000178498,ENSG00000240771,ENSG00000224713,ENSG00000287908,ENSG00000135502,ENSG00000135454,ENSG00000242990
chr12	57604685	57604877	12:57604685-57604877	ENSG00000166908,ENSG00000178498,ENSG00000240771,ENSG00000224713,ENSG00000287908,ENSG00000135502
chr12	57611271	57611535	12:57611271-57611535	ENSG00000166908,ENSG00000178498,ENSG00000240771,ENSG00000224713,ENSG00000287908,ENSG00000135502
chr12	57633099	57633272	12:57633099-57633272	ENSG00000224713,ENSG00000287908,ENSG00000135502,ENSG00000135454,ENSG00000242990
chr12	57693684	57694326	12:57693684-57694326	ENSG00000135454,ENSG00000242990,ENSG00000135506,ENSG00000257342
chr12	57726683	57726795	12:57726683-57726795	ENSG00000257342,ENSG00000135439,ENSG00000255737
chr12	57727381	57727481	12:57727381-57727481	ENSG00000257342,ENSG00000135439,ENSG00000255737
chr12	57744358	57745372	12:57744358-57745372	ENSG00000242990,ENSG00000257342,ENSG00000135439,ENSG00000255737,ENSG00000135452,ENSG00000135446,ENSG00000283621
chr12	57751598	57752887	12:57751598-57752887	ENSG00000135439,ENSG00000135452,ENSG00000135446,ENSG00000283621,ENSG00000139266,ENSG00000111012,ENSG00000037897,ENSG00000123427,ENSG00000257921
chr12	57754760	57755290	12:57754760-57755290	ENSG00000135446,ENSG00000139266,ENSG00000111012,ENSG00000037897,ENSG00000123427,ENSG00000257921
chr12	57755540	57756019	12:57755540-57756019	ENSG00000135446,ENSG00000139266,ENSG00000111012,ENSG00000037897,ENSG00000123427,ENSG00000257921
chr12	57771767	57772702	12:57771767-57772702	ENSG00000139266,ENSG00000111012,ENSG00000037897,ENSG00000123427,ENSG00000257921,ENSG00000123297
chr12	57782615	57782999	12:57782615-57782999	ENSG00000111012,ENSG00000037897,ENSG00000123427,ENSG00000257921,ENSG00000123297
chr12	57803458	57803656	12:57803458-57803656	ENSG00000135407,ENSG00000270039,ENSG00000206749,ENSG00000269903,ENSG00000207789
chr12	57819050	57819150	12:57819050-57819150	ENSG00000135407,ENSG00000206749,ENSG00000269903,ENSG00000175215,ENSG00000207789
chr12	57819655	57819789	12:57819655-57819789	ENSG00000135407,ENSG00000206749,ENSG00000269903,ENSG00000175215,ENSG00000207789
chr12	57831468	57831656	12:57831468-57831656	ENSG00000135407,ENSG00000175215,ENSG00000207789,ENSG00000257953
chr12	57840818	57841011	12:57840818-57841011	ENSG00000175215,ENSG00000207789,ENSG00000257953
chr12	57844637	57845265	12:57844637-57845265	ENSG00000175215,ENSG00000207789,ENSG00000257953
chr12	57845311	57847396	12:57845311-57847396	ENSG00000175215,ENSG00000257953
chr12	57851069	57851268	12:57851069-57851268	ENSG00000175215
chr12	57852200	57853062	12:57852200-57853062	ENSG00000175215
chr12	57865098	57865790	12:57865098-57865790	ENSG00000245651
chr12	57874634	57874831	12:57874634-57874831	ENSG00000245651
chr12	57881206	57881406	12:57881206-57881406	ENSG00000245651
chr12	57881477	57881858	12:57881477-57881858	ENSG00000245651,ENSG00000273805
chr12	57886667	57886835	12:57886667-57886835	ENSG00000245651,ENSG00000273805
chr12	57889785	57889989	12:57889785-57889989	ENSG00000245651,ENSG00000273805
chr12	57893483	57894138	12:57893483-57894138	ENSG00000245651,ENSG00000273805
chr12	57894980	57895158	12:57894980-57895158	ENSG00000245651,ENSG00000273805
chr12	57896430	57897230	12:57896430-57897230	ENSG00000257953,ENSG00000245651,ENSG00000273805
chr12	57899087	57899479	12:57899087-57899479	ENSG00000245651,ENSG00000273805
chr12	57905383	57905617	12:57905383-57905617	ENSG00000123297,ENSG00000135407,ENSG00000270039,ENSG00000206749,ENSG00000269903,ENSG00000207789,ENSG00000166896
chr12	57935932	57936389	12:57935932-57936389	ENSG00000166896,ENSG00000257698,ENSG00000257159,ENSG00000222210
chr12	57941125	57941999	12:57941125-57941999	ENSG00000166896,ENSG00000257698,ENSG00000257159,ENSG00000222210,ENSG00000257668
chr12	58087069	58087198	12:58087069-58087198	ENSG00000257159,ENSG00000222210,ENSG00000257668,ENSG00000257541,ENSG00000279134,ENSG00000241423
chr12	58104516	58104810	12:58104516-58104810	ENSG00000257159,ENSG00000222210,ENSG00000257668,ENSG00000257541,ENSG00000279134,ENSG00000279411,ENSG00000241423
chr12	58105335	58105501	12:58105335-58105501	ENSG00000257159,ENSG00000222210,ENSG00000257668,ENSG00000279134,ENSG00000279411,ENSG00000241423
chr12	58106318	58106461	12:58106318-58106461	ENSG00000257159,ENSG00000222210,ENSG00000257668,ENSG00000279134,ENSG00000279411,ENSG00000241423
chr12	58283567	58283799	12:58283567-58283799	ENSG00000257159,ENSG00000222210,ENSG00000257668,ENSG00000241423
chr12	58408653	58408789	12:58408653-58408789	ENSG00000257159,ENSG00000222210,ENSG00000241423,ENSG00000258133
chr12	58444021	58444253	12:58444021-58444253	ENSG00000257159,ENSG00000222210,ENSG00000257668,ENSG00000241423,ENSG00000258133,ENSG00000244390,ENSG00000257288
chr12	58540603	58540769	12:58540603-58540769	ENSG00000257159,ENSG00000222210,ENSG00000257668,ENSG00000241423,ENSG00000258133,ENSG00000258231,ENSG00000257259,ENSG00000244390,ENSG00000257288,ENSG00000286351
chr12	58651947	58652150	12:58651947-58652150	ENSG00000222210,ENSG00000244390,ENSG00000257288
chr12	58766096	58766248	12:58766096-58766248	ENSG00000257259,ENSG00000244390,ENSG00000257288
chr12	58819494	58819652	12:58819494-58819652	ENSG00000258231,ENSG00000257259,ENSG00000244390,ENSG00000257288
chr12	58841271	58841431	12:58841271-58841431	ENSG00000257259,ENSG00000244390,ENSG00000257288
chr12	58888260	58888473	12:58888260-58888473	ENSG00000257159,ENSG00000222210,ENSG00000257668,ENSG00000257259,ENSG00000139263,ENSG00000244390,ENSG00000257288
chr12	58915646	58915837	12:58915646-58915837	ENSG00000139263,ENSG00000257443,ENSG00000244390,ENSG00000257288
chr12	58919304	58919404	12:58919304-58919404	ENSG00000139263,ENSG00000257443,ENSG00000244390,ENSG00000257288
chr12	58919551	58920757	12:58919551-58920757	ENSG00000222210,ENSG00000241423,ENSG00000257259,ENSG00000139263,ENSG00000257443,ENSG00000244390,ENSG00000257288
chr12	59113888	59113999	12:59113888-59113999	ENSG00000222210,ENSG00000257668,ENSG00000244390,ENSG00000257288,ENSG00000286351,ENSG00000286279
chr12	59150113	59150308	12:59150113-59150308	ENSG00000257159,ENSG00000222210,ENSG00000257668,ENSG00000241423,ENSG00000258133,ENSG00000257259,ENSG00000244390,ENSG00000257288,ENSG00000286351,ENSG00000286279,ENSG00000212599,ENSG00000257294
chr12	59403376	59403540	12:59403376-59403540	ENSG00000286279,ENSG00000258214,ENSG00000212599,ENSG00000251931,ENSG00000257230,ENSG00000257294,ENSG00000287014,ENSG00000258184,ENSG00000252607,ENSG00000251822,ENSG00000257308,ENSG00000286402
chr12	59595591	59597204	12:59595591-59597204	ENSG00000286279,ENSG00000212599,ENSG00000251931,ENSG00000257230,ENSG00000202471,ENSG00000118596,ENSG00000287014,ENSG00000258184,ENSG00000242922
chr12	59597358	59597836	12:59597358-59597836	ENSG00000251931,ENSG00000257230,ENSG00000202471,ENSG00000118596
chr12	59615044	59615250	12:59615044-59615250	ENSG00000257230,ENSG00000202471
chr12	59615459	59616210	12:59615459-59616210	ENSG00000244390,ENSG00000286279,ENSG00000212599,ENSG00000251931,ENSG00000257230,ENSG00000202471,ENSG00000118596,ENSG00000257294,ENSG00000287014,ENSG00000258184,ENSG00000252607,ENSG00000251822,ENSG00000286402
chr12	59619607	59619805	12:59619607-59619805	ENSG00000212599,ENSG00000251931,ENSG00000257230,ENSG00000202471
chr12	59632521	59632804	12:59632521-59632804	ENSG00000286279,ENSG00000251931,ENSG00000257230,ENSG00000202471,ENSG00000257294,ENSG00000258184
chr12	59650684	59651144	12:59650684-59651144	ENSG00000251931,ENSG00000257230
chr12	59664396	59664919	12:59664396-59664919	ENSG00000286279,ENSG00000251931,ENSG00000257230,ENSG00000118596,ENSG00000257294,ENSG00000258184
chr12	59667823	59667923	12:59667823-59667923	ENSG00000257230,ENSG00000118596
chr12	59668156	59668301	12:59668156-59668301	ENSG00000118596
chr12	59677968	59678179	12:59677968-59678179	ENSG00000118596
chr12	59678780	59679332	12:59678780-59679332	ENSG00000257230,ENSG00000118596
chr12	59684429	59684655	12:59684429-59684655	ENSG00000118596
chr12	59695461	59695687	12:59695461-59695687	ENSG00000118596
chr12	59711047	59711283	12:59711047-59711283	ENSG00000286279,ENSG00000251931,ENSG00000257230,ENSG00000257146,ENSG00000257294,ENSG00000258184,ENSG00000252607
chr12	59715549	59715677	12:59715549-59715677	ENSG00000251931,ENSG00000257230,ENSG00000257146
chr12	59719837	59719963	12:59719837-59719963	ENSG00000251931,ENSG00000257230,ENSG00000257146
chr12	59733411	59733596	12:59733411-59733596	ENSG00000251931,ENSG00000257230,ENSG00000287014
chr12	59744601	59744922	12:59744601-59744922	ENSG00000286279,ENSG00000212599,ENSG00000251931,ENSG00000257230,ENSG00000257294,ENSG00000287014,ENSG00000258184,ENSG00000257308
chr12	59780812	59781023	12:59780812-59781023	ENSG00000286279,ENSG00000258214,ENSG00000212599,ENSG00000251931,ENSG00000257230,ENSG00000202471,ENSG00000257294,ENSG00000287014,ENSG00000258184,ENSG00000252607,ENSG00000251822,ENSG00000257528
chr12	59787737	59787895	12:59787737-59787895	ENSG00000286279,ENSG00000212599,ENSG00000251931,ENSG00000257230,ENSG00000257294,ENSG00000287014,ENSG00000258184,ENSG00000257308
chr12	59808461	59808579	12:59808461-59808579	ENSG00000286279,ENSG00000258214,ENSG00000212599,ENSG00000251931,ENSG00000257230,ENSG00000237176,ENSG00000257294,ENSG00000287014,ENSG00000258184,ENSG00000252607
chr12	59904848	59904980	12:59904848-59904980	ENSG00000286279,ENSG00000212599,ENSG00000257230,ENSG00000257294,ENSG00000287014,ENSG00000258184,ENSG00000252607,ENSG00000251822,ENSG00000257865,ENSG00000257308
chr12	60501138	60501579	12:60501138-60501579	ENSG00000286279,ENSG00000212599,ENSG00000251931,ENSG00000257230,ENSG00000257294,ENSG00000287014,ENSG00000258184,ENSG00000252607,ENSG00000251822,ENSG00000257865,ENSG00000257308,ENSG00000258336,ENSG00000286402,ENSG00000242922,ENSG00000257528,ENSG00000213363,ENSG00000257880,ENSG00000258316
chr12	62103926	62104040	12:62103926-62104040	ENSG00000258184,ENSG00000257308,ENSG00000258336,ENSG00000286402,ENSG00000198673,ENSG00000242922,ENSG00000257528,ENSG00000213363,ENSG00000257880,ENSG00000258316
chr12	62192661	62192916	12:62192661-62192916	ENSG00000257308,ENSG00000258336,ENSG00000286402,ENSG00000198673,ENSG00000242922,ENSG00000257528,ENSG00000213363,ENSG00000257880,ENSG00000258316
chr12	62259338	62261189	12:62259338-62261189	ENSG00000198673,ENSG00000258316,ENSG00000135655,ENSG00000284360,ENSG00000275881
chr12	62332719	62332908	12:62332719-62332908	ENSG00000258316,ENSG00000135655,ENSG00000200814,ENSG00000275881
chr12	62435760	62435914	12:62435760-62435914	ENSG00000258316,ENSG00000275881,ENSG00000257568,ENSG00000202034
chr12	62466302	62466402	12:62466302-62466402	ENSG00000275881,ENSG00000061987,ENSG00000257568,ENSG00000202034
chr12	62466524	62467227	12:62466524-62467227	ENSG00000258336,ENSG00000257528,ENSG00000258316,ENSG00000275881,ENSG00000061987,ENSG00000257568,ENSG00000202034,ENSG00000213352
chr12	62581336	62581566	12:62581336-62581566	ENSG00000258336,ENSG00000275881,ENSG00000061987,ENSG00000257568,ENSG00000202034,ENSG00000221949,ENSG00000257354,ENSG00000199179,ENSG00000275180,ENSG00000241941,ENSG00000213352,ENSG00000257664
chr12	62581876	62581986	12:62581876-62581986	ENSG00000061987,ENSG00000202034,ENSG00000241941,ENSG00000213352
chr12	62602354	62603857	12:62602354-62603857	ENSG00000258336,ENSG00000242922,ENSG00000258316,ENSG00000275881,ENSG00000257568,ENSG00000202034,ENSG00000221949,ENSG00000257354,ENSG00000199179,ENSG00000275180,ENSG00000241941,ENSG00000213352
chr12	62631603	62632354	12:62631603-62632354	ENSG00000258336,ENSG00000257528,ENSG00000258316,ENSG00000275881,ENSG00000202034,ENSG00000221949,ENSG00000257354,ENSG00000199179,ENSG00000275180,ENSG00000241941,ENSG00000213352
chr12	62632558	62632752	12:62632558-62632752	ENSG00000275881,ENSG00000202034,ENSG00000241941,ENSG00000213352
chr12	62720730	62720841	12:62720730-62720841	ENSG00000111110,ENSG00000241941,ENSG00000213352
chr12	62794050	62794203	12:62794050-62794203	ENSG00000202034,ENSG00000111110,ENSG00000241941,ENSG00000213352
chr12	62813350	62813469	12:62813350-62813469	ENSG00000275881,ENSG00000202034,ENSG00000213352,ENSG00000200296,ENSG00000139239,ENSG00000257779,ENSG00000250517,ENSG00000257235,ENSG00000257664
chr12	62865215	62865381	12:62865215-62865381	ENSG00000286402,ENSG00000242922,ENSG00000257528,ENSG00000200296,ENSG00000139239,ENSG00000257779,ENSG00000250517,ENSG00000257235
chr12	62867345	62867553	12:62867345-62867553	ENSG00000258336,ENSG00000286402,ENSG00000242922,ENSG00000257528,ENSG00000200296,ENSG00000139239,ENSG00000257779,ENSG00000250517,ENSG00000257235,ENSG00000257664,ENSG00000166148,ENSG00000279444,ENSG00000257332
chr12	62900976	62901098	12:62900976-62901098	ENSG00000242922,ENSG00000257528,ENSG00000200296,ENSG00000139239,ENSG00000257779,ENSG00000250517,ENSG00000257235,ENSG00000257664
chr12	62915224	62915424	12:62915224-62915424	ENSG00000258336,ENSG00000242922,ENSG00000257528,ENSG00000275881,ENSG00000200296,ENSG00000139239,ENSG00000257779,ENSG00000250517,ENSG00000257235,ENSG00000257664,ENSG00000166148,ENSG00000279444,ENSG00000257332,ENSG00000258117
chr12	62933343	62933718	12:62933343-62933718	ENSG00000111110,ENSG00000200296,ENSG00000252660,ENSG00000139239,ENSG00000257779,ENSG00000250517,ENSG00000257235,ENSG00000257664
chr12	62934246	62935396	12:62934246-62935396	ENSG00000258336,ENSG00000242922,ENSG00000257528,ENSG00000111110,ENSG00000200296,ENSG00000252660,ENSG00000139239,ENSG00000257779,ENSG00000250517,ENSG00000257235,ENSG00000257664,ENSG00000166148,ENSG00000279444,ENSG00000257332
chr12	63075695	63075891	12:63075695-63075891	ENSG00000242922,ENSG00000139239,ENSG00000257779,ENSG00000250517,ENSG00000257235,ENSG00000257664,ENSG00000166148,ENSG00000279444,ENSG00000257332,ENSG00000258117
chr12	63420266	63420400	12:63420266-63420400	ENSG00000166148,ENSG00000279444,ENSG00000257332,ENSG00000258117
chr12	63549179	63549303	12:63549179-63549303	ENSG00000166148,ENSG00000279444,ENSG00000257332,ENSG00000258117,ENSG00000255583
chr12	63583372	63583612	12:63583372-63583612	ENSG00000166148,ENSG00000279444,ENSG00000257332,ENSG00000258117,ENSG00000177990,ENSG00000257005,ENSG00000238440
chr12	63605112	63605306	12:63605112-63605306	ENSG00000257332,ENSG00000258117,ENSG00000177990,ENSG00000257005
chr12	63624353	63624551	12:63624353-63624551	ENSG00000166148,ENSG00000279444,ENSG00000177990,ENSG00000257005
chr12	63665337	63665454	12:63665337-63665454	ENSG00000166148,ENSG00000279444,ENSG00000177990,ENSG00000257005,ENSG00000255583
chr12	63666465	63666570	12:63666465-63666570	ENSG00000166148,ENSG00000279444,ENSG00000177990,ENSG00000257005,ENSG00000255583
chr12	63667397	63667605	12:63667397-63667605	ENSG00000166148,ENSG00000279444,ENSG00000257332,ENSG00000258117,ENSG00000177990,ENSG00000257005,ENSG00000255583,ENSG00000240027,ENSG00000255850,ENSG00000255642,ENSG00000256192,ENSG00000256293,ENSG00000238440
chr12	63667904	63669464	12:63667904-63669464	ENSG00000166148,ENSG00000279444,ENSG00000257332,ENSG00000258117,ENSG00000177990,ENSG00000249753,ENSG00000257005,ENSG00000255583,ENSG00000240027,ENSG00000255850,ENSG00000255642,ENSG00000256192,ENSG00000256293,ENSG00000238440
chr12	63744259	63744359	12:63744259-63744359	ENSG00000257332,ENSG00000255583,ENSG00000240027,ENSG00000256293
chr12	63779587	63780376	12:63779587-63780376	ENSG00000166148,ENSG00000279444,ENSG00000257332,ENSG00000258117,ENSG00000249753,ENSG00000257005,ENSG00000255583,ENSG00000240027,ENSG00000118600,ENSG00000255850,ENSG00000255642,ENSG00000212298,ENSG00000185306,ENSG00000256192,ENSG00000256293,ENSG00000238440
chr12	63796060	63796205	12:63796060-63796205	ENSG00000249753,ENSG00000255583,ENSG00000240027,ENSG00000118600,ENSG00000255850,ENSG00000255642
chr12	63839513	63839670	12:63839513-63839670	ENSG00000255850,ENSG00000255642,ENSG00000196935,ENSG00000255629,ENSG00000212298,ENSG00000185306,ENSG00000256192,ENSG00000256293,ENSG00000238440
chr12	63843531	63844825	12:63843531-63844825	ENSG00000255850,ENSG00000255642,ENSG00000196935,ENSG00000242087,ENSG00000287618,ENSG00000255817,ENSG00000255629,ENSG00000174206,ENSG00000212298,ENSG00000251788,ENSG00000185306,ENSG00000256192,ENSG00000256293,ENSG00000238440
chr12	63844988	63845125	12:63844988-63845125	ENSG00000196935
chr12	63862283	63862431	12:63862283-63862431	ENSG00000255642,ENSG00000242087,ENSG00000256571,ENSG00000287618,ENSG00000255817,ENSG00000255629,ENSG00000212298,ENSG00000256192,ENSG00000256293,ENSG00000238440
chr12	63882907	63883106	12:63882907-63883106	ENSG00000242087,ENSG00000256571,ENSG00000256399,ENSG00000287618,ENSG00000255817,ENSG00000255629,ENSG00000256192,ENSG00000238440
chr12	63955899	63956058	12:63955899-63956058	ENSG00000287618,ENSG00000255817,ENSG00000255629,ENSG00000212298,ENSG00000256293
chr12	63968812	63968956	12:63968812-63968956	ENSG00000287618,ENSG00000255817,ENSG00000255629,ENSG00000212298
chr12	64039343	64039641	12:64039343-64039641	ENSG00000196935,ENSG00000255780,ENSG00000287618,ENSG00000255817,ENSG00000255629
chr12	64080852	64080992	12:64080852-64080992	ENSG00000287618,ENSG00000255817,ENSG00000255629
chr12	64082788	64083503	12:64082788-64083503	ENSG00000287618,ENSG00000255817,ENSG00000255629,ENSG00000212298
chr12	64088417	64088981	12:64088417-64088981	ENSG00000255642,ENSG00000255886,ENSG00000287618,ENSG00000255817,ENSG00000255629,ENSG00000212298,ENSG00000256192,ENSG00000256293
chr12	64090089	64090328	12:64090089-64090328	ENSG00000255886,ENSG00000287618,ENSG00000255817,ENSG00000255629,ENSG00000212298,ENSG00000256192,ENSG00000256293,ENSG00000238440
chr12	64181610	64181967	12:64181610-64181967	ENSG00000255850,ENSG00000255642,ENSG00000196935,ENSG00000287618,ENSG00000255817,ENSG00000255629,ENSG00000212298,ENSG00000256192,ENSG00000256293,ENSG00000238440
chr12	64221736	64222736	12:64221736-64222736	ENSG00000255850,ENSG00000255642,ENSG00000287618,ENSG00000255817,ENSG00000255629,ENSG00000174206,ENSG00000212298,ENSG00000243024,ENSG00000251788,ENSG00000185306,ENSG00000256192,ENSG00000256293,ENSG00000238440
chr12	64403848	64405195	12:64403848-64405195	ENSG00000243024,ENSG00000185306,ENSG00000256192,ENSG00000256293,ENSG00000238440,ENSG00000184575,ENSG00000255566,ENSG00000277895,ENSG00000183735,ENSG00000288665
chr12	64451758	64452544	12:64451758-64452544	ENSG00000255566,ENSG00000277895,ENSG00000183735,ENSG00000288665
chr12	64549683	64549827	12:64549683-64549827	ENSG00000280181,ENSG00000280320,ENSG00000288665,ENSG00000256199
chr12	64569303	64569424	12:64569303-64569424	ENSG00000280181,ENSG00000223294,ENSG00000288665,ENSG00000256199
chr12	64577182	64577315	12:64577182-64577315	ENSG00000280181,ENSG00000223294,ENSG00000288665,ENSG00000256199
chr12	64610019	64611323	12:64610019-64611323	ENSG00000280181,ENSG00000280320,ENSG00000225195,ENSG00000207546,ENSG00000266016,ENSG00000256670,ENSG00000153179,ENSG00000256199
chr12	64611453	64611688	12:64611453-64611688	ENSG00000280181,ENSG00000225195,ENSG00000207546,ENSG00000266016,ENSG00000256670,ENSG00000153179
chr12	64625522	64626004	12:64625522-64626004	ENSG00000280181,ENSG00000256314,ENSG00000225195,ENSG00000207546,ENSG00000266016,ENSG00000256670,ENSG00000288665,ENSG00000153179,ENSG00000256199
chr12	64633997	64634185	12:64633997-64634185	ENSG00000256314,ENSG00000225195,ENSG00000207546,ENSG00000266016,ENSG00000288665
chr12	64637724	64637860	12:64637724-64637860	ENSG00000225195
chr12	64650868	64651127	12:64650868-64651127	ENSG00000256314
chr12	64665703	64665887	12:64665703-64665887	ENSG00000256314
chr12	64669575	64669802	12:64669575-64669802	ENSG00000256314
chr12	64671291	64671554	12:64671291-64671554	ENSG00000280181,ENSG00000280320,ENSG00000256314,ENSG00000256670,ENSG00000288665,ENSG00000153179,ENSG00000256199
chr12	64673867	64673969	12:64673867-64673969	ENSG00000256314
chr12	64675706	64676290	12:64675706-64676290	ENSG00000280181,ENSG00000280320,ENSG00000256314,ENSG00000256670,ENSG00000288665,ENSG00000153179,ENSG00000256199
chr12	64679514	64680024	12:64679514-64680024	ENSG00000280181,ENSG00000280320,ENSG00000256314,ENSG00000256670,ENSG00000288665,ENSG00000153179,ENSG00000256199
chr12	64680337	64680461	12:64680337-64680461	ENSG00000280181,ENSG00000256199
chr12	64682178	64682378	12:64682178-64682378	ENSG00000280181,ENSG00000280320,ENSG00000288665,ENSG00000256199
chr12	64682512	64682893	12:64682512-64682893	ENSG00000280181,ENSG00000280320,ENSG00000256670,ENSG00000288665,ENSG00000153179,ENSG00000256199
chr12	64688328	64688501	12:64688328-64688501	ENSG00000280181,ENSG00000280320,ENSG00000288665,ENSG00000256199
chr12	64698113	64698301	12:64698113-64698301	ENSG00000280181,ENSG00000280320,ENSG00000256670,ENSG00000288665,ENSG00000256199
chr12	64733783	64734279	12:64733783-64734279	ENSG00000288591,ENSG00000135677,ENSG00000280181,ENSG00000255566,ENSG00000288665,ENSG00000256199
chr12	64758873	64758983	12:64758873-64758983	ENSG00000288591,ENSG00000111490,ENSG00000135677
chr12	64759034	64759842	12:64759034-64759842	ENSG00000288591,ENSG00000111490,ENSG00000135677,ENSG00000280181,ENSG00000288665
chr12	64780479	64780801	12:64780479-64780801	ENSG00000111490
chr12	64824576	64824760	12:64824576-64824760	ENSG00000243020,ENSG00000286682,ENSG00000111490
chr12	64826479	64826640	12:64826479-64826640	ENSG00000207099,ENSG00000156076,ENSG00000198671,ENSG00000255693,ENSG00000243020,ENSG00000286682,ENSG00000111490
chr12	64891030	64891140	12:64891030-64891140	ENSG00000255700,ENSG00000207099,ENSG00000156076,ENSG00000198671,ENSG00000248995,ENSG00000255693,ENSG00000243020
chr12	64900678	64900857	12:64900678-64900857	ENSG00000255700,ENSG00000207099,ENSG00000156076,ENSG00000198671,ENSG00000221564,ENSG00000248995,ENSG00000255693,ENSG00000243020
chr12	64912653	64912780	12:64912653-64912780	ENSG00000255700,ENSG00000207099,ENSG00000156076,ENSG00000198671,ENSG00000221564,ENSG00000248995,ENSG00000255693,ENSG00000243020
chr12	64946605	64946765	12:64946605-64946765	ENSG00000255700,ENSG00000207099,ENSG00000156076,ENSG00000198671,ENSG00000221564,ENSG00000248995,ENSG00000255693,ENSG00000243020
chr12	65169327	65170649	12:65169327-65170649	ENSG00000215208,ENSG00000276853,ENSG00000174106,ENSG00000255700,ENSG00000207099,ENSG00000156076,ENSG00000198671,ENSG00000248995
chr12	65195792	65195946	12:65195792-65195946	ENSG00000215208,ENSG00000276853,ENSG00000174106,ENSG00000255700,ENSG00000207099,ENSG00000156076
chr12	65278103	65279533	12:65278103-65279533	ENSG00000250280,ENSG00000174099,ENSG00000255700
chr12	65295003	65295144	12:65295003-65295144	ENSG00000215208,ENSG00000250280,ENSG00000255700
chr12	65300707	65301040	12:65300707-65301040	ENSG00000215208,ENSG00000250280,ENSG00000174099
chr12	65306723	65307098	12:65306723-65307098	ENSG00000251857,ENSG00000256083,ENSG00000213344,ENSG00000256915,ENSG00000215208,ENSG00000250280,ENSG00000174099,ENSG00000255700,ENSG00000207099,ENSG00000156076,ENSG00000198671,ENSG00000248995,ENSG00000243020
chr12	65510663	65510881	12:65510663-65510881	ENSG00000215208
chr12	65511595	65511853	12:65511595-65511853	ENSG00000213344,ENSG00000256915,ENSG00000215208,ENSG00000198671
chr12	65556791	65557029	12:65556791-65557029	ENSG00000251857,ENSG00000256083,ENSG00000213344,ENSG00000256915,ENSG00000255866,ENSG00000250748,ENSG00000215208
chr12	65602627	65602760	12:65602627-65602760	ENSG00000251857,ENSG00000213344,ENSG00000256915,ENSG00000256268,ENSG00000250748,ENSG00000215208
chr12	65603560	65603734	12:65603560-65603734	ENSG00000213344,ENSG00000256915,ENSG00000256268,ENSG00000250748
chr12	65741412	65741612	12:65741412-65741612	ENSG00000251857,ENSG00000256083,ENSG00000241749,ENSG00000213344,ENSG00000256915,ENSG00000215208,ENSG00000198671
chr12	65787628	65787734	12:65787628-65787734	ENSG00000213344,ENSG00000256915
chr12	65824014	65824257	12:65824014-65824257	ENSG00000277945,ENSG00000149948,ENSG00000241749
chr12	65825045	65825175	12:65825045-65825175	ENSG00000277945,ENSG00000149948,ENSG00000241749
chr12	65881698	65882480	12:65881698-65882480	ENSG00000251857,ENSG00000256083,ENSG00000197301,ENSG00000277945,ENSG00000213344
chr12	65891864	65892444	12:65891864-65892444	ENSG00000251857,ENSG00000276878,ENSG00000256083,ENSG00000197301,ENSG00000277945,ENSG00000149948,ENSG00000241749,ENSG00000213344,ENSG00000256915,ENSG00000215208,ENSG00000207099,ENSG00000198671,ENSG00000248995
chr12	66005069	66005171	12:66005069-66005171	ENSG00000251857,ENSG00000276878,ENSG00000256083,ENSG00000213344
chr12	66036310	66036663	12:66036310-66036663	ENSG00000251857,ENSG00000213343,ENSG00000256259,ENSG00000276878,ENSG00000256083,ENSG00000213344,ENSG00000256915,ENSG00000215208,ENSG00000207099,ENSG00000198671,ENSG00000248995
chr12	66107527	66107638	12:66107527-66107638	ENSG00000251857
chr12	66130591	66131164	12:66130591-66131164	ENSG00000256777,ENSG00000256072,ENSG00000284011,ENSG00000155957,ENSG00000239335,ENSG00000228144,ENSG00000139233
chr12	66132478	66132663	12:66132478-66132663	ENSG00000256072,ENSG00000155957,ENSG00000239335,ENSG00000228144,ENSG00000139233
chr12	66143912	66144185	12:66143912-66144185	ENSG00000256777,ENSG00000256072,ENSG00000284011,ENSG00000155957,ENSG00000239335,ENSG00000228144,ENSG00000139233
chr12	66145234	66145393	12:66145234-66145393	ENSG00000256777,ENSG00000256072,ENSG00000284011,ENSG00000155957,ENSG00000239335,ENSG00000228144,ENSG00000139233
chr12	66169276	66170242	12:66169276-66170242	ENSG00000256777,ENSG00000256072,ENSG00000284011,ENSG00000090376,ENSG00000155957,ENSG00000239335,ENSG00000228144,ENSG00000139233
chr12	66189091	66189306	12:66189091-66189306	ENSG00000256777,ENSG00000256072,ENSG00000284011,ENSG00000090376,ENSG00000155957,ENSG00000228144
chr12	66235204	66235479	12:66235204-66235479	ENSG00000256777,ENSG00000256072,ENSG00000284011,ENSG00000225422
chr12	66302159	66302803	12:66302159-66302803	ENSG00000127311,ENSG00000222744,ENSG00000256777,ENSG00000256072,ENSG00000284011
chr12	66352346	66352455	12:66352346-66352455	ENSG00000222744,ENSG00000256777,ENSG00000256072,ENSG00000284011
chr12	66629246	66629419	12:66629246-66629419	ENSG00000256420,ENSG00000256285,ENSG00000155974
chr12	66636892	66637118	12:66636892-66637118	ENSG00000256420,ENSG00000256285,ENSG00000155974,ENSG00000256777,ENSG00000256072
chr12	66688976	66689122	12:66688976-66689122	ENSG00000256420,ENSG00000256285,ENSG00000155974,ENSG00000256777,ENSG00000256072
chr12	66694028	66694130	12:66694028-66694130	ENSG00000256420,ENSG00000256285,ENSG00000155974,ENSG00000256777
chr12	66823938	66824087	12:66823938-66824087	ENSG00000155974
chr12	66824299	66824424	12:66824299-66824424	ENSG00000155974
chr12	67042688	67042891	12:67042688-67042891	ENSG00000255976,ENSG00000279310,ENSG00000155974
chr12	67068902	67069870	12:67068902-67069870	ENSG00000255976,ENSG00000279310,ENSG00000155974
chr12	67091270	67091467	12:67091270-67091467	ENSG00000255976,ENSG00000257083
chr12	67099932	67100175	12:67099932-67100175	ENSG00000255976,ENSG00000257083
chr12	67268382	67270323	12:67268382-67270323	ENSG00000286563,ENSG00000111530,ENSG00000237766,ENSG00000255976
chr12	67355962	67356159	12:67355962-67356159	ENSG00000244432,ENSG00000255733,ENSG00000256835,ENSG00000256355,ENSG00000256037,ENSG00000286563
chr12	67394735	67394883	12:67394735-67394883	ENSG00000256835,ENSG00000256355,ENSG00000286563
chr12	67430740	67431058	12:67430740-67431058	ENSG00000256835,ENSG00000256077,ENSG00000203585,ENSG00000256172,ENSG00000256355,ENSG00000286563
chr12	67431174	67431322	12:67431174-67431322	ENSG00000256172,ENSG00000256355
chr12	67434789	67434921	12:67434789-67434921	ENSG00000256172,ENSG00000256355
chr12	67441814	67442073	12:67441814-67442073	ENSG00000256708,ENSG00000244432,ENSG00000255733,ENSG00000256835,ENSG00000256077,ENSG00000203585,ENSG00000256172,ENSG00000256355,ENSG00000256037,ENSG00000286563
chr12	67455360	67455475	12:67455360-67455475	ENSG00000256077
chr12	67463292	67463562	12:67463292-67463562	ENSG00000256077
chr12	67463739	67463938	12:67463739-67463938	ENSG00000256077
chr12	67469859	67470009	12:67469859-67470009	ENSG00000256077
chr12	67471841	67472061	12:67471841-67472061	ENSG00000256077
chr12	67472540	67472886	12:67472540-67472886	ENSG00000256708,ENSG00000244432,ENSG00000255733,ENSG00000256835,ENSG00000256077,ENSG00000203585,ENSG00000256355,ENSG00000286563,ENSG00000255976
chr12	67483328	67483561	12:67483328-67483561	ENSG00000256708,ENSG00000244432,ENSG00000255733,ENSG00000256835,ENSG00000256077,ENSG00000286563
chr12	67524947	67525124	12:67524947-67525124	ENSG00000256077,ENSG00000203585
chr12	67647595	67650792	12:67647595-67650792	ENSG00000127334,ENSG00000256077
chr12	67651406	67651596	12:67651406-67651596	ENSG00000127334,ENSG00000256077
chr12	67655947	67656108	12:67655947-67656108	ENSG00000127334,ENSG00000256077
chr12	67658578	67658778	12:67658578-67658778	ENSG00000127334,ENSG00000256077
chr12	67661317	67661548	12:67661317-67661548	ENSG00000235872,ENSG00000127334,ENSG00000256077
chr12	67663268	67663426	12:67663268-67663426	ENSG00000235872
chr12	67667786	67668097	12:67667786-67668097	ENSG00000256835,ENSG00000235872,ENSG00000256077
chr12	67681190	67681586	12:67681190-67681586	ENSG00000235872,ENSG00000256077
chr12	67709433	67709860	12:67709433-67709860	ENSG00000256077
chr12	67716921	67717234	12:67716921-67717234	ENSG00000255970
chr12	67720270	67720569	12:67720270-67720569	ENSG00000255970
chr12	67721194	67721635	12:67721194-67721635	ENSG00000256708,ENSG00000256835,ENSG00000255970,ENSG00000256077,ENSG00000286563
chr12	67735976	67736164	12:67735976-67736164	ENSG00000255970
chr12	67747915	67748159	12:67747915-67748159	ENSG00000279505
chr12	67753865	67753978	12:67753865-67753978	ENSG00000279505
chr12	67754956	67755313	12:67754956-67755313	ENSG00000256708,ENSG00000244432,ENSG00000255733,ENSG00000256835,ENSG00000279505,ENSG00000256077,ENSG00000286563
chr12	67772727	67773145	12:67772727-67773145	ENSG00000111537,ENSG00000256708,ENSG00000244432,ENSG00000255733,ENSG00000256835,ENSG00000256077,ENSG00000286563
chr12	67797140	67797748	12:67797140-67797748	-
chr12	67827959	67828321	12:67827959-67828321	-
chr12	67911001	67911729	12:67911001-67911729	ENSG00000111537,ENSG00000256708,ENSG00000244432,ENSG00000255733,ENSG00000256835,ENSG00000255772,ENSG00000256077,ENSG00000286563
chr12	67911920	67912038	12:67911920-67912038	-
chr12	67926199	67926320	12:67926199-67926320	ENSG00000255733,ENSG00000255772
chr12	67928749	67928851	12:67928749-67928851	ENSG00000255733,ENSG00000255772
chr12	67929126	67929331	12:67929126-67929331	ENSG00000255733,ENSG00000256835,ENSG00000255772
chr12	67939732	67939932	12:67939732-67939932	ENSG00000244432,ENSG00000255733,ENSG00000256835,ENSG00000255772
chr12	67941126	67941226	12:67941126-67941226	ENSG00000255733,ENSG00000256835,ENSG00000286563
chr12	67943415	67943586	12:67943415-67943586	ENSG00000244432,ENSG00000255733,ENSG00000256835,ENSG00000256077,ENSG00000256037,ENSG00000286563
chr12	68040599	68040750	12:68040599-68040750	ENSG00000127318,ENSG00000111537,ENSG00000256708,ENSG00000236946,ENSG00000244432,ENSG00000255733,ENSG00000256835
chr12	68223232	68223434	12:68223232-68223434	ENSG00000233560,ENSG00000274459,ENSG00000240087,ENSG00000256273,ENSG00000111554,ENSG00000127318,ENSG00000111536,ENSG00000111537,ENSG00000256708,ENSG00000244432
chr12	68320014	68320504	12:68320014-68320504	ENSG00000233560,ENSG00000256273,ENSG00000111554,ENSG00000127318
chr12	68332003	68332745	12:68332003-68332745	ENSG00000256664,ENSG00000257181,ENSG00000256325,ENSG00000233560,ENSG00000111581,ENSG00000247363,ENSG00000234925,ENSG00000127314,ENSG00000274459,ENSG00000240087,ENSG00000273824,ENSG00000256273,ENSG00000251301,ENSG00000111554,ENSG00000127318,ENSG00000111537
chr12	68334280	68334454	12:68334280-68334454	ENSG00000274459,ENSG00000256273,ENSG00000251301,ENSG00000111554,ENSG00000127318
chr12	68358984	68359084	12:68358984-68359084	ENSG00000233560,ENSG00000234925,ENSG00000274459,ENSG00000240087,ENSG00000256273
chr12	68365099	68365454	12:68365099-68365454	ENSG00000274459,ENSG00000240087,ENSG00000273824,ENSG00000256273
chr12	68406092	68406533	12:68406092-68406533	ENSG00000256664,ENSG00000257181,ENSG00000233560,ENSG00000234925,ENSG00000127314,ENSG00000274459,ENSG00000240087,ENSG00000256917,ENSG00000273824,ENSG00000256273,ENSG00000251301,ENSG00000127318
chr12	68468195	68468295	12:68468195-68468295	ENSG00000274459,ENSG00000240087,ENSG00000256917,ENSG00000256075,ENSG00000273824,ENSG00000251301
chr12	68495753	68495939	12:68495753-68495939	ENSG00000274459,ENSG00000240087,ENSG00000256917,ENSG00000256075,ENSG00000273824
chr12	68610378	68611750	12:68610378-68611750	ENSG00000233560,ENSG00000234925,ENSG00000206650,ENSG00000234040,ENSG00000127314,ENSG00000274459,ENSG00000240087
chr12	68630110	68630312	12:68630110-68630312	ENSG00000233560,ENSG00000234925,ENSG00000206650,ENSG00000234040,ENSG00000127314,ENSG00000274459,ENSG00000240087
chr12	68665174	68665311	12:68665174-68665311	ENSG00000233560,ENSG00000111581,ENSG00000241825,ENSG00000247363,ENSG00000234925,ENSG00000274459,ENSG00000240087
chr12	68686634	68687190	12:68686634-68687190	ENSG00000256325,ENSG00000233560,ENSG00000111581,ENSG00000241825,ENSG00000247363,ENSG00000234925,ENSG00000127314,ENSG00000274459,ENSG00000240087
chr12	68745882	68746876	12:68745882-68746876	ENSG00000256664,ENSG00000257181,ENSG00000256325,ENSG00000135679,ENSG00000256678,ENSG00000175782,ENSG00000233560
chr12	68807552	68809053	12:68807552-68809053	ENSG00000256664,ENSG00000257181,ENSG00000256325,ENSG00000135679,ENSG00000256678
chr12	68933137	68933352	12:68933137-68933352	ENSG00000257336,ENSG00000257289,ENSG00000252770,ENSG00000135678,ENSG00000256664,ENSG00000257181
chr12	69066545	69066880	12:69066545-69066880	ENSG00000257336,ENSG00000257289,ENSG00000252770,ENSG00000135678,ENSG00000256664,ENSG00000257181,ENSG00000256325
chr12	69067122	69067245	12:69067122-69067245	ENSG00000257336,ENSG00000257289,ENSG00000252770,ENSG00000256664,ENSG00000257181,ENSG00000256325
chr12	69070463	69070565	12:69070463-69070565	ENSG00000257336,ENSG00000257289,ENSG00000252770,ENSG00000256664,ENSG00000257181,ENSG00000256325
chr12	69157158	69157300	12:69157158-69157300	ENSG00000274979,ENSG00000283476,ENSG00000258140,ENSG00000257336,ENSG00000257289,ENSG00000252770,ENSG00000256664,ENSG00000257181,ENSG00000256325
chr12	69164068	69164200	12:69164068-69164200	ENSG00000283476,ENSG00000258140,ENSG00000257336,ENSG00000257289,ENSG00000252770,ENSG00000256664,ENSG00000257181
chr12	69239340	69240378	12:69239340-69240378	ENSG00000274979,ENSG00000283476,ENSG00000111605,ENSG00000258140,ENSG00000257289,ENSG00000252770,ENSG00000256664,ENSG00000257181,ENSG00000256325
chr12	69284205	69284400	12:69284205-69284400	ENSG00000090382,ENSG00000274979,ENSG00000257818,ENSG00000283476,ENSG00000258140,ENSG00000256664,ENSG00000257181
chr12	69291115	69291233	12:69291115-69291233	ENSG00000090382,ENSG00000274979,ENSG00000257818,ENSG00000283476,ENSG00000258140
chr12	69357560	69357720	12:69357560-69357720	ENSG00000127337,ENSG00000257764,ENSG00000090382,ENSG00000274979
chr12	69359539	69360381	12:69359539-69360381	ENSG00000127337,ENSG00000257764,ENSG00000090382,ENSG00000274979
chr12	69402060	69402178	12:69402060-69402178	ENSG00000257507,ENSG00000266185
chr12	69415836	69416122	12:69415836-69416122	ENSG00000257507,ENSG00000241765,ENSG00000266185
chr12	69431032	69431345	12:69431032-69431345	ENSG00000257507,ENSG00000241765,ENSG00000274979
chr12	69431666	69431919	12:69431666-69431919	ENSG00000257507,ENSG00000241765
chr12	69470080	69471064	12:69470080-69471064	ENSG00000166225,ENSG00000257507
chr12	69475695	69475873	12:69475695-69475873	ENSG00000166225
chr12	69476588	69476688	12:69476588-69476688	ENSG00000166225
chr12	69511945	69512142	12:69511945-69512142	ENSG00000257507
chr12	69514282	69514384	12:69514282-69514384	-
chr12	69523881	69524054	12:69523881-69524054	-
chr12	69534534	69534724	12:69534534-69534724	-
chr12	69553980	69554155	12:69553980-69554155	ENSG00000166225
chr12	69585217	69586004	12:69585217-69586004	ENSG00000166226,ENSG00000283677,ENSG00000264405,ENSG00000274979
chr12	69595820	69595921	12:69595820-69595921	ENSG00000166226
chr12	69607616	69607759	12:69607616-69607759	ENSG00000198812
chr12	69608240	69608374	12:69608240-69608374	ENSG00000198812
chr12	69609012	69609396	12:69609012-69609396	ENSG00000198812
chr12	69609599	69611225	12:69609599-69611225	ENSG00000279551,ENSG00000198812
chr12	69611317	69611433	12:69611317-69611433	ENSG00000198812
chr12	69612580	69612738	12:69612580-69612738	ENSG00000198812
chr12	69613218	69613584	12:69613218-69613584	ENSG00000279551,ENSG00000198812
chr12	69620111	69620414	12:69620111-69620414	ENSG00000258052,ENSG00000279551
chr12	69623937	69624459	12:69623937-69624459	ENSG00000222405,ENSG00000166268,ENSG00000258052,ENSG00000279551,ENSG00000198812,ENSG00000283677,ENSG00000264405,ENSG00000090382,ENSG00000274979
chr12	69627369	69627500	12:69627369-69627500	ENSG00000279551
chr12	69639472	69639680	12:69639472-69639680	ENSG00000166268,ENSG00000258052,ENSG00000279551,ENSG00000127337,ENSG00000090382
chr12	69642510	69642968	12:69642510-69642968	ENSG00000257302,ENSG00000222405,ENSG00000257139,ENSG00000166268,ENSG00000258052,ENSG00000279551,ENSG00000090382,ENSG00000274979
chr12	69689060	69689417	12:69689060-69689417	ENSG00000166268,ENSG00000258052,ENSG00000279551,ENSG00000127325
chr12	69694261	69694376	12:69694261-69694376	ENSG00000279551,ENSG00000127325
chr12	69727046	69727208	12:69727046-69727208	ENSG00000258052,ENSG00000127328,ENSG00000247131
chr12	69738414	69739838	12:69738414-69739838	ENSG00000257241,ENSG00000166268,ENSG00000258052,ENSG00000127328,ENSG00000247131,ENSG00000279551
chr12	69756230	69756346	12:69756230-69756346	ENSG00000166268,ENSG00000258052,ENSG00000127328
chr12	69879472	69879628	12:69879472-69879628	ENSG00000257302,ENSG00000153233,ENSG00000258168,ENSG00000222405,ENSG00000279530,ENSG00000257139,ENSG00000257241,ENSG00000166268,ENSG00000258052
chr12	70043560	70043773	12:70043560-70043773	ENSG00000258168,ENSG00000222405,ENSG00000279530,ENSG00000257139,ENSG00000257241,ENSG00000166268
chr12	70242740	70244171	12:70242740-70244171	ENSG00000222405,ENSG00000279530,ENSG00000111596,ENSG00000287132,ENSG00000257139,ENSG00000257241,ENSG00000257815
chr12	70365759	70366037	12:70365759-70366037	ENSG00000258168,ENSG00000222405,ENSG00000135643,ENSG00000279530,ENSG00000111596,ENSG00000257139,ENSG00000257241
chr12	70366097	70366455	12:70366097-70366455	ENSG00000258168,ENSG00000222405,ENSG00000135643,ENSG00000279530,ENSG00000111596,ENSG00000257139,ENSG00000257241,ENSG00000257815,ENSG00000166268
chr12	70543593	70543828	12:70543593-70543828	ENSG00000258053,ENSG00000257302,ENSG00000153233,ENSG00000127329,ENSG00000258168,ENSG00000222405,ENSG00000279530,ENSG00000257139,ENSG00000257241,ENSG00000166268,ENSG00000258052
chr12	70577154	70577279	12:70577154-70577279	ENSG00000257302,ENSG00000153233,ENSG00000277247,ENSG00000258168,ENSG00000222405,ENSG00000279530,ENSG00000257139,ENSG00000257241,ENSG00000166268
chr12	70590097	70590209	12:70590097-70590209	ENSG00000257454,ENSG00000257302,ENSG00000153233,ENSG00000127329,ENSG00000258168,ENSG00000222405,ENSG00000257139,ENSG00000257241,ENSG00000166268
chr12	70883918	70884085	12:70883918-70884085	ENSG00000258235,ENSG00000257723,ENSG00000257287,ENSG00000288530,ENSG00000277223,ENSG00000139292,ENSG00000127324,ENSG00000258053,ENSG00000257454,ENSG00000207387,ENSG00000257302,ENSG00000153233,ENSG00000258168,ENSG00000222405,ENSG00000257139,ENSG00000257241,ENSG00000166268
chr12	71033057	71033211	12:71033057-71033211	ENSG00000258123,ENSG00000258294,ENSG00000257723,ENSG00000257287,ENSG00000277223,ENSG00000127324,ENSG00000258053,ENSG00000257454,ENSG00000257265,ENSG00000207387,ENSG00000153233
chr12	71392693	71392796	12:71392693-71392796	ENSG00000257287,ENSG00000257761,ENSG00000288530,ENSG00000277223,ENSG00000139292,ENSG00000127324,ENSG00000258053,ENSG00000257454,ENSG00000153233
chr12	71639508	71639669	12:71639508-71639669	ENSG00000212461,ENSG00000133858,ENSG00000257761,ENSG00000288530,ENSG00000277223,ENSG00000139292
chr12	71662905	71664691	12:71662905-71664691	ENSG00000258235,ENSG00000257723,ENSG00000257287,ENSG00000257802,ENSG00000257410,ENSG00000257515,ENSG00000139291,ENSG00000258064,ENSG00000173451,ENSG00000212461,ENSG00000133858,ENSG00000257761,ENSG00000288530,ENSG00000277223,ENSG00000139292,ENSG00000127324
chr12	71685603	71685801	12:71685603-71685801	ENSG00000139291,ENSG00000258064,ENSG00000173451,ENSG00000133858,ENSG00000257761,ENSG00000288530,ENSG00000277223
chr12	71685868	71686573	12:71685868-71686573	ENSG00000258123,ENSG00000258294,ENSG00000258235,ENSG00000257723,ENSG00000257287,ENSG00000236333,ENSG00000072657,ENSG00000257802,ENSG00000257410,ENSG00000080371,ENSG00000257515,ENSG00000139291,ENSG00000258064,ENSG00000173451,ENSG00000212461,ENSG00000133858,ENSG00000257761,ENSG00000288530,ENSG00000277223,ENSG00000139292,ENSG00000127324,ENSG00000258053,ENSG00000257454
chr12	71694348	71694693	12:71694348-71694693	ENSG00000257515,ENSG00000139291,ENSG00000258064,ENSG00000257761,ENSG00000288530,ENSG00000139292
chr12	71721842	71722097	12:71721842-71722097	ENSG00000258123,ENSG00000258294,ENSG00000258235,ENSG00000257723,ENSG00000257287,ENSG00000236333,ENSG00000072657,ENSG00000257802,ENSG00000257410,ENSG00000257515,ENSG00000258064,ENSG00000257761,ENSG00000288530,ENSG00000277223,ENSG00000139292,ENSG00000127324,ENSG00000258053
chr12	71747107	71747263	12:71747107-71747263	ENSG00000257287,ENSG00000257802,ENSG00000257410,ENSG00000080371,ENSG00000257515,ENSG00000258064,ENSG00000212461,ENSG00000257761,ENSG00000288530,ENSG00000277223,ENSG00000139292,ENSG00000127324
chr12	71754445	71755693	12:71754445-71755693	ENSG00000258123,ENSG00000258294,ENSG00000258235,ENSG00000257723,ENSG00000257287,ENSG00000236333,ENSG00000072657,ENSG00000139287,ENSG00000257802,ENSG00000121749,ENSG00000257991,ENSG00000257410,ENSG00000080371,ENSG00000257515,ENSG00000258064,ENSG00000133858,ENSG00000257761,ENSG00000288530,ENSG00000277223,ENSG00000139292,ENSG00000127324,ENSG00000258053,ENSG00000257454,ENSG00000153233
chr12	71755726	71756796	12:71755726-71756796	ENSG00000257723,ENSG00000257287,ENSG00000257802,ENSG00000257410,ENSG00000080371,ENSG00000257761,ENSG00000288530,ENSG00000277223,ENSG00000139292,ENSG00000127324
chr12	71756847	71757060	12:71756847-71757060	ENSG00000257802,ENSG00000257410,ENSG00000080371,ENSG00000257761,ENSG00000288530,ENSG00000139292
chr12	71757094	71757294	12:71757094-71757294	ENSG00000257287,ENSG00000257802,ENSG00000257410,ENSG00000080371,ENSG00000257761,ENSG00000288530,ENSG00000277223,ENSG00000139292,ENSG00000127324
chr12	71839446	71840134	12:71839446-71840134	ENSG00000258235,ENSG00000257287,ENSG00000236333,ENSG00000072657,ENSG00000257802,ENSG00000121749,ENSG00000257991,ENSG00000257410
chr12	72010437	72010599	12:72010437-72010599	ENSG00000201809,ENSG00000257750,ENSG00000252415,ENSG00000243164,ENSG00000257682,ENSG00000258123,ENSG00000258294,ENSG00000258235,ENSG00000257723,ENSG00000257287,ENSG00000236333,ENSG00000072657,ENSG00000258115,ENSG00000139287
chr12	72017175	72017350	12:72017175-72017350	ENSG00000257113,ENSG00000257183,ENSG00000257587,ENSG00000251138,ENSG00000201809,ENSG00000257750,ENSG00000252415,ENSG00000243164,ENSG00000257682,ENSG00000258123,ENSG00000258294,ENSG00000258235,ENSG00000257723,ENSG00000257287,ENSG00000236333,ENSG00000072657,ENSG00000258115,ENSG00000139287,ENSG00000257802,ENSG00000288530,ENSG00000277223,ENSG00000139292,ENSG00000127324,ENSG00000257454
chr12	74021981	74022130	12:74021981-74022130	ENSG00000257998,ENSG00000188646,ENSG00000257323,ENSG00000257364,ENSG00000257113,ENSG00000257183,ENSG00000258320,ENSG00000258332,ENSG00000257587,ENSG00000251138,ENSG00000201809,ENSG00000257750,ENSG00000252415,ENSG00000243164,ENSG00000257682,ENSG00000258123,ENSG00000258294,ENSG00000258235,ENSG00000257723,ENSG00000257287,ENSG00000236333,ENSG00000072657
chr12	74537392	74537551	12:74537392-74537551	ENSG00000257998,ENSG00000188646,ENSG00000257323,ENSG00000257386,ENSG00000253719,ENSG00000257364,ENSG00000257113,ENSG00000257183,ENSG00000258320,ENSG00000257587,ENSG00000251138,ENSG00000201809,ENSG00000257750,ENSG00000252415,ENSG00000243164,ENSG00000257682,ENSG00000258123,ENSG00000258294,ENSG00000258235,ENSG00000257723,ENSG00000257287
chr12	74537590	74538432	12:74537590-74538432	ENSG00000258112,ENSG00000254451,ENSG00000166006,ENSG00000257434,ENSG00000257998,ENSG00000188646,ENSG00000257323,ENSG00000257386,ENSG00000253719,ENSG00000257364,ENSG00000257113,ENSG00000257183,ENSG00000258320,ENSG00000257587,ENSG00000251138,ENSG00000201809,ENSG00000257750,ENSG00000252415,ENSG00000243164,ENSG00000257682,ENSG00000258123,ENSG00000258294,ENSG00000258235,ENSG00000257723,ENSG00000257287,ENSG00000236333,ENSG00000072657
chr12	74538529	74538851	12:74538529-74538851	ENSG00000188646,ENSG00000257323,ENSG00000257386,ENSG00000253719,ENSG00000257364,ENSG00000257113,ENSG00000257183,ENSG00000258320,ENSG00000257587,ENSG00000251138,ENSG00000201809,ENSG00000257750,ENSG00000252415,ENSG00000257682,ENSG00000258123,ENSG00000258294,ENSG00000257723
chr12	74890119	74890507	12:74890119-74890507	ENSG00000257823,ENSG00000258112,ENSG00000254451,ENSG00000166006,ENSG00000257434,ENSG00000257998,ENSG00000188646,ENSG00000257323,ENSG00000257364,ENSG00000257113,ENSG00000257183,ENSG00000258320,ENSG00000257587,ENSG00000251138,ENSG00000201809,ENSG00000257750,ENSG00000252415,ENSG00000243164,ENSG00000257682,ENSG00000258123,ENSG00000258294,ENSG00000258235,ENSG00000257723,ENSG00000257287
chr12	75086517	75086617	12:75086517-75086617	ENSG00000258112,ENSG00000254451,ENSG00000166006,ENSG00000257434,ENSG00000257998,ENSG00000188646,ENSG00000257323,ENSG00000257113,ENSG00000243164,ENSG00000257682,ENSG00000258123,ENSG00000258294,ENSG00000257723
chr12	75329884	75330590	12:75329884-75330590	ENSG00000257497,ENSG00000139278,ENSG00000180481,ENSG00000173401,ENSG00000273987,ENSG00000257823,ENSG00000180881,ENSG00000258112,ENSG00000254451,ENSG00000166006,ENSG00000257434,ENSG00000257998,ENSG00000188646,ENSG00000257323,ENSG00000252415,ENSG00000258123
chr12	75334426	75334747	12:75334426-75334747	ENSG00000173401,ENSG00000273987,ENSG00000257823,ENSG00000180881,ENSG00000258112,ENSG00000254451,ENSG00000166006,ENSG00000257998
chr12	75364938	75365206	12:75364938-75365206	ENSG00000173401,ENSG00000257823,ENSG00000258112,ENSG00000254451,ENSG00000166006,ENSG00000257434,ENSG00000257998,ENSG00000188646,ENSG00000257323,ENSG00000252415,ENSG00000258294
chr12	75390827	75391586	12:75390827-75391586	ENSG00000257497,ENSG00000139278,ENSG00000180481,ENSG00000273987,ENSG00000257823,ENSG00000180881,ENSG00000258112,ENSG00000254451,ENSG00000166006,ENSG00000257998,ENSG00000257323,ENSG00000258123
chr12	75444580	75444749	12:75444580-75444749	ENSG00000257497,ENSG00000139278,ENSG00000257823,ENSG00000258112,ENSG00000254451,ENSG00000166006,ENSG00000257998,ENSG00000257323,ENSG00000243164
chr12	75480695	75480926	12:75480695-75480926	ENSG00000257497,ENSG00000139278
chr12	75511403	75511988	12:75511403-75511988	ENSG00000257941,ENSG00000111615,ENSG00000257497,ENSG00000139278,ENSG00000257823,ENSG00000254451,ENSG00000166006,ENSG00000257998
chr12	75550469	75551011	12:75550469-75551011	ENSG00000257777
chr12	75553428	75553759	12:75553428-75553759	ENSG00000252858,ENSG00000257872,ENSG00000257941,ENSG00000251893,ENSG00000258245,ENSG00000257777,ENSG00000257823,ENSG00000258112,ENSG00000254451,ENSG00000166006,ENSG00000257113,ENSG00000257183,ENSG00000252415,ENSG00000243164
chr12	75560287	75560406	12:75560287-75560406	ENSG00000257777
chr12	75623701	75624065	12:75623701-75624065	ENSG00000251893,ENSG00000258245,ENSG00000257777
chr12	75646667	75646818	12:75646667-75646818	ENSG00000251893,ENSG00000258245,ENSG00000286259,ENSG00000257777
chr12	75706065	75706259	12:75706065-75706259	ENSG00000258088,ENSG00000251893,ENSG00000258245,ENSG00000257777
chr12	75706425	75706637	12:75706425-75706637	ENSG00000258088,ENSG00000251893,ENSG00000258245,ENSG00000257777
chr12	75709557	75709659	12:75709557-75709659	ENSG00000258088,ENSG00000251893,ENSG00000258245
chr12	75722773	75722947	12:75722773-75722947	ENSG00000258088,ENSG00000251893,ENSG00000258245,ENSG00000257777
chr12	75725067	75725216	12:75725067-75725216	ENSG00000258088,ENSG00000251893,ENSG00000258245,ENSG00000257777
chr12	75845078	75845368	12:75845078-75845368	-
chr12	75868676	75868851	12:75868676-75868851	-
chr12	75908970	75909518	12:75908970-75909518	ENSG00000258091,ENSG00000257777
chr12	75913666	75914174	12:75913666-75914174	ENSG00000257941,ENSG00000198923,ENSG00000257329,ENSG00000258091,ENSG00000251893,ENSG00000258245,ENSG00000257777
chr12	75934545	75934774	12:75934545-75934774	ENSG00000198923,ENSG00000257329,ENSG00000258091
chr12	75939353	75939496	12:75939353-75939496	ENSG00000198923,ENSG00000257329,ENSG00000258091
chr12	75940517	75940813	12:75940517-75940813	ENSG00000198923,ENSG00000257329,ENSG00000243420
chr12	75944246	75944410	12:75944246-75944410	ENSG00000198923,ENSG00000257329,ENSG00000243420
chr12	75954178	75954435	12:75954178-75954435	ENSG00000198923,ENSG00000257329,ENSG00000243420
chr12	75974503	75974768	12:75974503-75974768	ENSG00000198923,ENSG00000257329,ENSG00000243420
chr12	75978006	75978191	12:75978006-75978191	ENSG00000198923,ENSG00000257329,ENSG00000258077
chr12	75983130	75983276	12:75983130-75983276	ENSG00000198923,ENSG00000257329,ENSG00000258077
chr12	76018057	76018545	12:76018057-76018545	ENSG00000252858,ENSG00000257872,ENSG00000257941,ENSG00000257839,ENSG00000257453,ENSG00000139289,ENSG00000198923,ENSG00000257329,ENSG00000251893,ENSG00000258245,ENSG00000257777,ENSG00000258077,ENSG00000257998,ENSG00000201809
chr12	76030105	76030636	12:76030105-76030636	ENSG00000257941,ENSG00000257839,ENSG00000257453,ENSG00000139289
chr12	76030782	76032587	12:76030782-76032587	ENSG00000257941,ENSG00000257839,ENSG00000257453,ENSG00000139289
chr12	76037181	76037402	12:76037181-76037402	ENSG00000257941,ENSG00000257839,ENSG00000257453,ENSG00000139289
chr12	76083809	76085405	12:76083809-76085405	ENSG00000223273,ENSG00000252858,ENSG00000257872,ENSG00000257941,ENSG00000187109
chr12	76085591	76085735	12:76085591-76085735	ENSG00000252858,ENSG00000257872,ENSG00000187109
chr12	76092533	76092823	12:76092533-76092823	ENSG00000252858,ENSG00000257872,ENSG00000257941,ENSG00000187109
chr12	76113875	76114102	12:76113875-76114102	ENSG00000223273,ENSG00000252858,ENSG00000257872,ENSG00000258304,ENSG00000257941
chr12	76266869	76267199	12:76266869-76267199	ENSG00000223273,ENSG00000257219,ENSG00000252858,ENSG00000257872
chr12	76340780	76341072	12:76340780-76341072	ENSG00000179941,ENSG00000223273,ENSG00000257219,ENSG00000252858,ENSG00000257872,ENSG00000257941
chr12	76347141	76347330	12:76347141-76347330	ENSG00000179941,ENSG00000223273,ENSG00000252858,ENSG00000257872,ENSG00000257941
chr12	76348031	76348863	12:76348031-76348863	ENSG00000179941,ENSG00000223273,ENSG00000257219,ENSG00000252858,ENSG00000257872,ENSG00000257941,ENSG00000187109
chr12	76455837	76455984	12:76455837-76455984	-
chr12	76464918	76465023	12:76464918-76465023	-
chr12	76470606	76470891	12:76470606-76470891	ENSG00000213272,ENSG00000257526,ENSG00000091039,ENSG00000223273
chr12	76533419	76533712	12:76533419-76533712	ENSG00000257526,ENSG00000091039
chr12	76552304	76552855	12:76552304-76552855	ENSG00000257526,ENSG00000091039
chr12	76554473	76554684	12:76554473-76554684	ENSG00000257526,ENSG00000091039
chr12	76558747	76560241	12:76558747-76560241	ENSG00000213272,ENSG00000257526,ENSG00000091039
chr12	76588915	76589031	12:76588915-76589031	ENSG00000213272,ENSG00000287030,ENSG00000257526
chr12	76614438	76614684	12:76614438-76614684	ENSG00000257199,ENSG00000241045,ENSG00000243071,ENSG00000271142,ENSG00000213272,ENSG00000287030
chr12	76621582	76621897	12:76621582-76621897	ENSG00000257199,ENSG00000241045,ENSG00000243071,ENSG00000271142,ENSG00000213272,ENSG00000287030
chr12	76685437	76685687	12:76685437-76685687	ENSG00000257199,ENSG00000241045,ENSG00000243071,ENSG00000287030
chr12	76763525	76764837	12:76763525-76764837	ENSG00000186908,ENSG00000258090,ENSG00000241045,ENSG00000243071
chr12	76764870	76765065	12:76764870-76765065	ENSG00000186908,ENSG00000258090,ENSG00000241045
chr12	76810812	76810952	12:76810812-76810952	ENSG00000257199,ENSG00000241045,ENSG00000243071,ENSG00000213272
chr12	76821004	76821164	12:76821004-76821164	ENSG00000257199,ENSG00000241045,ENSG00000243071
chr12	76856143	76856322	12:76856143-76856322	ENSG00000175183
chr12	76878391	76879526	12:76878391-76879526	ENSG00000257199,ENSG00000257910,ENSG00000175183
chr12	76879580	76879760	12:76879580-76879760	ENSG00000257910,ENSG00000175183
chr12	76883919	76884227	12:76883919-76884227	ENSG00000257199,ENSG00000257910,ENSG00000175183
chr12	77011039	77011210	12:77011039-77011210	ENSG00000257199,ENSG00000241045,ENSG00000243071
chr12	77049908	77050020	12:77049908-77050020	ENSG00000165891,ENSG00000257199
chr12	77065199	77066132	12:77065199-77066132	ENSG00000165891,ENSG00000257199
chr12	77133692	77133794	12:77133692-77133794	ENSG00000286476
chr12	77313148	77313271	12:77313148-77313271	ENSG00000257835,ENSG00000257677
chr12	77324637	77325352	12:77324637-77325352	ENSG00000257879,ENSG00000257835,ENSG00000067798,ENSG00000257677
chr12	77325540	77325741	12:77325540-77325741	ENSG00000257835,ENSG00000067798,ENSG00000257677
chr12	77345284	77345771	12:77345284-77345771	ENSG00000258084,ENSG00000257835
chr12	77347115	77347339	12:77347115-77347339	ENSG00000257879,ENSG00000258084,ENSG00000257835
chr12	77349756	77350017	12:77349756-77350017	ENSG00000257835
chr12	77435845	77435947	12:77435845-77435947	ENSG00000257879,ENSG00000257835
chr12	77436637	77436750	12:77436637-77436750	ENSG00000257879,ENSG00000257835
chr12	77685222	77685387	12:77685222-77685387	ENSG00000257948,ENSG00000257564,ENSG00000257165,ENSG00000257879,ENSG00000258084,ENSG00000258220,ENSG00000258225,ENSG00000258066
chr12	77724503	77724647	12:77724503-77724647	ENSG00000257564,ENSG00000257165,ENSG00000257879,ENSG00000258084,ENSG00000258220,ENSG00000258225,ENSG00000258066
chr12	77847726	77847963	12:77847726-77847963	ENSG00000257948,ENSG00000257165,ENSG00000257879,ENSG00000258084,ENSG00000258220,ENSG00000258225,ENSG00000258066,ENSG00000067798
chr12	77855600	77855911	12:77855600-77855911	ENSG00000257191,ENSG00000257948,ENSG00000257564,ENSG00000257165,ENSG00000257879,ENSG00000258084,ENSG00000258220,ENSG00000258225,ENSG00000258066,ENSG00000067798
chr12	77925575	77925943	12:77925575-77925943	ENSG00000257948,ENSG00000257165,ENSG00000257879,ENSG00000258084,ENSG00000258220,ENSG00000258225,ENSG00000258066,ENSG00000067798
chr12	78000176	78000276	12:78000176-78000276	ENSG00000257165,ENSG00000257879,ENSG00000258084,ENSG00000258220,ENSG00000258225,ENSG00000067798
chr12	78143857	78144034	12:78143857-78144034	ENSG00000257948,ENSG00000257564,ENSG00000257165,ENSG00000257879,ENSG00000258084,ENSG00000258220,ENSG00000257220,ENSG00000258225
chr12	78898590	78898730	12:78898590-78898730	ENSG00000257191,ENSG00000067715,ENSG00000257948,ENSG00000257564,ENSG00000257165,ENSG00000257879,ENSG00000258084,ENSG00000258220
chr12	79174755	79174928	12:79174755-79174928	ENSG00000257604,ENSG00000221788,ENSG00000257894,ENSG00000257191,ENSG00000067715,ENSG00000257948,ENSG00000257564,ENSG00000257165,ENSG00000257879,ENSG00000258084,ENSG00000258220,ENSG00000258225
chr12	79187131	79187381	12:79187131-79187381	ENSG00000257604,ENSG00000221788,ENSG00000257894,ENSG00000257191,ENSG00000067715,ENSG00000257948,ENSG00000257564,ENSG00000257165,ENSG00000257879,ENSG00000258084,ENSG00000258220
chr12	79345008	79345108	12:79345008-79345108	ENSG00000222880,ENSG00000257604,ENSG00000221788,ENSG00000257894,ENSG00000257191,ENSG00000067715,ENSG00000257948,ENSG00000257564,ENSG00000257165,ENSG00000257879,ENSG00000258084,ENSG00000258220
chr12	79547993	79548102	12:79547993-79548102	ENSG00000257956,ENSG00000257474,ENSG00000257604,ENSG00000221788,ENSG00000257894
chr12	79689534	79690078	12:79689534-79690078	ENSG00000258048,ENSG00000177425,ENSG00000257956,ENSG00000221788
chr12	79690214	79690322	12:79690214-79690322	ENSG00000258048,ENSG00000177425,ENSG00000257956,ENSG00000221788
chr12	79690489	79691351	12:79690489-79691351	ENSG00000258048,ENSG00000177425,ENSG00000257956,ENSG00000257604,ENSG00000221788,ENSG00000257894
chr12	79769586	79769795	12:79769586-79769795	ENSG00000230291,ENSG00000238842,ENSG00000239473,ENSG00000271496,ENSG00000201942,ENSG00000258044,ENSG00000277130,ENSG00000257956,ENSG00000257604,ENSG00000221788,ENSG00000257894
chr12	79769945	79770058	12:79769945-79770058	ENSG00000230291,ENSG00000238842,ENSG00000201942,ENSG00000258044,ENSG00000277130,ENSG00000257604,ENSG00000221788,ENSG00000257894
chr12	79782251	79782440	12:79782251-79782440	ENSG00000201942,ENSG00000258044,ENSG00000277130,ENSG00000058272
chr12	79933893	79934097	12:79933893-79934097	ENSG00000230291,ENSG00000271496,ENSG00000257557,ENSG00000201942,ENSG00000258044,ENSG00000277130,ENSG00000058272
chr12	79934327	79935652	12:79934327-79935652	ENSG00000230291,ENSG00000165899,ENSG00000238842,ENSG00000239473,ENSG00000271496,ENSG00000257557,ENSG00000201942,ENSG00000258044,ENSG00000277130,ENSG00000058272,ENSG00000257956,ENSG00000257604,ENSG00000221788,ENSG00000257894
chr12	79935734	79935923	12:79935734-79935923	ENSG00000230291,ENSG00000238842,ENSG00000239473,ENSG00000271496,ENSG00000257557,ENSG00000201942,ENSG00000258044,ENSG00000277130,ENSG00000058272
chr12	79959613	79959761	12:79959613-79959761	ENSG00000222880,ENSG00000230291,ENSG00000165899,ENSG00000238842,ENSG00000239473,ENSG00000271496,ENSG00000201942,ENSG00000258044,ENSG00000277130,ENSG00000257604,ENSG00000221788,ENSG00000257894
chr12	80186722	80187186	12:80186722-80187186	ENSG00000222880,ENSG00000230291,ENSG00000165899,ENSG00000238842,ENSG00000239473,ENSG00000271496,ENSG00000201942,ENSG00000258044,ENSG00000277130,ENSG00000257956,ENSG00000257604,ENSG00000221788,ENSG00000257894
chr12	80187678	80188232	12:80187678-80188232	ENSG00000222880,ENSG00000230291,ENSG00000165899,ENSG00000238842,ENSG00000239473,ENSG00000271496,ENSG00000201942,ENSG00000258044,ENSG00000277130,ENSG00000257956,ENSG00000257604,ENSG00000221788,ENSG00000257894
chr12	80195271	80195398	12:80195271-80195398	ENSG00000222880,ENSG00000230291,ENSG00000165899,ENSG00000238842,ENSG00000239473,ENSG00000271496,ENSG00000201942,ENSG00000258044,ENSG00000257956,ENSG00000257604,ENSG00000221788,ENSG00000257894
chr12	80202021	80202171	12:80202021-80202171	ENSG00000222880,ENSG00000230291,ENSG00000165899,ENSG00000238842,ENSG00000239473,ENSG00000271496,ENSG00000257604,ENSG00000221788,ENSG00000257894
chr12	80412497	80412630	12:80412497-80412630	ENSG00000257741,ENSG00000257429,ENSG00000257786,ENSG00000139304,ENSG00000222880,ENSG00000165899
chr12	80473053	80473167	12:80473053-80473167	ENSG00000257741,ENSG00000111049,ENSG00000257429,ENSG00000257786,ENSG00000222880,ENSG00000165899
chr12	80627812	80628000	12:80627812-80628000	ENSG00000257741,ENSG00000111049,ENSG00000257429,ENSG00000257786,ENSG00000139304,ENSG00000222880
chr12	80702945	80703244	12:80702945-80703244	ENSG00000257741,ENSG00000111049,ENSG00000111046,ENSG00000257429,ENSG00000257786,ENSG00000222880,ENSG00000165899
chr12	80819014	80819132	12:80819014-80819132	ENSG00000257741
chr12	80821809	80821992	12:80821809-80821992	ENSG00000258215,ENSG00000207763,ENSG00000257741,ENSG00000111049,ENSG00000257429,ENSG00000222880
chr12	80829906	80830018	12:80829906-80830018	ENSG00000258215,ENSG00000207763,ENSG00000257741
chr12	80837467	80837650	12:80837467-80837650	ENSG00000257467,ENSG00000258215,ENSG00000207763,ENSG00000257741,ENSG00000257429,ENSG00000257786,ENSG00000222880
chr12	80838827	80838945	12:80838827-80838945	ENSG00000258215,ENSG00000207763,ENSG00000257741
chr12	80877824	80878072	12:80877824-80878072	ENSG00000257467,ENSG00000258215,ENSG00000111052,ENSG00000257741,ENSG00000257429,ENSG00000257786,ENSG00000165899
chr12	80878483	80878828	12:80878483-80878828	ENSG00000258215,ENSG00000111052,ENSG00000257429
chr12	80902827	80903018	12:80902827-80903018	ENSG00000258215,ENSG00000111052,ENSG00000257786,ENSG00000222880
chr12	80925358	80925521	12:80925358-80925521	ENSG00000208022,ENSG00000111052
chr12	80936338	80938053	12:80936338-80938053	ENSG00000111058,ENSG00000208022,ENSG00000111052
chr12	81005742	81005914	12:81005742-81005914	ENSG00000257786
chr12	81021239	81021405	12:81021239-81021405	ENSG00000257467,ENSG00000222880
chr12	81076825	81076929	12:81076825-81076929	ENSG00000111058
chr12	81077280	81078523	12:81077280-81078523	ENSG00000257609,ENSG00000257467,ENSG00000258026,ENSG00000111058,ENSG00000257741,ENSG00000257429,ENSG00000257786,ENSG00000222880,ENSG00000165899
chr12	81078683	81079543	12:81078683-81079543	ENSG00000111058
chr12	81079674	81079843	12:81079674-81079843	ENSG00000111058
chr12	81080530	81080694	12:81080530-81080694	ENSG00000111058
chr12	81083999	81084139	12:81083999-81084139	ENSG00000111058
chr12	81086376	81086581	12:81086376-81086581	ENSG00000257467
chr12	81129045	81129195	12:81129045-81129195	ENSG00000258026,ENSG00000111058
chr12	81161703	81161812	12:81161703-81161812	ENSG00000257467,ENSG00000265227
chr12	81209159	81209299	12:81209159-81209299	ENSG00000257467
chr12	81209599	81210304	12:81209599-81210304	ENSG00000257875,ENSG00000258193,ENSG00000257747,ENSG00000257609,ENSG00000258162,ENSG00000257467,ENSG00000257429,ENSG00000257786,ENSG00000222880
chr12	81231698	81231858	12:81231698-81231858	ENSG00000257467
chr12	81451277	81451492	12:81451277-81451492	ENSG00000258193,ENSG00000257747,ENSG00000257609,ENSG00000258375,ENSG00000258162,ENSG00000257467,ENSG00000139220
chr12	81499918	81500146	12:81499918-81500146	ENSG00000257609,ENSG00000258375,ENSG00000258162,ENSG00000139220
chr12	81500966	81501101	12:81500966-81501101	ENSG00000258375,ENSG00000258162,ENSG00000139220
chr12	81570354	81570512	12:81570354-81570512	ENSG00000257431,ENSG00000257875,ENSG00000258193,ENSG00000257747,ENSG00000257609,ENSG00000258375,ENSG00000258162,ENSG00000139220
chr12	81610974	81611111	12:81610974-81611111	ENSG00000258170,ENSG00000258193,ENSG00000257747,ENSG00000257609,ENSG00000258375,ENSG00000258162,ENSG00000139220
chr12	81618049	81618201	12:81618049-81618201	ENSG00000257837,ENSG00000258170,ENSG00000257875,ENSG00000258193,ENSG00000257747,ENSG00000257609,ENSG00000258375,ENSG00000258162,ENSG00000257467,ENSG00000139220
chr12	81729754	81730076	12:81729754-81730076	ENSG00000258170,ENSG00000257875,ENSG00000258193,ENSG00000257747,ENSG00000257609,ENSG00000139220
chr12	82300706	82300923	12:82300706-82300923	ENSG00000257296,ENSG00000258358,ENSG00000221148,ENSG00000257431,ENSG00000257837,ENSG00000258170,ENSG00000257875,ENSG00000258193,ENSG00000257747,ENSG00000257609,ENSG00000258162
chr12	82358189	82359413	12:82358189-82359413	ENSG00000252220,ENSG00000257431,ENSG00000257837,ENSG00000258170,ENSG00000257875,ENSG00000127720,ENSG00000133773,ENSG00000258193,ENSG00000257747,ENSG00000257609
chr12	82685764	82687420	12:82685764-82687420	ENSG00000258358,ENSG00000221148,ENSG00000257729,ENSG00000285191,ENSG00000258338,ENSG00000252220,ENSG00000179104,ENSG00000286043,ENSG00000257431,ENSG00000257837,ENSG00000258170,ENSG00000257875
chr12	83143069	83143169	12:83143069-83143169	ENSG00000258358,ENSG00000221148,ENSG00000257729,ENSG00000285191,ENSG00000258338,ENSG00000213270,ENSG00000252220,ENSG00000257431,ENSG00000257837,ENSG00000258170,ENSG00000257875
chr12	83462570	83462670	12:83462570-83462670	ENSG00000257296,ENSG00000258358,ENSG00000221148,ENSG00000257729,ENSG00000285191,ENSG00000257124,ENSG00000258338,ENSG00000252220,ENSG00000257431,ENSG00000257837,ENSG00000258170,ENSG00000257875
chr12	83472465	83472614	12:83472465-83472614	ENSG00000257296,ENSG00000258358,ENSG00000221148,ENSG00000257729,ENSG00000285191,ENSG00000257124,ENSG00000258338,ENSG00000252220,ENSG00000257431,ENSG00000257837,ENSG00000258170,ENSG00000257875
chr12	83477743	83478031	12:83477743-83478031	ENSG00000258815,ENSG00000258073,ENSG00000257296,ENSG00000258358,ENSG00000221148,ENSG00000257729,ENSG00000285191,ENSG00000257124,ENSG00000258338,ENSG00000252220,ENSG00000257431,ENSG00000257837,ENSG00000258170,ENSG00000257875,ENSG00000257747
chr12	83739654	83739966	12:83739654-83739966	ENSG00000258815,ENSG00000180318,ENSG00000258073,ENSG00000257296,ENSG00000258358,ENSG00000221148,ENSG00000257729,ENSG00000285191,ENSG00000257124,ENSG00000258338,ENSG00000252220,ENSG00000257431,ENSG00000257837,ENSG00000258170,ENSG00000257875,ENSG00000258193,ENSG00000257609
chr12	83823756	83823944	12:83823756-83823944	ENSG00000258073,ENSG00000257296,ENSG00000258358,ENSG00000221148,ENSG00000257729,ENSG00000285191,ENSG00000257124,ENSG00000258338,ENSG00000252220,ENSG00000257431,ENSG00000257837,ENSG00000258170,ENSG00000257875
chr12	84785401	84785530	12:84785401-84785530	ENSG00000258815,ENSG00000180318,ENSG00000258073,ENSG00000257296,ENSG00000258358,ENSG00000221148,ENSG00000257729,ENSG00000285191
chr12	84874676	84874816	12:84874676-84874816	ENSG00000258073,ENSG00000072041,ENSG00000257296
chr12	85036222	85036570	12:85036222-85036570	ENSG00000180318,ENSG00000133640,ENSG00000231738,ENSG00000258073,ENSG00000072041
chr12	85076801	85076901	12:85076801-85076901	ENSG00000258815,ENSG00000180318,ENSG00000258073,ENSG00000072041,ENSG00000257296,ENSG00000258358,ENSG00000221148
chr12	85575816	85575957	12:85575816-85575957	ENSG00000257897,ENSG00000258178,ENSG00000133636,ENSG00000258206,ENSG00000257855,ENSG00000258815,ENSG00000180318,ENSG00000258073,ENSG00000257296
chr12	85814258	85814372	12:85814258-85814372	ENSG00000257897,ENSG00000258178,ENSG00000258206,ENSG00000258815,ENSG00000180318,ENSG00000258073,ENSG00000257296
chr12	85835576	85835753	12:85835576-85835753	ENSG00000257897,ENSG00000258178,ENSG00000198774,ENSG00000258206,ENSG00000258815,ENSG00000180318
chr12	85835910	85836040	12:85835910-85836040	ENSG00000257897,ENSG00000258178,ENSG00000198774,ENSG00000258206,ENSG00000258815,ENSG00000180318
chr12	85836279	85836641	12:85836279-85836641	ENSG00000257897,ENSG00000258178,ENSG00000198774,ENSG00000258206,ENSG00000258815,ENSG00000180318
chr12	85867270	85867445	12:85867270-85867445	ENSG00000257897,ENSG00000258178,ENSG00000133636,ENSG00000258206,ENSG00000257855,ENSG00000258815,ENSG00000180318,ENSG00000258073
chr12	85894781	85894917	12:85894781-85894917	ENSG00000257897,ENSG00000258178,ENSG00000133636,ENSG00000258206,ENSG00000258815,ENSG00000180318,ENSG00000258073,ENSG00000257296
chr12	86249949	86250125	12:86249949-86250125	ENSG00000257897,ENSG00000182050
chr12	86256238	86256500	12:86256238-86256500	ENSG00000257897,ENSG00000182050
chr12	86257236	86257528	12:86257236-86257528	ENSG00000257897,ENSG00000258178,ENSG00000182050
chr12	86376115	86376347	12:86376115-86376347	ENSG00000240721,ENSG00000257940,ENSG00000257912,ENSG00000258128,ENSG00000258173,ENSG00000257648,ENSG00000280049,ENSG00000258185,ENSG00000257897,ENSG00000258178,ENSG00000258815,ENSG00000180318,ENSG00000258073
chr12	86903302	86903425	12:86903302-86903425	ENSG00000240721,ENSG00000258179,ENSG00000257912,ENSG00000258128,ENSG00000258173,ENSG00000257648,ENSG00000258205,ENSG00000280049,ENSG00000258185,ENSG00000257897,ENSG00000258178
chr12	87116902	87117068	12:87116902-87117068	ENSG00000199245,ENSG00000240721,ENSG00000257912,ENSG00000258128,ENSG00000258173,ENSG00000257648,ENSG00000258205,ENSG00000242850,ENSG00000280049,ENSG00000258185,ENSG00000257897
chr12	87120557	87120735	12:87120557-87120735	ENSG00000240721,ENSG00000258179,ENSG00000257940,ENSG00000257912,ENSG00000258128,ENSG00000258173,ENSG00000257648,ENSG00000258205,ENSG00000242850,ENSG00000280049,ENSG00000258185,ENSG00000257897,ENSG00000258178,ENSG00000258815,ENSG00000180318
chr12	87152146	87152362	12:87152146-87152362	ENSG00000240721,ENSG00000258179,ENSG00000257940,ENSG00000257912,ENSG00000258128,ENSG00000258173,ENSG00000257648,ENSG00000258205,ENSG00000242850,ENSG00000280049,ENSG00000258185,ENSG00000257897,ENSG00000258178
chr12	87200415	87200565	12:87200415-87200565	ENSG00000240721,ENSG00000258179,ENSG00000257940,ENSG00000257912,ENSG00000258128,ENSG00000258173,ENSG00000257648,ENSG00000258205,ENSG00000242850,ENSG00000280049,ENSG00000258185,ENSG00000257897,ENSG00000258178
chr12	87314974	87315084	12:87314974-87315084	ENSG00000240721,ENSG00000257940,ENSG00000257912,ENSG00000258128,ENSG00000258173,ENSG00000257648,ENSG00000258205,ENSG00000280049,ENSG00000258185,ENSG00000257897
chr12	87849203	87849329	12:87849203-87849329	ENSG00000240721,ENSG00000258179,ENSG00000257940,ENSG00000257912,ENSG00000258128,ENSG00000258173,ENSG00000257648,ENSG00000258205,ENSG00000280049,ENSG00000258185,ENSG00000257897,ENSG00000258178
chr12	87995671	87995871	12:87995671-87995871	ENSG00000278011,ENSG00000199245,ENSG00000165805,ENSG00000240721,ENSG00000258179,ENSG00000257940,ENSG00000257912,ENSG00000258128,ENSG00000258173,ENSG00000257648,ENSG00000258205,ENSG00000280049,ENSG00000258185,ENSG00000257897,ENSG00000258178
chr12	88035285	88035990	12:88035285-88035990	ENSG00000199245,ENSG00000252747,ENSG00000133641,ENSG00000165805,ENSG00000240721
chr12	88052796	88052931	12:88052796-88052931	ENSG00000257752,ENSG00000252747,ENSG00000198707
chr12	88058325	88058946	12:88058325-88058946	ENSG00000278011,ENSG00000199245,ENSG00000257752,ENSG00000252747,ENSG00000198707,ENSG00000133641,ENSG00000165805,ENSG00000240721
chr12	88141665	88142737	12:88141665-88142737	ENSG00000278011,ENSG00000199245,ENSG00000139324,ENSG00000198707
chr12	88580316	88580596	12:88580316-88580596	ENSG00000278011,ENSG00000252850,ENSG00000281333,ENSG00000049130,ENSG00000199245
chr12	88960653	88960835	12:88960653-88960835	ENSG00000278011,ENSG00000199245
chr12	89019667	89019850	12:89019667-89019850	ENSG00000270344,ENSG00000257594,ENSG00000259075,ENSG00000226982,ENSG00000139323,ENSG00000257629,ENSG00000246363,ENSG00000278011,ENSG00000199245
chr12	89051195	89051316	12:89051195-89051316	ENSG00000226982,ENSG00000139323,ENSG00000257820,ENSG00000257629
chr12	89134289	89134428	12:89134289-89134428	ENSG00000257820
chr12	89140609	89141085	12:89140609-89141085	ENSG00000226982,ENSG00000257820,ENSG00000257629,ENSG00000278011,ENSG00000199245
chr12	89142764	89142916	12:89142764-89142916	ENSG00000257820
chr12	89238650	89238843	12:89238650-89238843	ENSG00000257820
chr12	89276984	89277136	12:89276984-89277136	ENSG00000257820,ENSG00000238302
chr12	89351502	89353165	12:89351502-89353165	ENSG00000286608,ENSG00000274021,ENSG00000139318,ENSG00000257820
chr12	89353275	89354593	12:89353275-89354593	ENSG00000286608,ENSG00000274021,ENSG00000139318,ENSG00000257820
chr12	89363209	89363376	12:89363209-89363376	ENSG00000271259,ENSG00000271327,ENSG00000286608,ENSG00000274021,ENSG00000139318,ENSG00000257820
chr12	89372827	89373052	12:89372827-89373052	ENSG00000271259,ENSG00000271327,ENSG00000286608,ENSG00000274021,ENSG00000139318,ENSG00000257820,ENSG00000257629
chr12	89374249	89374449	12:89374249-89374449	ENSG00000271259,ENSG00000271327,ENSG00000286608,ENSG00000274021,ENSG00000139318,ENSG00000257820,ENSG00000257629
chr12	89384078	89384289	12:89384078-89384289	ENSG00000226982,ENSG00000271259,ENSG00000286608,ENSG00000274021,ENSG00000139318,ENSG00000257820
chr12	89389890	89390315	12:89389890-89390315	ENSG00000226982,ENSG00000257820,ENSG00000257629,ENSG00000199245
chr12	89453599	89453870	12:89453599-89453870	ENSG00000226982,ENSG00000257820,ENSG00000257629
chr12	89461821	89462005	12:89461821-89462005	ENSG00000226982,ENSG00000139323,ENSG00000257629,ENSG00000246363
chr12	89524485	89525058	12:89524485-89525058	ENSG00000270344,ENSG00000257594,ENSG00000259075,ENSG00000226982,ENSG00000139323,ENSG00000257629,ENSG00000246363
chr12	89525184	89526347	12:89525184-89526347	ENSG00000270344,ENSG00000257594,ENSG00000259075,ENSG00000226982,ENSG00000139323,ENSG00000257629,ENSG00000246363
chr12	89543052	89543217	12:89543052-89543217	ENSG00000258183,ENSG00000257194,ENSG00000257725,ENSG00000258302,ENSG00000279939,ENSG00000226982
chr12	89544823	89545288	12:89544823-89545288	ENSG00000139330,ENSG00000258183,ENSG00000257194,ENSG00000257725,ENSG00000258290,ENSG00000252823,ENSG00000257480,ENSG00000252207,ENSG00000258302,ENSG00000279939,ENSG00000259075,ENSG00000226982,ENSG00000139323,ENSG00000257629,ENSG00000199245
chr12	89695204	89695365	12:89695204-89695365	ENSG00000258183,ENSG00000257194,ENSG00000257725,ENSG00000258290,ENSG00000252823,ENSG00000257480,ENSG00000252207,ENSG00000258216,ENSG00000271614,ENSG00000070961,ENSG00000258302
chr12	89707695	89707803	12:89707695-89707803	ENSG00000257725,ENSG00000258290,ENSG00000252823,ENSG00000257480,ENSG00000252207,ENSG00000258216,ENSG00000271614,ENSG00000070961
chr12	89708128	89710354	12:89708128-89710354	ENSG00000258183,ENSG00000257194,ENSG00000257725,ENSG00000258290,ENSG00000252823,ENSG00000257480,ENSG00000252207,ENSG00000258216,ENSG00000271614,ENSG00000070961,ENSG00000258302,ENSG00000226982,ENSG00000199245
chr12	89783413	89783703	12:89783413-89783703	ENSG00000258148,ENSG00000139329,ENSG00000139330,ENSG00000083782,ENSG00000258183,ENSG00000257194,ENSG00000257725,ENSG00000258290,ENSG00000252823,ENSG00000257480,ENSG00000252207,ENSG00000258216,ENSG00000258302
chr12	89848782	89849053	12:89848782-89849053	ENSG00000258183,ENSG00000257194,ENSG00000257725,ENSG00000258290,ENSG00000252823,ENSG00000257480,ENSG00000252207,ENSG00000258216,ENSG00000258302,ENSG00000199245
chr12	90576061	90576452	12:90576061-90576452	ENSG00000286021
chr12	90585806	90586333	12:90585806-90586333	ENSG00000286021,ENSG00000258183
chr12	90622049	90622187	12:90622049-90622187	ENSG00000257995,ENSG00000258183
chr12	90826149	90826279	12:90826149-90826279	ENSG00000258148,ENSG00000139330,ENSG00000083782,ENSG00000257787,ENSG00000288102,ENSG00000258183
chr12	90836560	90837064	12:90836560-90837064	ENSG00000258148,ENSG00000011465,ENSG00000139329,ENSG00000139330,ENSG00000083782,ENSG00000196243,ENSG00000257787,ENSG00000288102,ENSG00000258183,ENSG00000257194,ENSG00000257725,ENSG00000258290,ENSG00000252207,ENSG00000278011,ENSG00000199245
chr12	90909190	90909314	12:90909190-90909314	ENSG00000139329,ENSG00000139330,ENSG00000083782,ENSG00000196243,ENSG00000258183
chr12	90959690	90959799	12:90959690-90959799	ENSG00000258148,ENSG00000011465,ENSG00000139329,ENSG00000139330,ENSG00000083782,ENSG00000197651
chr12	90964068	90964191	12:90964068-90964191	ENSG00000258148,ENSG00000011465,ENSG00000139329,ENSG00000139330,ENSG00000083782,ENSG00000197651
chr12	91355507	91355661	12:91355507-91355661	ENSG00000286049,ENSG00000258100,ENSG00000258148,ENSG00000011465,ENSG00000139329,ENSG00000139330,ENSG00000083782
chr12	91362843	91362970	12:91362843-91362970	ENSG00000286049,ENSG00000258100,ENSG00000258148,ENSG00000011465,ENSG00000139329,ENSG00000139330,ENSG00000083782
chr12	91381423	91381838	12:91381423-91381838	ENSG00000258224,ENSG00000286049,ENSG00000258148,ENSG00000011465
chr12	91382082	91382287	12:91382082-91382287	ENSG00000286049,ENSG00000011465
chr12	91578863	91578981	12:91578863-91578981	ENSG00000258125,ENSG00000286049
chr12	91603145	91603383	12:91603145-91603383	ENSG00000286907,ENSG00000258224,ENSG00000258125,ENSG00000277738,ENSG00000274647,ENSG00000286049,ENSG00000258148,ENSG00000011465,ENSG00000139329
chr12	91621032	91621217	12:91621032-91621217	ENSG00000287714,ENSG00000258224,ENSG00000258125,ENSG00000277738,ENSG00000274647,ENSG00000286049,ENSG00000258148,ENSG00000139330
chr12	91651862	91651991	12:91651862-91651991	ENSG00000258224,ENSG00000258125,ENSG00000277738,ENSG00000274647,ENSG00000286049
chr12	91811839	91811952	12:91811839-91811952	ENSG00000287714,ENSG00000286907,ENSG00000257893,ENSG00000258224
chr12	91896902	91897033	12:91896902-91897033	ENSG00000286907,ENSG00000257863,ENSG00000257893,ENSG00000258224
chr12	92064577	92064705	12:92064577-92064705	ENSG00000287714,ENSG00000286907,ENSG00000257893,ENSG00000258224
chr12	92075534	92075716	12:92075534-92075716	ENSG00000287714,ENSG00000286907,ENSG00000257893,ENSG00000258224
chr12	92080626	92080816	12:92080626-92080816	ENSG00000199895,ENSG00000287714,ENSG00000286907,ENSG00000257893,ENSG00000258224
chr12	92133158	92133657	12:92133158-92133657	ENSG00000199895,ENSG00000239201,ENSG00000133639,ENSG00000287714,ENSG00000286907,ENSG00000257242,ENSG00000257893,ENSG00000258224
chr12	92133841	92134023	12:92133841-92134023	ENSG00000287714,ENSG00000286907,ENSG00000257242
chr12	92139910	92140109	12:92139910-92140109	ENSG00000245904,ENSG00000133639,ENSG00000287714,ENSG00000257242
chr12	92141622	92141758	12:92141622-92141758	ENSG00000245904,ENSG00000133639,ENSG00000287714,ENSG00000286907,ENSG00000257242
chr12	92142054	92142155	12:92142054-92142155	ENSG00000245904,ENSG00000133639,ENSG00000257242
chr12	92143974	92146680	12:92143974-92146680	ENSG00000277851,ENSG00000199895,ENSG00000239201,ENSG00000245904,ENSG00000133639,ENSG00000287714,ENSG00000286907,ENSG00000257242,ENSG00000257893,ENSG00000258224
chr12	92208762	92208896	12:92208762-92208896	ENSG00000277851,ENSG00000199895,ENSG00000239201
chr12	92244076	92244374	12:92244076-92244374	ENSG00000266923,ENSG00000257127,ENSG00000205057,ENSG00000277851,ENSG00000199895,ENSG00000239201,ENSG00000287714,ENSG00000286907,ENSG00000257893,ENSG00000258224,ENSG00000258125,ENSG00000286049,ENSG00000258148,ENSG00000011465
chr12	92403343	92403456	12:92403343-92403456	ENSG00000266923,ENSG00000257127,ENSG00000205057,ENSG00000277851,ENSG00000199895
chr12	92408048	92408344	12:92408048-92408344	ENSG00000266923,ENSG00000257127,ENSG00000205057,ENSG00000277851,ENSG00000199895,ENSG00000239201,ENSG00000286907,ENSG00000258224,ENSG00000286049
chr12	92469845	92470166	12:92469845-92470166	ENSG00000258262,ENSG00000205056,ENSG00000266923,ENSG00000257127,ENSG00000205057,ENSG00000277851,ENSG00000199895,ENSG00000239201,ENSG00000286907,ENSG00000258224,ENSG00000286049
chr12	92495168	92495324	12:92495168-92495324	ENSG00000258262,ENSG00000266923,ENSG00000257127,ENSG00000205057,ENSG00000277851,ENSG00000239201
chr12	92540631	92540798	12:92540631-92540798	ENSG00000258262,ENSG00000205057,ENSG00000277851
chr12	92553392	92553782	12:92553392-92553782	ENSG00000187510,ENSG00000258262,ENSG00000266923,ENSG00000257127,ENSG00000205057,ENSG00000277851,ENSG00000199895,ENSG00000239201,ENSG00000245904,ENSG00000287714,ENSG00000286907,ENSG00000257893,ENSG00000258224,ENSG00000258125,ENSG00000286049,ENSG00000258148,ENSG00000011465,ENSG00000139329
chr12	92561582	92561883	12:92561582-92561883	ENSG00000258262,ENSG00000266923,ENSG00000257127,ENSG00000205057,ENSG00000277851,ENSG00000199895,ENSG00000239201,ENSG00000287714,ENSG00000286907,ENSG00000258224
chr12	92570488	92570611	12:92570488-92570611	ENSG00000266923,ENSG00000257127,ENSG00000205057,ENSG00000277851,ENSG00000199895,ENSG00000239201,ENSG00000286907,ENSG00000257893
chr12	92650021	92650220	12:92650021-92650220	ENSG00000187510,ENSG00000258224,ENSG00000286049
chr12	92674597	92674747	12:92674597-92674747	ENSG00000187510,ENSG00000286049,ENSG00000258148
chr12	92769555	92769661	12:92769555-92769661	ENSG00000187510
chr12	92785202	92785440	12:92785202-92785440	ENSG00000202534,ENSG00000257195,ENSG00000258012,ENSG00000187510
chr12	92899418	92899708	12:92899418-92899708	ENSG00000202534,ENSG00000257195,ENSG00000258012,ENSG00000187510
chr12	92927127	92927307	12:92927127-92927307	ENSG00000202534,ENSG00000257195,ENSG00000258012,ENSG00000102189
chr12	92928412	92929848	12:92928412-92929848	ENSG00000202534,ENSG00000257195,ENSG00000258012,ENSG00000102189,ENSG00000187510
chr12	92987432	92987610	12:92987432-92987610	ENSG00000257345,ENSG00000202534
chr12	92987938	92988099	12:92987938-92988099	ENSG00000257345,ENSG00000202534
chr12	92988622	92988731	12:92988622-92988731	ENSG00000257345,ENSG00000202534
chr12	93022777	93022930	12:93022777-93022930	ENSG00000270506,ENSG00000207365,ENSG00000257345
chr12	93025621	93025754	12:93025621-93025754	ENSG00000256393,ENSG00000270506,ENSG00000207365,ENSG00000257345
chr12	93029068	93029493	12:93029068-93029493	ENSG00000257746,ENSG00000256393,ENSG00000270506,ENSG00000207365,ENSG00000257345,ENSG00000202534
chr12	93050095	93050336	12:93050095-93050336	ENSG00000256393,ENSG00000270506,ENSG00000257345
chr12	93060762	93061135	12:93060762-93061135	ENSG00000257746,ENSG00000256393,ENSG00000270506
chr12	93061559	93062327	12:93061559-93062327	ENSG00000257746,ENSG00000256393,ENSG00000270506,ENSG00000257345
chr12	93103274	93103516	12:93103274-93103516	ENSG00000257746,ENSG00000256393
chr12	93109800	93109974	12:93109800-93109974	ENSG00000257746,ENSG00000256393
chr12	93113696	93114031	12:93113696-93114031	ENSG00000257210,ENSG00000257746,ENSG00000256393
chr12	93127163	93128660	12:93127163-93128660	ENSG00000257210,ENSG00000257746,ENSG00000256393,ENSG00000257322
chr12	93130434	93130578	12:93130434-93130578	ENSG00000257210,ENSG00000257322
chr12	93137785	93137903	12:93137785-93137903	ENSG00000257322
chr12	93173997	93174463	12:93173997-93174463	ENSG00000258171
chr12	93174507	93174794	12:93174507-93174794	ENSG00000258171
chr12	93175906	93176091	12:93175906-93176091	ENSG00000258171
chr12	93176124	93176339	12:93176124-93176339	ENSG00000258171
chr12	93179728	93180118	12:93179728-93180118	ENSG00000258171
chr12	93183846	93184629	12:93183846-93184629	ENSG00000258171
chr12	93201966	93202442	12:93201966-93202442	ENSG00000201502,ENSG00000257322
chr12	93205486	93205718	12:93205486-93205718	ENSG00000201502,ENSG00000257322
chr12	93219901	93220262	12:93219901-93220262	ENSG00000201502,ENSG00000257322
chr12	93237322	93237927	12:93237322-93237927	ENSG00000201502
chr12	93256365	93256503	12:93256365-93256503	ENSG00000201502
chr12	93300657	93301035	12:93300657-93301035	ENSG00000257512,ENSG00000201502
chr12	93301385	93301527	12:93301385-93301527	ENSG00000257512,ENSG00000201502
chr12	93302710	93302850	12:93302710-93302850	ENSG00000257512,ENSG00000201502
chr12	93361565	93361995	12:93361565-93361995	ENSG00000173598,ENSG00000257252,ENSG00000257512,ENSG00000201502,ENSG00000202534
chr12	93376445	93378164	12:93376445-93378164	ENSG00000173598,ENSG00000257252
chr12	93378355	93378785	12:93378355-93378785	ENSG00000173598,ENSG00000257252
chr12	93379966	93380227	12:93379966-93380227	ENSG00000173598,ENSG00000257252
chr12	93380736	93381025	12:93380736-93381025	ENSG00000173598,ENSG00000257252
chr12	93381270	93381409	12:93381270-93381409	ENSG00000173598,ENSG00000257252
chr12	93381548	93381704	12:93381548-93381704	ENSG00000173598,ENSG00000257252
chr12	93381835	93382184	12:93381835-93382184	ENSG00000173598,ENSG00000257252
chr12	93382623	93382959	12:93382623-93382959	ENSG00000173598,ENSG00000257252
chr12	93383594	93384053	12:93383594-93384053	ENSG00000173598,ENSG00000257252
chr12	93384718	93384833	12:93384718-93384833	ENSG00000173598,ENSG00000257252
chr12	93387872	93387977	12:93387872-93387977	-
chr12	93390631	93390913	12:93390631-93390913	-
chr12	93390992	93391220	12:93390992-93391220	-
chr12	93391365	93391714	12:93391365-93391714	-
chr12	93403329	93403544	12:93403329-93403544	ENSG00000177889
chr12	93404311	93404838	12:93404311-93404838	ENSG00000177889
chr12	93405065	93405221	12:93405065-93405221	ENSG00000177889
chr12	93405338	93405593	12:93405338-93405593	ENSG00000177889
chr12	93405957	93406366	12:93405957-93406366	ENSG00000177889
chr12	93406844	93407307	12:93406844-93407307	ENSG00000177889
chr12	93407363	93407664	12:93407363-93407664	ENSG00000177889
chr12	93407713	93407830	12:93407713-93407830	ENSG00000177889
chr12	93415768	93415991	12:93415768-93415991	-
chr12	93419513	93419664	12:93419513-93419664	-
chr12	93431865	93431965	12:93431865-93431965	-
chr12	93434234	93434351	12:93434234-93434351	-
chr12	93434443	93434579	12:93434443-93434579	-
chr12	93438348	93438498	12:93438348-93438498	ENSG00000177889
chr12	93441222	93442578	12:93441222-93442578	ENSG00000198015,ENSG00000200011,ENSG00000177889
chr12	93467257	93467869	12:93467257-93467869	ENSG00000198015,ENSG00000200011
chr12	93536829	93537052	12:93536829-93537052	ENSG00000258271,ENSG00000243015
chr12	93569684	93569919	12:93569684-93569919	ENSG00000120833,ENSG00000246985,ENSG00000243015
chr12	93570100	93572191	12:93570100-93572191	ENSG00000120833,ENSG00000246985
chr12	93572908	93573167	12:93572908-93573167	ENSG00000120833,ENSG00000246985
chr12	93573273	93573580	12:93573273-93573580	ENSG00000120833,ENSG00000246985
chr12	93591418	93591850	12:93591418-93591850	ENSG00000186076,ENSG00000120833,ENSG00000246985
chr12	93603010	93603173	12:93603010-93603173	ENSG00000186076
chr12	93663428	93663606	12:93663428-93663606	ENSG00000186076
chr12	93672209	93672343	12:93672209-93672343	ENSG00000169372,ENSG00000186076
chr12	93677078	93678071	12:93677078-93678071	ENSG00000169372,ENSG00000186076
chr12	93679441	93679929	12:93679441-93679929	ENSG00000169372,ENSG00000186076,ENSG00000120833,ENSG00000246985
chr12	93682927	93683304	12:93682927-93683304	ENSG00000169372,ENSG00000186076
chr12	93683451	93683700	12:93683451-93683700	ENSG00000169372
chr12	93700295	93700397	12:93700295-93700397	-
chr12	93713164	93713300	12:93713164-93713300	-
chr12	93714604	93714746	12:93714604-93714746	-
chr12	93727589	93727835	12:93727589-93727835	ENSG00000258274,ENSG00000169372,ENSG00000186076
chr12	93733480	93733673	12:93733480-93733673	ENSG00000258274,ENSG00000169372
chr12	93742223	93742823	12:93742223-93742823	ENSG00000258274,ENSG00000120833,ENSG00000246985,ENSG00000243015
chr12	93767300	93767452	12:93767300-93767452	-
chr12	93778320	93778692	12:93778320-93778692	-
chr12	93783917	93784108	12:93783917-93784108	-
chr12	93784390	93784751	12:93784390-93784751	-
chr12	93785352	93785511	12:93785352-93785511	-
chr12	93802819	93802947	12:93802819-93802947	-
chr12	93813936	93814351	12:93813936-93814351	ENSG00000258303,ENSG00000264978,ENSG00000169372
chr12	93814426	93814777	12:93814426-93814777	ENSG00000264978,ENSG00000169372
chr12	93819070	93819272	12:93819070-93819272	ENSG00000264978,ENSG00000169372
chr12	93836970	93837147	12:93836970-93837147	ENSG00000258303,ENSG00000264978
chr12	93857655	93857771	12:93857655-93857771	-
chr12	93858063	93858169	12:93858063-93858169	-
chr12	93894321	93895223	12:93894321-93895223	ENSG00000223126,ENSG00000271382,ENSG00000258303,ENSG00000264978,ENSG00000186076,ENSG00000243015
chr12	93943931	93944101	12:93943931-93944101	ENSG00000271382,ENSG00000257283
chr12	93974330	93974477	12:93974330-93974477	ENSG00000223126
chr12	93991144	93991365	12:93991144-93991365	ENSG00000223126,ENSG00000243015
chr12	94047176	94047289	12:94047176-94047289	ENSG00000223126
chr12	94047940	94048217	12:94047940-94048217	ENSG00000223126
chr12	94073397	94073595	12:94073397-94073595	ENSG00000223126,ENSG00000243015
chr12	94074269	94074913	12:94074269-94074913	ENSG00000223126,ENSG00000243015
chr12	94075357	94075605	12:94075357-94075605	ENSG00000223126,ENSG00000243015
chr12	94101488	94101638	12:94101488-94101638	ENSG00000258271,ENSG00000243015
chr12	94102189	94102548	12:94102189-94102548	ENSG00000258271,ENSG00000243015
chr12	94171055	94171232	12:94171055-94171232	ENSG00000213250,ENSG00000244391,ENSG00000258172,ENSG00000258035,ENSG00000136040,ENSG00000257360
chr12	94260823	94260980	12:94260823-94260980	ENSG00000213250,ENSG00000258365,ENSG00000258172,ENSG00000287237,ENSG00000136040,ENSG00000257360
chr12	94262218	94262653	12:94262218-94262653	ENSG00000213250,ENSG00000258365,ENSG00000258172,ENSG00000287237,ENSG00000136040,ENSG00000257360
chr12	94290498	94290657	12:94290498-94290657	ENSG00000213250,ENSG00000244391,ENSG00000258365,ENSG00000258172,ENSG00000257360
chr12	94386484	94386593	12:94386484-94386593	ENSG00000213250,ENSG00000244391,ENSG00000173588
chr12	94459541	94460524	12:94459541-94460524	ENSG00000283998,ENSG00000216306,ENSG00000258357,ENSG00000257400,ENSG00000278916,ENSG00000213250,ENSG00000244391,ENSG00000173588,ENSG00000258365,ENSG00000258172,ENSG00000257360
chr12	94510230	94510407	12:94510230-94510407	ENSG00000258357,ENSG00000244091,ENSG00000257400,ENSG00000213250,ENSG00000244391,ENSG00000257360
chr12	94511638	94511803	12:94511638-94511803	ENSG00000283998,ENSG00000216306,ENSG00000258357,ENSG00000244091,ENSG00000257400,ENSG00000213250,ENSG00000244391,ENSG00000257360
chr12	94532913	94533037	12:94532913-94533037	ENSG00000258357,ENSG00000257400,ENSG00000213250,ENSG00000244391,ENSG00000257360
chr12	94546335	94546448	12:94546335-94546448	ENSG00000283998,ENSG00000216306,ENSG00000257847,ENSG00000283818,ENSG00000266099,ENSG00000236349,ENSG00000257360
chr12	94562186	94562327	12:94562186-94562327	ENSG00000257847,ENSG00000283818,ENSG00000266099,ENSG00000236349
chr12	94616381	94616554	12:94616381-94616554	ENSG00000257847,ENSG00000283818,ENSG00000057704
chr12	94650483	94650643	12:94650483-94650643	ENSG00000283998,ENSG00000216306,ENSG00000257847,ENSG00000283818,ENSG00000057704
chr12	94713294	94713399	12:94713294-94713399	ENSG00000283998,ENSG00000216306,ENSG00000257847,ENSG00000283818
chr12	94941506	94941844	12:94941506-94941844	ENSG00000283998,ENSG00000216306
chr12	94954282	94954576	12:94954282-94954576	ENSG00000283998,ENSG00000216306
chr12	94982113	94982244	12:94982113-94982244	ENSG00000184752,ENSG00000283998,ENSG00000216306
chr12	95003392	95003902	12:95003392-95003902	ENSG00000184752,ENSG00000283998,ENSG00000216306
chr12	95060083	95060254	12:95060083-95060254	ENSG00000120798
chr12	95072833	95073824	12:95072833-95073824	ENSG00000120798
chr12	95083989	95084198	12:95083989-95084198	ENSG00000120798
chr12	95096791	95097185	12:95096791-95097185	ENSG00000257121,ENSG00000180263
chr12	95098297	95098441	12:95098297-95098441	ENSG00000257121,ENSG00000180263
chr12	95100321	95101108	12:95100321-95101108	ENSG00000237774,ENSG00000257121
chr12	95117244	95117386	12:95117244-95117386	ENSG00000265917,ENSG00000199172,ENSG00000028203,ENSG00000237774,ENSG00000180263
chr12	95143869	95144125	12:95143869-95144125	ENSG00000237774
chr12	95158996	95159279	12:95158996-95159279	ENSG00000265917,ENSG00000199172,ENSG00000237774
chr12	95173872	95174127	12:95173872-95174127	ENSG00000237774
chr12	95205730	95206020	12:95205730-95206020	ENSG00000028203,ENSG00000180263
chr12	95214039	95214209	12:95214039-95214209	ENSG00000028203,ENSG00000180263
chr12	95216831	95218492	12:95216831-95218492	ENSG00000265917,ENSG00000199172,ENSG00000028203,ENSG00000237774,ENSG00000180263
chr12	95262980	95263105	12:95262980-95263105	ENSG00000265917,ENSG00000199172,ENSG00000202470,ENSG00000028203
chr12	95266386	95266536	12:95266386-95266536	ENSG00000265917,ENSG00000199172,ENSG00000257666,ENSG00000202470,ENSG00000028203
chr12	95277245	95277375	12:95277245-95277375	ENSG00000265917,ENSG00000199172,ENSG00000212535,ENSG00000257666,ENSG00000202470
chr12	95286847	95286972	12:95286847-95286972	ENSG00000265917,ENSG00000199172,ENSG00000212535,ENSG00000257666,ENSG00000202470,ENSG00000028203
chr12	95334420	95334712	12:95334420-95334712	ENSG00000265917,ENSG00000199172,ENSG00000237774
chr12	95336502	95336775	12:95336502-95336775	ENSG00000265917,ENSG00000199172,ENSG00000237774,ENSG00000180263
chr12	95351858	95352043	12:95351858-95352043	ENSG00000265917,ENSG00000199172
chr12	95384017	95384119	12:95384017-95384119	ENSG00000258313,ENSG00000257943
chr12	95385303	95385562	12:95385303-95385562	ENSG00000222544,ENSG00000258313,ENSG00000257943
chr12	95385764	95385907	12:95385764-95385907	ENSG00000258313,ENSG00000257943
chr12	95418182	95418390	12:95418182-95418390	ENSG00000222544,ENSG00000257943
chr12	95428536	95428799	12:95428536-95428799	ENSG00000222544,ENSG00000257943
chr12	95455049	95455189	12:95455049-95455189	ENSG00000111142,ENSG00000241556,ENSG00000222544
chr12	95473447	95474506	12:95473447-95474506	ENSG00000111142,ENSG00000241556,ENSG00000222544
chr12	95548649	95549002	12:95548649-95549002	ENSG00000257150,ENSG00000136014
chr12	95593455	95593891	12:95593455-95593891	ENSG00000258292
chr12	95608301	95608589	12:95608301-95608589	ENSG00000285030,ENSG00000258292,ENSG00000212448
chr12	95614547	95614712	12:95614547-95614712	ENSG00000285030,ENSG00000258292,ENSG00000212448
chr12	95623699	95623903	12:95623699-95623903	ENSG00000258292,ENSG00000212448
chr12	95624679	95624784	12:95624679-95624784	ENSG00000258292,ENSG00000212448
chr12	95629468	95629721	12:95629468-95629721	ENSG00000285030,ENSG00000258292,ENSG00000212448,ENSG00000257150
chr12	95633344	95633450	12:95633344-95633450	ENSG00000258292
chr12	95649075	95649262	12:95649075-95649262	ENSG00000257150
chr12	95649414	95649517	12:95649414-95649517	ENSG00000257150
chr12	95690934	95691139	12:95690934-95691139	ENSG00000258292
chr12	95705229	95705477	12:95705229-95705477	ENSG00000258292
chr12	95736688	95736945	12:95736688-95736945	ENSG00000285030,ENSG00000258292,ENSG00000074527
chr12	95739609	95740407	12:95739609-95740407	ENSG00000258292,ENSG00000074527
chr12	95755273	95755714	12:95755273-95755714	ENSG00000285030,ENSG00000258292
chr12	95789360	95789967	12:95789360-95789967	ENSG00000258292,ENSG00000199506,ENSG00000074527
chr12	95790022	95791629	12:95790022-95791629	ENSG00000258292,ENSG00000199506,ENSG00000074527
chr12	95858673	95859270	12:95858673-95859270	ENSG00000285030,ENSG00000165972,ENSG00000139343,ENSG00000258343
chr12	95918629	95918729	12:95918629-95918729	ENSG00000257878,ENSG00000084110,ENSG00000285030,ENSG00000165972
chr12	95942532	95943584	12:95942532-95943584	ENSG00000139344,ENSG00000285030,ENSG00000165972
chr12	95998754	95998888	12:95998754-95998888	ENSG00000257715,ENSG00000257878,ENSG00000084110,ENSG00000285030
chr12	96035024	96036265	12:96035024-96036265	ENSG00000257169,ENSG00000201435,ENSG00000283422,ENSG00000277062,ENSG00000258251,ENSG00000257715,ENSG00000111144,ENSG00000285030
chr12	96061995	96062100	12:96061995-96062100	ENSG00000283422,ENSG00000277062,ENSG00000258251,ENSG00000257715
chr12	96194230	96194498	12:96194230-96194498	ENSG00000111145,ENSG00000283422,ENSG00000277062
chr12	96215326	96215495	12:96215326-96215495	ENSG00000252827,ENSG00000257169,ENSG00000201435,ENSG00000258177,ENSG00000283422,ENSG00000277062,ENSG00000258251
chr12	96220809	96221359	12:96220809-96221359	ENSG00000265861,ENSG00000257501,ENSG00000273570,ENSG00000252827,ENSG00000257169,ENSG00000201435,ENSG00000258177,ENSG00000111145,ENSG00000283422,ENSG00000277062,ENSG00000258251,ENSG00000257715
chr12	96233895	96234560	12:96233895-96234560	ENSG00000257157,ENSG00000277081,ENSG00000207586,ENSG00000279798,ENSG00000276398,ENSG00000278802,ENSG00000273570,ENSG00000275231,ENSG00000274230,ENSG00000273942,ENSG00000221479,ENSG00000252827,ENSG00000257169,ENSG00000201435,ENSG00000059758,ENSG00000287454,ENSG00000258177,ENSG00000111145,ENSG00000283422,ENSG00000277062
chr12	96236258	96236385	12:96236258-96236385	ENSG00000257169,ENSG00000201435,ENSG00000287454,ENSG00000277062
chr12	96237491	96237633	12:96237491-96237633	ENSG00000257169,ENSG00000201435,ENSG00000287454,ENSG00000283422,ENSG00000277062
chr12	96238372	96238827	12:96238372-96238827	ENSG00000252827,ENSG00000257169,ENSG00000201435,ENSG00000287454,ENSG00000283422,ENSG00000277062
chr12	96239493	96240160	12:96239493-96240160	ENSG00000252827,ENSG00000257169,ENSG00000201435,ENSG00000287454,ENSG00000258177,ENSG00000111145,ENSG00000283422,ENSG00000277062
chr12	96248649	96248810	12:96248649-96248810	ENSG00000257169,ENSG00000201435,ENSG00000111145,ENSG00000277062
chr12	96249252	96249658	12:96249252-96249658	ENSG00000252827,ENSG00000257169,ENSG00000201435,ENSG00000111145,ENSG00000283422,ENSG00000277062
chr12	96339007	96339373	12:96339007-96339373	ENSG00000252827,ENSG00000257169,ENSG00000201435,ENSG00000059758
chr12	96399291	96401012	12:96399291-96401012	ENSG00000188596,ENSG00000252827,ENSG00000258272,ENSG00000257169,ENSG00000201435,ENSG00000059758,ENSG00000283422,ENSG00000277062
chr12	96401162	96401280	12:96401162-96401280	ENSG00000252827,ENSG00000257169,ENSG00000201435,ENSG00000059758
chr12	96489394	96489754	12:96489394-96489754	ENSG00000206899,ENSG00000257157,ENSG00000277081,ENSG00000207586,ENSG00000279798,ENSG00000276398,ENSG00000278802,ENSG00000274819,ENSG00000275971,ENSG00000273570,ENSG00000255794,ENSG00000188596,ENSG00000252827,ENSG00000258272,ENSG00000257169,ENSG00000201435,ENSG00000059758,ENSG00000283422,ENSG00000277062
chr12	96906927	96907564	12:96906927-96907564	ENSG00000265861,ENSG00000257501,ENSG00000277081,ENSG00000207586,ENSG00000279798,ENSG00000276398,ENSG00000278802,ENSG00000275231,ENSG00000274230,ENSG00000273942,ENSG00000221479,ENSG00000257470,ENSG00000202368,ENSG00000139350,ENSG00000258846
chr12	96907703	96907831	12:96907703-96907831	ENSG00000139350,ENSG00000258846
chr12	96907900	96908027	12:96907900-96908027	ENSG00000139350,ENSG00000258846
chr12	96912426	96912531	12:96912426-96912531	ENSG00000139350,ENSG00000258846
chr12	96985583	96985700	12:96985583-96985700	ENSG00000257580,ENSG00000258312,ENSG00000263890,ENSG00000265861,ENSG00000206899,ENSG00000257501,ENSG00000257157,ENSG00000277081,ENSG00000207586,ENSG00000279798,ENSG00000276398,ENSG00000278802,ENSG00000251844,ENSG00000274819,ENSG00000275971,ENSG00000273570,ENSG00000275231,ENSG00000274230,ENSG00000273942,ENSG00000221479,ENSG00000255794,ENSG00000257920,ENSG00000257470,ENSG00000258131,ENSG00000202368
chr12	97149048	97149231	12:97149048-97149231	ENSG00000258039,ENSG00000258204,ENSG00000257580,ENSG00000258312,ENSG00000263890,ENSG00000265861,ENSG00000206899,ENSG00000257501,ENSG00000257157,ENSG00000277081,ENSG00000207586,ENSG00000279798,ENSG00000276398,ENSG00000278802,ENSG00000251844,ENSG00000274819,ENSG00000275971,ENSG00000273570,ENSG00000275231,ENSG00000274230,ENSG00000273942,ENSG00000221479,ENSG00000255794,ENSG00000257920,ENSG00000286434,ENSG00000279190,ENSG00000257470
chr12	98397393	98397778	12:98397393-98397778	ENSG00000180219,ENSG00000258039,ENSG00000202324,ENSG00000257458,ENSG00000258204,ENSG00000286056,ENSG00000201296,ENSG00000257580,ENSG00000258312,ENSG00000263890,ENSG00000265861,ENSG00000206899,ENSG00000257501,ENSG00000257157,ENSG00000277081,ENSG00000207586,ENSG00000279798,ENSG00000276398,ENSG00000278802,ENSG00000251844,ENSG00000274819,ENSG00000275971,ENSG00000273570,ENSG00000275231,ENSG00000274230,ENSG00000273942,ENSG00000221479,ENSG00000255794,ENSG00000257920,ENSG00000257470
chr12	98424937	98425037	12:98424937-98425037	ENSG00000286056,ENSG00000201296,ENSG00000257580,ENSG00000258312,ENSG00000263890,ENSG00000265861,ENSG00000257501,ENSG00000257157,ENSG00000277081,ENSG00000207586,ENSG00000279798,ENSG00000276398,ENSG00000278802,ENSG00000251844,ENSG00000275231,ENSG00000274230,ENSG00000273942,ENSG00000221479
chr12	98456926	98457228	12:98456926-98457228	ENSG00000180219,ENSG00000258039,ENSG00000202324,ENSG00000258204,ENSG00000227825,ENSG00000257580,ENSG00000258312,ENSG00000263890,ENSG00000257501,ENSG00000277081,ENSG00000207586,ENSG00000279798,ENSG00000276398,ENSG00000278802,ENSG00000275231,ENSG00000274230,ENSG00000273942,ENSG00000221479,ENSG00000255794
chr12	98491061	98491218	12:98491061-98491218	ENSG00000120802,ENSG00000257167,ENSG00000245017,ENSG00000257580
chr12	98502986	98504390	12:98502986-98504390	ENSG00000180219,ENSG00000258039,ENSG00000202324,ENSG00000257458,ENSG00000258204,ENSG00000120802,ENSG00000257167,ENSG00000245017,ENSG00000286056,ENSG00000257580,ENSG00000258312,ENSG00000263890,ENSG00000265861,ENSG00000206899,ENSG00000257501,ENSG00000257157,ENSG00000277081,ENSG00000207586,ENSG00000279798,ENSG00000276398,ENSG00000278802,ENSG00000251844,ENSG00000274819,ENSG00000275971,ENSG00000273570,ENSG00000275231,ENSG00000274230,ENSG00000273942,ENSG00000221479,ENSG00000255794
chr12	98515264	98516087	12:98515264-98516087	ENSG00000180219,ENSG00000258204,ENSG00000120802,ENSG00000257167,ENSG00000245017,ENSG00000286056,ENSG00000257580,ENSG00000258312,ENSG00000263890,ENSG00000265861,ENSG00000206899,ENSG00000274819,ENSG00000275971,ENSG00000273570
chr12	98516369	98516654	12:98516369-98516654	ENSG00000120802,ENSG00000257167,ENSG00000245017
chr12	98566953	98567210	12:98566953-98567210	ENSG00000180219,ENSG00000258039,ENSG00000202324,ENSG00000257458,ENSG00000258204,ENSG00000166130,ENSG00000075415,ENSG00000225185,ENSG00000265861,ENSG00000257157
chr12	98572117	98572236	12:98572117-98572236	ENSG00000180219,ENSG00000202324,ENSG00000257458,ENSG00000258204,ENSG00000206899
chr12	98592510	98592611	12:98592510-98592611	ENSG00000212443,ENSG00000075415,ENSG00000225185
chr12	98593261	98594452	12:98593261-98594452	ENSG00000202324,ENSG00000257458,ENSG00000258204,ENSG00000120868,ENSG00000166130,ENSG00000212443,ENSG00000075415,ENSG00000225185,ENSG00000265861,ENSG00000206899,ENSG00000257501
chr12	98644434	98645636	12:98644434-98645636	ENSG00000180219,ENSG00000258039,ENSG00000202324,ENSG00000257458,ENSG00000258204,ENSG00000120868,ENSG00000166130,ENSG00000212443,ENSG00000075415,ENSG00000225185,ENSG00000206899,ENSG00000257157,ENSG00000251844
chr12	98645669	98645769	12:98645669-98645769	ENSG00000120868,ENSG00000166130
chr12	98698960	98699126	12:98698960-98699126	ENSG00000180219,ENSG00000258039,ENSG00000202324,ENSG00000257458,ENSG00000258204,ENSG00000120868,ENSG00000257580,ENSG00000258312,ENSG00000265861,ENSG00000206899,ENSG00000257501,ENSG00000257157,ENSG00000277081,ENSG00000207586,ENSG00000279798,ENSG00000276398,ENSG00000278802,ENSG00000251844,ENSG00000273570,ENSG00000255794
chr12	98998827	98998949	12:98998827-98998949	ENSG00000180219,ENSG00000258039,ENSG00000202324,ENSG00000257458,ENSG00000258204,ENSG00000257580,ENSG00000263890,ENSG00000257501,ENSG00000257157,ENSG00000273570,ENSG00000275231,ENSG00000274230,ENSG00000273942,ENSG00000221479
chr12	99984649	99984797	12:99984649-99984797	ENSG00000280088,ENSG00000279148,ENSG00000214203,ENSG00000287675,ENSG00000180219,ENSG00000202324,ENSG00000185046
chr12	100138491	100138591	12:100138491-100138591	ENSG00000179520,ENSG00000257696,ENSG00000280088,ENSG00000111647,ENSG00000279148,ENSG00000214203
chr12	100142029	100143108	12:100142029-100143108	ENSG00000258033,ENSG00000258007,ENSG00000257325,ENSG00000151572,ENSG00000271177,ENSG00000012504,ENSG00000179520,ENSG00000075089,ENSG00000221476,ENSG00000257489,ENSG00000257696,ENSG00000280088,ENSG00000111647,ENSG00000279148,ENSG00000214203,ENSG00000180219,ENSG00000258039,ENSG00000202324
chr12	100154896	100155013	12:100154896-100155013	ENSG00000271177,ENSG00000012504,ENSG00000179520,ENSG00000221476,ENSG00000266610,ENSG00000238105,ENSG00000257696,ENSG00000280088,ENSG00000111647,ENSG00000279148,ENSG00000214203,ENSG00000180219
chr12	100163880	100164250	12:100163880-100164250	ENSG00000241744,ENSG00000207414,ENSG00000258033,ENSG00000258007,ENSG00000257325,ENSG00000151572,ENSG00000271177,ENSG00000012504,ENSG00000179520,ENSG00000206790,ENSG00000075089,ENSG00000221476,ENSG00000257489,ENSG00000266610,ENSG00000238105,ENSG00000257696,ENSG00000280088,ENSG00000111647,ENSG00000279148,ENSG00000214203,ENSG00000180219,ENSG00000258039,ENSG00000202324
chr12	100199743	100199899	12:100199743-100199899	ENSG00000075089,ENSG00000221476,ENSG00000257489
chr12	100199948	100200155	12:100199948-100200155	ENSG00000179520,ENSG00000075089,ENSG00000221476,ENSG00000257489,ENSG00000280088,ENSG00000279148
chr12	100200581	100201052	12:100200581-100201052	ENSG00000258033,ENSG00000258007,ENSG00000257325,ENSG00000151572,ENSG00000271177,ENSG00000012504,ENSG00000179520,ENSG00000206790,ENSG00000075089,ENSG00000221476,ENSG00000257489,ENSG00000257696,ENSG00000280088,ENSG00000111647,ENSG00000279148,ENSG00000214203,ENSG00000180219,ENSG00000202324
chr12	100266682	100267890	12:100266682-100267890	ENSG00000258033,ENSG00000258007,ENSG00000257325,ENSG00000151572,ENSG00000271177,ENSG00000012504,ENSG00000179520,ENSG00000136021,ENSG00000206790,ENSG00000166153,ENSG00000075089,ENSG00000221476,ENSG00000280088,ENSG00000279148,ENSG00000180219,ENSG00000202324
chr12	100268867	100269001	12:100268867-100269001	ENSG00000012504,ENSG00000179520,ENSG00000136021,ENSG00000206790,ENSG00000166153
chr12	100573433	100573862	12:100573433-100573862	ENSG00000207414,ENSG00000258033,ENSG00000258007,ENSG00000257325,ENSG00000151572,ENSG00000257803,ENSG00000139354,ENSG00000271177,ENSG00000012504,ENSG00000179520,ENSG00000280088,ENSG00000279148,ENSG00000214203,ENSG00000180219,ENSG00000258039,ENSG00000202324
chr12	101279921	101280342	12:101279921-101280342	ENSG00000258288,ENSG00000258308,ENSG00000206929,ENSG00000239413,ENSG00000120800,ENSG00000241744,ENSG00000207414,ENSG00000256870,ENSG00000258033,ENSG00000258007,ENSG00000257325,ENSG00000151572,ENSG00000271177,ENSG00000012504,ENSG00000179520,ENSG00000280088,ENSG00000180219
chr12	101407447	101408296	12:101407447-101408296	ENSG00000139351,ENSG00000252366,ENSG00000202249,ENSG00000206929,ENSG00000239413,ENSG00000222890,ENSG00000257543,ENSG00000120805,ENSG00000241744,ENSG00000207414,ENSG00000256870,ENSG00000258033,ENSG00000151572
chr12	101490423	101490570	12:101490423-101490570	ENSG00000258288,ENSG00000258308,ENSG00000139351,ENSG00000257514,ENSG00000196091,ENSG00000166211,ENSG00000252366,ENSG00000202249,ENSG00000206929,ENSG00000239413,ENSG00000241744,ENSG00000207414,ENSG00000256870,ENSG00000258033,ENSG00000258007,ENSG00000257325,ENSG00000151572
chr12	101527683	101528090	12:101527683-101528090	ENSG00000258288,ENSG00000258308,ENSG00000257202,ENSG00000139351,ENSG00000257514,ENSG00000196091,ENSG00000166211,ENSG00000252366,ENSG00000202249,ENSG00000206929,ENSG00000239413,ENSG00000241744,ENSG00000207414,ENSG00000256870,ENSG00000258033,ENSG00000258007,ENSG00000257325,ENSG00000151572,ENSG00000271177,ENSG00000012504
chr12	101670168	101670269	12:101670168-101670269	ENSG00000139351,ENSG00000257514,ENSG00000196091
chr12	101680289	101680592	12:101680289-101680592	ENSG00000139351,ENSG00000111666,ENSG00000274560,ENSG00000257514,ENSG00000196091,ENSG00000252366,ENSG00000202249,ENSG00000206929,ENSG00000239413,ENSG00000241744,ENSG00000258033
chr12	101680734	101680897	12:101680734-101680897	ENSG00000139351,ENSG00000257514,ENSG00000196091,ENSG00000206929
chr12	101686319	101686453	12:101686319-101686453	ENSG00000139351,ENSG00000111666,ENSG00000274560,ENSG00000257514,ENSG00000196091,ENSG00000252366,ENSG00000202249,ENSG00000206929,ENSG00000239413,ENSG00000258007
chr12	101696383	101699230	12:101696383-101699230	ENSG00000139351,ENSG00000199933,ENSG00000111666,ENSG00000274560,ENSG00000257514,ENSG00000196091,ENSG00000206929,ENSG00000239413,ENSG00000258007
chr12	101713171	101713654	12:101713171-101713654	ENSG00000258288,ENSG00000258308,ENSG00000257202,ENSG00000139351,ENSG00000199933,ENSG00000111666,ENSG00000274560,ENSG00000257514,ENSG00000196091,ENSG00000252366,ENSG00000202249,ENSG00000206929,ENSG00000239413,ENSG00000258033,ENSG00000258007,ENSG00000257325,ENSG00000151572
chr12	101773711	101773907	12:101773711-101773907	ENSG00000258288,ENSG00000258308,ENSG00000241917,ENSG00000257202,ENSG00000223046,ENSG00000222932,ENSG00000201168,ENSG00000258230,ENSG00000222255,ENSG00000111670,ENSG00000139351,ENSG00000206929,ENSG00000239413
chr12	101778039	101778301	12:101778039-101778301	ENSG00000258288,ENSG00000258308,ENSG00000241917,ENSG00000257202,ENSG00000223046,ENSG00000222932,ENSG00000201168,ENSG00000258230,ENSG00000222255,ENSG00000111670,ENSG00000139351,ENSG00000206929,ENSG00000239413
chr12	101783173	101783351	12:101783173-101783351	ENSG00000222932,ENSG00000201168,ENSG00000258230,ENSG00000222255,ENSG00000111670
chr12	101810807	101810939	12:101810807-101810939	ENSG00000258288,ENSG00000258308,ENSG00000241917,ENSG00000257202,ENSG00000222932,ENSG00000258033
chr12	101823937	101824366	12:101823937-101824366	ENSG00000281344,ENSG00000183395,ENSG00000258288,ENSG00000258308,ENSG00000241917,ENSG00000257202,ENSG00000223046,ENSG00000222932,ENSG00000201168,ENSG00000258230,ENSG00000222255,ENSG00000111670,ENSG00000139351,ENSG00000202249,ENSG00000206929,ENSG00000239413,ENSG00000258033,ENSG00000151572
chr12	101830290	101831202	12:101830290-101831202	ENSG00000281344,ENSG00000183395,ENSG00000258288,ENSG00000258308,ENSG00000241917,ENSG00000257202,ENSG00000136048,ENSG00000258153,ENSG00000252863,ENSG00000223046,ENSG00000222932,ENSG00000201168,ENSG00000258230,ENSG00000222255,ENSG00000111670,ENSG00000139351,ENSG00000202249,ENSG00000206929,ENSG00000239413,ENSG00000207414,ENSG00000256870,ENSG00000258033,ENSG00000257325
chr12	101877180	101877753	12:101877180-101877753	ENSG00000281344,ENSG00000183395,ENSG00000258288,ENSG00000258308,ENSG00000241917,ENSG00000257202,ENSG00000136048,ENSG00000258153,ENSG00000252863
chr12	102061684	102062311	12:102061684-102062311	ENSG00000257254,ENSG00000258142,ENSG00000264554,ENSG00000281344,ENSG00000183395,ENSG00000185480,ENSG00000075188,ENSG00000257222,ENSG00000120860,ENSG00000258288,ENSG00000258308,ENSG00000241917,ENSG00000257202
chr12	102119710	102120407	12:102119710-102120407	ENSG00000257254,ENSG00000258142,ENSG00000264554,ENSG00000281344,ENSG00000183395,ENSG00000185480,ENSG00000075188,ENSG00000258288,ENSG00000258308,ENSG00000241917,ENSG00000257202
chr12	102342673	102342932	12:102342673-102342932	ENSG00000257860,ENSG00000257703,ENSG00000288092,ENSG00000139352,ENSG00000282964,ENSG00000171759,ENSG00000257254,ENSG00000017427,ENSG00000283052,ENSG00000258142,ENSG00000264554,ENSG00000281344,ENSG00000183395,ENSG00000258288,ENSG00000258308,ENSG00000241917,ENSG00000257202,ENSG00000207414,ENSG00000256870,ENSG00000258033,ENSG00000258007,ENSG00000257325,ENSG00000151572
chr12	102349213	102349316	12:102349213-102349316	ENSG00000257860,ENSG00000288092,ENSG00000171759,ENSG00000257254,ENSG00000017427,ENSG00000283052,ENSG00000258142,ENSG00000264554,ENSG00000281344,ENSG00000183395,ENSG00000258288,ENSG00000258308,ENSG00000241917,ENSG00000257202,ENSG00000256870,ENSG00000258033,ENSG00000258007
chr12	102406083	102406207	12:102406083-102406207	ENSG00000257860,ENSG00000288092,ENSG00000257254,ENSG00000017427,ENSG00000283052,ENSG00000258142,ENSG00000264554,ENSG00000281344,ENSG00000183395,ENSG00000258288,ENSG00000258308,ENSG00000241917,ENSG00000257202,ENSG00000258033
chr12	102427555	102427999	12:102427555-102427999	ENSG00000257860,ENSG00000257703,ENSG00000288092,ENSG00000139352,ENSG00000282964,ENSG00000171759,ENSG00000257254,ENSG00000017427,ENSG00000283052,ENSG00000258142,ENSG00000264554,ENSG00000281344,ENSG00000183395,ENSG00000258288,ENSG00000258308,ENSG00000241917,ENSG00000257202,ENSG00000258033,ENSG00000258007,ENSG00000257325,ENSG00000151572
chr12	102824574	102824682	12:102824574-102824682	ENSG00000257994,ENSG00000257860,ENSG00000257703,ENSG00000288092,ENSG00000139352,ENSG00000282964,ENSG00000171759,ENSG00000258169,ENSG00000257254,ENSG00000258288,ENSG00000258308,ENSG00000241917,ENSG00000257202
chr12	103571317	103571771	12:103571317-103571771	ENSG00000257766,ENSG00000257737,ENSG00000212594,ENSG00000136011,ENSG00000257762,ENSG00000286197,ENSG00000257994,ENSG00000257415,ENSG00000179088,ENSG00000257860,ENSG00000257703,ENSG00000288092,ENSG00000139352,ENSG00000282964,ENSG00000171759,ENSG00000258288,ENSG00000258308
chr12	103575383	103575659	12:103575383-103575659	ENSG00000257681,ENSG00000257766,ENSG00000257737,ENSG00000212594,ENSG00000136011,ENSG00000257762,ENSG00000286197,ENSG00000257994,ENSG00000257415,ENSG00000179088,ENSG00000257860,ENSG00000257703,ENSG00000288092,ENSG00000139352,ENSG00000282964,ENSG00000171759
chr12	103626616	103626856	12:103626616-103626856	ENSG00000257681,ENSG00000257766,ENSG00000257737,ENSG00000212594,ENSG00000136011,ENSG00000257762,ENSG00000257994,ENSG00000257415,ENSG00000179088,ENSG00000257860,ENSG00000257703,ENSG00000288092,ENSG00000139352,ENSG00000282964,ENSG00000171759
chr12	103627198	103627938	12:103627198-103627938	ENSG00000257754,ENSG00000257681,ENSG00000257766,ENSG00000257737,ENSG00000212594,ENSG00000136011,ENSG00000257762,ENSG00000257994,ENSG00000257415,ENSG00000179088,ENSG00000257860,ENSG00000257703,ENSG00000288092,ENSG00000139352,ENSG00000282964,ENSG00000171759
chr12	103739632	103739835	12:103739632-103739835	ENSG00000257754,ENSG00000257681,ENSG00000257766,ENSG00000257737,ENSG00000136011,ENSG00000257994,ENSG00000257415,ENSG00000179088,ENSG00000257860,ENSG00000257703,ENSG00000288092,ENSG00000139352,ENSG00000282964,ENSG00000171759
chr12	103742518	103742787	12:103742518-103742787	ENSG00000257754,ENSG00000257681,ENSG00000257766,ENSG00000257737,ENSG00000136011,ENSG00000257994,ENSG00000257415,ENSG00000179088,ENSG00000257860,ENSG00000257703,ENSG00000288092,ENSG00000139352,ENSG00000171759
chr12	103794968	103795130	12:103794968-103795130	ENSG00000257754,ENSG00000111696,ENSG00000257681
chr12	103840809	103842168	12:103840809-103842168	ENSG00000214198,ENSG00000257327,ENSG00000257754,ENSG00000111696,ENSG00000257681,ENSG00000288092
chr12	103859096	103859363	12:103859096-103859363	ENSG00000214198,ENSG00000257327,ENSG00000257754,ENSG00000111696,ENSG00000257681
chr12	103929402	103931365	12:103929402-103931365	ENSG00000204954,ENSG00000284503,ENSG00000166598,ENSG00000214198
chr12	103956621	103957841	12:103956621-103957841	ENSG00000139372,ENSG00000204954,ENSG00000284503,ENSG00000166598,ENSG00000214198
chr12	103965592	103966322	12:103965592-103966322	ENSG00000139372,ENSG00000204954,ENSG00000284503,ENSG00000166598,ENSG00000214198
chr12	103997617	103997816	12:103997617-103997816	ENSG00000120820,ENSG00000139372
chr12	104010194	104010536	12:104010194-104010536	ENSG00000216285
chr12	104026943	104027112	12:104026943-104027112	ENSG00000216285,ENSG00000120820
chr12	104055825	104056590	12:104055825-104056590	ENSG00000111727,ENSG00000120820
chr12	104064002	104064987	12:104064002-104064987	ENSG00000111727,ENSG00000120820
chr12	104065194	104065378	12:104065194-104065378	ENSG00000111727,ENSG00000120820
chr12	104079081	104079286	12:104079081-104079286	ENSG00000111727
chr12	104131740	104131968	12:104131740-104131968	ENSG00000199415,ENSG00000120837
chr12	104132477	104132912	12:104132477-104132912	ENSG00000199415,ENSG00000120837
chr12	104137364	104138763	12:104137364-104138763	ENSG00000199415,ENSG00000120837
chr12	104177602	104177856	12:104177602-104177856	ENSG00000286258,ENSG00000257193
chr12	104215618	104216214	12:104215618-104216214	ENSG00000255150,ENSG00000213442,ENSG00000198431
chr12	104219381	104219828	12:104219381-104219828	ENSG00000255150,ENSG00000213442,ENSG00000198431
chr12	104286027	104286322	12:104286027-104286322	ENSG00000213442,ENSG00000257732,ENSG00000198431
chr12	104286557	104287448	12:104286557-104287448	ENSG00000255150,ENSG00000213442,ENSG00000257732,ENSG00000198431
chr12	104288690	104289165	12:104288690-104289165	ENSG00000255150,ENSG00000213442,ENSG00000257732,ENSG00000198431
chr12	104303433	104304068	12:104303433-104304068	ENSG00000255150,ENSG00000213442,ENSG00000198431
chr12	104358482	104358607	12:104358482-104358607	ENSG00000213442
chr12	104381967	104382067	12:104381967-104382067	-
chr12	104408648	104408951	12:104408648-104408951	ENSG00000264295,ENSG00000279176,ENSG00000213442,ENSG00000257860
chr12	104456685	104457175	12:104456685-104457175	ENSG00000264295,ENSG00000279176,ENSG00000171310
chr12	104457376	104457642	12:104457376-104457642	ENSG00000171310
chr12	104487070	104487188	12:104487070-104487188	ENSG00000264295,ENSG00000279176
chr12	104506739	104506914	12:104506739-104506914	ENSG00000264295,ENSG00000279176,ENSG00000258111
chr12	104565736	104565937	12:104565736-104565937	ENSG00000264295,ENSG00000279176
chr12	104668311	104668663	12:104668311-104668663	ENSG00000264295,ENSG00000279176
chr12	104669047	104669349	12:104669047-104669349	ENSG00000264295,ENSG00000279176,ENSG00000171310
chr12	104669515	104669641	12:104669515-104669641	ENSG00000264295
chr12	104671807	104672034	12:104671807-104672034	ENSG00000264295,ENSG00000279176
chr12	104672498	104672916	12:104672498-104672916	ENSG00000264295,ENSG00000279176,ENSG00000171310
chr12	104673794	104673909	12:104673794-104673909	ENSG00000264295
chr12	104683896	104684106	12:104683896-104684106	ENSG00000264295,ENSG00000279176
chr12	104748882	104749140	12:104748882-104749140	ENSG00000264295,ENSG00000279176
chr12	104828142	104828321	12:104828142-104828321	ENSG00000136052
chr12	104856562	104856823	12:104856562-104856823	ENSG00000286410,ENSG00000222579
chr12	104859367	104859477	12:104859367-104859477	ENSG00000286410,ENSG00000222579
chr12	104957965	104958498	12:104957965-104958498	ENSG00000257758,ENSG00000136052
chr12	104958656	104958831	12:104958656-104958831	ENSG00000257758,ENSG00000136052
chr12	104986120	104986710	12:104986120-104986710	ENSG00000151131,ENSG00000257758,ENSG00000136052
chr12	104991022	104991220	12:104991022-104991220	ENSG00000151131,ENSG00000257758
chr12	105084345	105084758	12:105084345-105084758	ENSG00000136010
chr12	105107226	105108279	12:105107226-105108279	ENSG00000136051,ENSG00000136010
chr12	105218465	105218811	12:105218465-105218811	ENSG00000257642,ENSG00000136044
chr12	105219694	105219903	12:105219694-105219903	ENSG00000257642,ENSG00000136044
chr12	105220633	105221018	12:105220633-105221018	ENSG00000257642,ENSG00000235162,ENSG00000136044
chr12	105226255	105226457	12:105226255-105226457	ENSG00000257642,ENSG00000286903,ENSG00000235162,ENSG00000136044
chr12	105232957	105233473	12:105232957-105233473	ENSG00000257642,ENSG00000286903,ENSG00000235162,ENSG00000136044
chr12	105235686	105236427	12:105235686-105236427	ENSG00000257642,ENSG00000286903,ENSG00000235162,ENSG00000136044
chr12	105420780	105420932	12:105420780-105420932	ENSG00000257642
chr12	105523115	105523513	12:105523115-105523513	ENSG00000257642
chr12	105659847	105660019	12:105659847-105660019	-
chr12	105706352	105706456	12:105706352-105706456	ENSG00000257859,ENSG00000286520
chr12	105741079	105741182	12:105741079-105741182	ENSG00000257859
chr12	105806120	105806247	12:105806120-105806247	-
chr12	105820550	105820695	12:105820550-105820695	-
chr12	105820790	105821066	12:105820790-105821066	-
chr12	105836357	105836479	12:105836357-105836479	-
chr12	105920281	105920541	12:105920281-105920541	ENSG00000257773
chr12	105921912	105923014	12:105921912-105923014	ENSG00000257890,ENSG00000257773
chr12	105946637	105946902	12:105946637-105946902	ENSG00000257890,ENSG00000257773
chr12	105948068	105948173	12:105948068-105948173	-
chr12	105957134	105957276	12:105957134-105957276	ENSG00000257773
chr12	105967243	105967674	12:105967243-105967674	ENSG00000257773
chr12	105982060	105982404	12:105982060-105982404	ENSG00000257890,ENSG00000257773
chr12	106074850	106075099	12:106074850-106075099	ENSG00000257890,ENSG00000257773
chr12	106078724	106079008	12:106078724-106079008	ENSG00000074590,ENSG00000257890,ENSG00000257773
chr12	106080478	106080763	12:106080478-106080763	ENSG00000074590,ENSG00000257890
chr12	106091028	106091529	12:106091028-106091529	ENSG00000257438,ENSG00000074590,ENSG00000257890,ENSG00000257773
chr12	106096399	106096579	12:106096399-106096579	ENSG00000257438
chr12	106101853	106102043	12:106101853-106102043	ENSG00000257438
chr12	106104992	106105146	12:106104992-106105146	ENSG00000257438,ENSG00000257890
chr12	106106009	106106368	12:106106009-106106368	ENSG00000257438
chr12	106106917	106107116	12:106106917-106107116	ENSG00000257438
chr12	106107623	106107794	12:106107623-106107794	ENSG00000257438
chr12	106108546	106108716	12:106108546-106108716	ENSG00000257438
chr12	106112162	106112502	12:106112162-106112502	-
chr12	106113539	106113690	12:106113539-106113690	-
chr12	106113826	106114401	12:106113826-106114401	ENSG00000257890,ENSG00000257773
chr12	106120691	106120932	12:106120691-106120932	-
chr12	106123271	106123919	12:106123271-106123919	ENSG00000257611,ENSG00000257890,ENSG00000257773
chr12	106130908	106131013	12:106130908-106131013	ENSG00000074590
chr12	106134214	106134326	12:106134214-106134326	ENSG00000074590
chr12	106136252	106136512	12:106136252-106136512	ENSG00000074590
chr12	106137510	106138023	12:106137510-106138023	ENSG00000074590
chr12	106138396	106140084	12:106138396-106140084	ENSG00000257611,ENSG00000074590,ENSG00000257890,ENSG00000257773,ENSG00000257859,ENSG00000286520
chr12	106140260	106140575	12:106140260-106140575	ENSG00000257611,ENSG00000074590
chr12	106141383	106141829	12:106141383-106141829	ENSG00000257611,ENSG00000074590,ENSG00000257773
chr12	106143018	106143187	12:106143018-106143187	ENSG00000257611,ENSG00000074590
chr12	106145518	106145750	12:106145518-106145750	ENSG00000257611
chr12	106145781	106146083	12:106145781-106146083	ENSG00000257611
chr12	106146115	106146408	12:106146115-106146408	ENSG00000257611,ENSG00000257773
chr12	106147946	106148377	12:106147946-106148377	ENSG00000257611,ENSG00000257890,ENSG00000257773,ENSG00000257642
chr12	106205382	106205695	12:106205382-106205695	ENSG00000257611
chr12	106224229	106224356	12:106224229-106224356	ENSG00000257611
chr12	106226967	106227076	12:106226967-106227076	ENSG00000238609
chr12	106237405	106237558	12:106237405-106237558	ENSG00000258355
chr12	106238238	106238489	12:106238238-106238489	ENSG00000238609,ENSG00000277715,ENSG00000258355,ENSG00000136026
chr12	106245076	106245203	12:106245076-106245203	ENSG00000277715,ENSG00000258355,ENSG00000136026
chr12	106245872	106246054	12:106245872-106246054	ENSG00000277715,ENSG00000258355,ENSG00000136026
chr12	106246967	106248649	12:106246967-106248649	ENSG00000277715,ENSG00000258355,ENSG00000136026
chr12	106281496	106281654	12:106281496-106281654	ENSG00000238609
chr12	106284588	106284976	12:106284588-106284976	ENSG00000238609
chr12	106296214	106296588	12:106296214-106296588	ENSG00000166046,ENSG00000136026
chr12	106301718	106302313	12:106301718-106302313	ENSG00000166046,ENSG00000136026
chr12	106302380	106303690	12:106302380-106303690	ENSG00000166046,ENSG00000136026
chr12	106304829	106305186	12:106304829-106305186	ENSG00000166046,ENSG00000136026
chr12	106305505	106305792	12:106305505-106305792	ENSG00000166046,ENSG00000136026
chr12	106308758	106308871	12:106308758-106308871	ENSG00000166046,ENSG00000136026
chr12	106310004	106310157	12:106310004-106310157	-
chr12	106317740	106317966	12:106317740-106317966	ENSG00000166046
chr12	106321314	106321773	12:106321314-106321773	ENSG00000166046
chr12	106329308	106329456	12:106329308-106329456	ENSG00000166046
chr12	106342483	106343349	12:106342483-106343349	ENSG00000013503
chr12	106345885	106346121	12:106345885-106346121	ENSG00000013503
chr12	106357542	106358549	12:106357542-106358549	ENSG00000287957,ENSG00000013503
chr12	106426079	106426233	12:106426079-106426233	ENSG00000287957,ENSG00000257711,ENSG00000111783
chr12	106739394	106739584	12:106739394-106739584	ENSG00000287957,ENSG00000257918,ENSG00000257711,ENSG00000111783
chr12	106757782	106757927	12:106757782-106757927	ENSG00000287957,ENSG00000257711,ENSG00000111783
chr12	106764847	106765013	12:106764847-106765013	ENSG00000287957,ENSG00000111785,ENSG00000257711,ENSG00000111783,ENSG00000257545
chr12	106766452	106766590	12:106766452-106766590	ENSG00000111785,ENSG00000257711,ENSG00000257545
chr12	106773902	106774879	12:106773902-106774879	ENSG00000287957,ENSG00000111785,ENSG00000257711,ENSG00000111783,ENSG00000257545
chr12	106801922	106802101	12:106801922-106802101	ENSG00000287957,ENSG00000257711,ENSG00000111783
chr12	106841543	106841952	12:106841543-106841952	ENSG00000240631,ENSG00000287957,ENSG00000257711,ENSG00000111783
chr12	106903663	106903835	12:106903663-106903835	ENSG00000240631,ENSG00000257119,ENSG00000287957,ENSG00000257711,ENSG00000111783
chr12	106955290	106956930	12:106955290-106956930	ENSG00000120832,ENSG00000151135,ENSG00000260329
chr12	106976126	106976628	12:106976126-106976628	ENSG00000120832,ENSG00000151135,ENSG00000260329
chr12	106985637	106985752	12:106985637-106985752	ENSG00000120832
chr12	106986681	106987404	12:106986681-106987404	ENSG00000257548,ENSG00000008405,ENSG00000120832,ENSG00000151135,ENSG00000260329,ENSG00000287957
chr12	107027677	107027873	12:107027677-107027873	ENSG00000008405
chr12	107058278	107058436	12:107058278-107058436	ENSG00000008405
chr12	107093098	107094214	12:107093098-107094214	ENSG00000222160,ENSG00000257579,ENSG00000286678,ENSG00000257548,ENSG00000008405,ENSG00000151135,ENSG00000260329
chr12	107318243	107318552	12:107318243-107318552	ENSG00000200897,ENSG00000151136,ENSG00000257444,ENSG00000286678
chr12	107405540	107405658	12:107405540-107405658	ENSG00000222160,ENSG00000257579,ENSG00000200897,ENSG00000257444,ENSG00000286678
chr12	107492791	107492976	12:107492791-107492976	ENSG00000257426,ENSG00000257398,ENSG00000222160,ENSG00000257579,ENSG00000222302,ENSG00000200897,ENSG00000257444,ENSG00000286678
chr12	107590459	107590803	12:107590459-107590803	ENSG00000258072,ENSG00000257426,ENSG00000222160,ENSG00000257579,ENSG00000200897,ENSG00000257444,ENSG00000286678
chr12	107590896	107591117	12:107590896-107591117	ENSG00000257129,ENSG00000258072,ENSG00000257426,ENSG00000257398,ENSG00000222160,ENSG00000257579,ENSG00000200897,ENSG00000151136,ENSG00000257444,ENSG00000286678
chr12	107685554	107686030	12:107685554-107686030	ENSG00000257129,ENSG00000258072,ENSG00000257426,ENSG00000257392,ENSG00000257951,ENSG00000257398,ENSG00000258136,ENSG00000240441,ENSG00000136045,ENSG00000222160
chr12	107760884	107761464	12:107760884-107761464	ENSG00000257129,ENSG00000258072,ENSG00000257426,ENSG00000257392,ENSG00000257951,ENSG00000257398,ENSG00000187855,ENSG00000258136,ENSG00000110851,ENSG00000240441,ENSG00000136045,ENSG00000222160
chr12	108129251	108129386	12:108129251-108129386	ENSG00000075035
chr12	108129491	108129675	12:108129491-108129675	ENSG00000075035
chr12	108133576	108133776	12:108133576-108133776	ENSG00000075035,ENSG00000257129,ENSG00000257426
chr12	108147381	108147602	12:108147381-108147602	ENSG00000257129,ENSG00000258072,ENSG00000257426,ENSG00000257398
chr12	108190506	108190765	12:108190506-108190765	ENSG00000075035,ENSG00000257129,ENSG00000258072,ENSG00000257426
chr12	108305608	108305855	12:108305608-108305855	ENSG00000174600,ENSG00000257281,ENSG00000257129,ENSG00000257426
chr12	108312872	108313138	12:108312872-108313138	ENSG00000174600,ENSG00000257281,ENSG00000257426
chr12	108514862	108515467	12:108514862-108515467	ENSG00000198855,ENSG00000247213,ENSG00000257129,ENSG00000258072,ENSG00000257426,ENSG00000075856,ENSG00000287202
chr12	108547885	108548075	12:108547885-108548075	ENSG00000075856,ENSG00000287202
chr12	108560845	108561674	12:108560845-108561674	ENSG00000075856,ENSG00000287202,ENSG00000136003,ENSG00000183160,ENSG00000110876
chr12	108562043	108563203	12:108562043-108563203	ENSG00000075856,ENSG00000287202,ENSG00000136003,ENSG00000183160,ENSG00000110876,ENSG00000257221
chr12	108563509	108563795	12:108563509-108563795	ENSG00000075856,ENSG00000287202,ENSG00000136003,ENSG00000183160,ENSG00000110876
chr12	108566078	108566338	12:108566078-108566338	ENSG00000075856,ENSG00000136003,ENSG00000183160,ENSG00000110876,ENSG00000257221
chr12	108618222	108618330	12:108618222-108618330	ENSG00000075856,ENSG00000136003,ENSG00000183160,ENSG00000110876,ENSG00000257221
chr12	108643961	108644147	12:108643961-108644147	ENSG00000183160,ENSG00000110876,ENSG00000257221,ENSG00000284388
chr12	108654039	108654198	12:108654039-108654198	ENSG00000110876,ENSG00000257221,ENSG00000284388,ENSG00000110880
chr12	108654672	108654965	12:108654672-108654965	ENSG00000183160,ENSG00000110876,ENSG00000257221,ENSG00000284388,ENSG00000110880
chr12	108664859	108665112	12:108664859-108665112	ENSG00000110876,ENSG00000257221,ENSG00000284388,ENSG00000110880,ENSG00000238457
chr12	108665750	108665856	12:108665750-108665856	ENSG00000238457
chr12	108666404	108666726	12:108666404-108666726	ENSG00000238457
chr12	108686701	108687045	12:108686701-108687045	ENSG00000110880,ENSG00000238457
chr12	108690007	108690354	12:108690007-108690354	ENSG00000110880
chr12	108691424	108692661	12:108691424-108692661	ENSG00000110880,ENSG00000238457
chr12	108695061	108695188	12:108695061-108695188	ENSG00000110880
chr12	108696490	108696611	12:108696490-108696611	ENSG00000110880
chr12	108701890	108702083	12:108701890-108702083	ENSG00000110880
chr12	108730380	108732487	12:108730380-108732487	ENSG00000110880,ENSG00000200060
chr12	108768821	108769052	12:108768821-108769052	ENSG00000200060,ENSG00000273499,ENSG00000280110
chr12	108773731	108774256	12:108773731-108774256	ENSG00000183160,ENSG00000200060,ENSG00000273499,ENSG00000280110,ENSG00000201324
chr12	108783098	108783225	12:108783098-108783225	ENSG00000273499,ENSG00000280110
chr12	108785302	108785674	12:108785302-108785674	ENSG00000183160,ENSG00000200060,ENSG00000273499,ENSG00000280110
chr12	108788389	108788726	12:108788389-108788726	ENSG00000183160,ENSG00000273499,ENSG00000280110
chr12	108793804	108794439	12:108793804-108794439	ENSG00000183160,ENSG00000238457,ENSG00000273499,ENSG00000280110,ENSG00000201324
chr12	108801879	108802584	12:108801879-108802584	ENSG00000238457
chr12	108803571	108803778	12:108803571-108803778	ENSG00000238457,ENSG00000084112
chr12	108804351	108804934	12:108804351-108804934	ENSG00000238457
chr12	108814935	108815058	12:108814935-108815058	ENSG00000084112
chr12	108816735	108816945	12:108816735-108816945	ENSG00000084112
chr12	108826579	108826769	12:108826579-108826769	ENSG00000084112,ENSG00000274598,ENSG00000207622
chr12	108832907	108833113	12:108832907-108833113	ENSG00000084112,ENSG00000274598,ENSG00000207622
chr12	108833481	108833702	12:108833481-108833702	ENSG00000084112,ENSG00000274598,ENSG00000207622
chr12	108833757	108834016	12:108833757-108834016	ENSG00000084112,ENSG00000274598,ENSG00000207622
chr12	108838277	108838708	12:108838277-108838708	ENSG00000084112,ENSG00000274598,ENSG00000207622,ENSG00000110887,ENSG00000201324
chr12	108846317	108846587	12:108846317-108846587	ENSG00000084112,ENSG00000274598,ENSG00000207622,ENSG00000110887,ENSG00000201324
chr12	108850949	108851104	12:108850949-108851104	ENSG00000084112,ENSG00000110887
chr12	108854112	108854258	12:108854112-108854258	ENSG00000084112,ENSG00000110887
chr12	108854527	108854742	12:108854527-108854742	ENSG00000084112,ENSG00000110887
chr12	108856305	108858011	12:108856305-108858011	ENSG00000084112,ENSG00000110887,ENSG00000201324
chr12	108955295	108955440	12:108955295-108955440	ENSG00000201324
chr12	108966448	108966708	12:108966448-108966708	ENSG00000201324
chr12	108966880	108967000	12:108966880-108967000	ENSG00000201324
chr12	108968014	108968125	12:108968014-108968125	ENSG00000201324
chr12	108977436	108977643	12:108977436-108977643	ENSG00000201324
chr12	108981213	108981658	12:108981213-108981658	ENSG00000257129,ENSG00000201324
chr12	109020860	109021158	12:109020860-109021158	ENSG00000166111,ENSG00000201324,ENSG00000279630,ENSG00000135093,ENSG00000256262
chr12	109052279	109053066	12:109052279-109053066	ENSG00000135093,ENSG00000256262,ENSG00000212138
chr12	109093357	109093661	12:109093357-109093661	ENSG00000135093,ENSG00000256262,ENSG00000189046,ENSG00000076248
chr12	109097809	109098587	12:109097809-109098587	ENSG00000135093,ENSG00000189046,ENSG00000076248
chr12	109110928	109111739	12:109110928-109111739	ENSG00000076248,ENSG00000256139,ENSG00000076555,ENSG00000256560
chr12	109111849	109112096	12:109111849-109112096	ENSG00000256139
chr12	109115482	109116854	12:109115482-109116854	ENSG00000256139,ENSG00000076555
chr12	109117155	109117370	12:109117155-109117370	ENSG00000256139
chr12	109120165	109120294	12:109120165-109120294	ENSG00000076555
chr12	109124914	109125179	12:109124914-109125179	ENSG00000076555
chr12	109130353	109130667	12:109130353-109130667	ENSG00000076555
chr12	109130818	109132047	12:109130818-109132047	ENSG00000076555,ENSG00000256560
chr12	109134248	109134436	12:109134248-109134436	ENSG00000076555
chr12	109140738	109140862	12:109140738-109140862	ENSG00000076555
chr12	109148067	109148377	12:109148067-109148377	ENSG00000076555
chr12	109154453	109154854	12:109154453-109154854	ENSG00000076555,ENSG00000256560
chr12	109154922	109155218	12:109154922-109155218	-
chr12	109158125	109158253	12:109158125-109158253	-
chr12	109160299	109161211	12:109160299-109161211	ENSG00000256560
chr12	109192412	109192576	12:109192412-109192576	ENSG00000076555
chr12	109222088	109222317	12:109222088-109222317	ENSG00000256560
chr12	109231070	109231189	12:109231070-109231189	ENSG00000076555
chr12	109264197	109264397	12:109264197-109264397	ENSG00000076555,ENSG00000256560
chr12	109269563	109269701	12:109269563-109269701	ENSG00000076555,ENSG00000256560
chr12	109291491	109291818	12:109291491-109291818	ENSG00000139445,ENSG00000256560
chr12	109428161	109428285	12:109428161-109428285	ENSG00000174527,ENSG00000256560
chr12	109432897	109433000	12:109432897-109433000	ENSG00000174527
chr12	109443919	109444143	12:109443919-109444143	ENSG00000174527,ENSG00000255655
chr12	109446924	109447186	12:109446924-109447186	ENSG00000174527,ENSG00000255655,ENSG00000110906
chr12	109462525	109462886	12:109462525-109462886	ENSG00000255655,ENSG00000110906,ENSG00000151148
chr12	109463081	109463701	12:109463081-109463701	ENSG00000110906,ENSG00000151148
chr12	109477230	109477713	12:109477230-109477713	ENSG00000110906,ENSG00000151148
chr12	109477746	109477846	12:109477746-109477846	ENSG00000110906,ENSG00000151148
chr12	109510303	109510403	12:109510303-109510403	ENSG00000151148
chr12	109517650	109517891	12:109517650-109517891	ENSG00000151148
chr12	109518906	109519010	12:109518906-109519010	ENSG00000151148
chr12	109522957	109523457	12:109522957-109523457	ENSG00000151148
chr12	109573166	109573913	12:109573166-109573913	ENSG00000139428,ENSG00000200274,ENSG00000110921
chr12	109592195	109592492	12:109592195-109592492	ENSG00000110921,ENSG00000200794
chr12	109592943	109593162	12:109592943-109593162	ENSG00000110921
chr12	109597812	109598044	12:109597812-109598044	ENSG00000110921,ENSG00000200794,ENSG00000255650,ENSG00000111199,ENSG00000263510
chr12	109606833	109607007	12:109606833-109607007	ENSG00000200794
chr12	109625178	109625386	12:109625178-109625386	ENSG00000200794
chr12	109712253	109712415	12:109712253-109712415	ENSG00000200794,ENSG00000139438
chr12	109713444	109713955	12:109713444-109713955	ENSG00000139428,ENSG00000110921,ENSG00000200794,ENSG00000139438,ENSG00000255650,ENSG00000111199,ENSG00000263510
chr12	109714167	109714734	12:109714167-109714734	ENSG00000200794,ENSG00000139438
chr12	109716589	109716811	12:109716589-109716811	ENSG00000200794,ENSG00000139438
chr12	109720210	109720748	12:109720210-109720748	ENSG00000200794,ENSG00000139438,ENSG00000255650
chr12	109721248	109721597	12:109721248-109721597	ENSG00000200794,ENSG00000139438,ENSG00000255650
chr12	109722824	109722988	12:109722824-109722988	ENSG00000200794
chr12	109723279	109723848	12:109723279-109723848	ENSG00000200794,ENSG00000139438,ENSG00000255650,ENSG00000111199,ENSG00000263510
chr12	109735941	109736073	12:109735941-109736073	ENSG00000200794,ENSG00000139438,ENSG00000255650
chr12	109760619	109760892	12:109760619-109760892	ENSG00000200794,ENSG00000255650,ENSG00000111199,ENSG00000263510
chr12	109775380	109775530	12:109775380-109775530	ENSG00000200794,ENSG00000255650,ENSG00000111199,ENSG00000263510
chr12	109845400	109845543	12:109845400-109845543	ENSG00000111199,ENSG00000263510,ENSG00000256351,ENSG00000241413
chr12	109880299	109880777	12:109880299-109880777	ENSG00000111199,ENSG00000263510,ENSG00000139433,ENSG00000256351,ENSG00000241413,ENSG00000249094,ENSG00000139437
chr12	109900106	109900529	12:109900106-109900529	ENSG00000256351,ENSG00000241413,ENSG00000139437
chr12	109932969	109933095	12:109932969-109933095	ENSG00000139437,ENSG00000139436
chr12	109945052	109945260	12:109945052-109945260	ENSG00000139436,ENSG00000277299
chr12	109949063	109949369	12:109949063-109949369	ENSG00000139436,ENSG00000277299
chr12	109951837	109952071	12:109951837-109952071	ENSG00000139436,ENSG00000277299
chr12	109952728	109953172	12:109952728-109953172	ENSG00000139436,ENSG00000277299
chr12	109961276	109961782	12:109961276-109961782	ENSG00000139436
chr12	109963881	109964045	12:109963881-109964045	ENSG00000139436
chr12	109995963	109996495	12:109995963-109996495	ENSG00000139436,ENSG00000280426,ENSG00000076513
chr12	109998995	109999529	12:109998995-109999529	ENSG00000139436,ENSG00000280426,ENSG00000076513
chr12	110024605	110024806	12:110024605-110024806	ENSG00000076513,ENSG00000277595
chr12	110024954	110025105	12:110024954-110025105	ENSG00000076513,ENSG00000277595,ENSG00000279360
chr12	110042261	110042823	12:110042261-110042823	ENSG00000076513,ENSG00000174456,ENSG00000277595,ENSG00000286220,ENSG00000279360
chr12	110048307	110048748	12:110048307-110048748	ENSG00000174456,ENSG00000277595,ENSG00000286220,ENSG00000279360
chr12	110109157	110109884	12:110109157-110109884	ENSG00000286220,ENSG00000279360,ENSG00000122970,ENSG00000258011
chr12	110124053	110124970	12:110124053-110124970	ENSG00000286220,ENSG00000122970
chr12	110170939	110171140	12:110170939-110171140	ENSG00000122970
chr12	110233321	110233509	12:110233321-110233509	-
chr12	110244480	110244719	12:110244480-110244719	-
chr12	110244756	110245229	12:110244756-110245229	ENSG00000286220,ENSG00000279360
chr12	110245450	110245841	12:110245450-110245841	-
chr12	110246669	110247942	12:110246669-110247942	ENSG00000286220
chr12	110249705	110250240	12:110249705-110250240	ENSG00000286220
chr12	110250522	110250659	12:110250522-110250659	-
chr12	110252699	110253515	12:110252699-110253515	-
chr12	110267211	110267378	12:110267211-110267378	-
chr12	110270601	110270829	12:110270601-110270829	-
chr12	110279712	110279910	12:110279712-110279910	ENSG00000174437
chr12	110280374	110282373	12:110280374-110282373	ENSG00000174437
chr12	110283029	110283465	12:110283029-110283465	ENSG00000174437
chr12	110285871	110286208	12:110285871-110286208	ENSG00000174437
chr12	110287065	110287321	12:110287065-110287321	ENSG00000174437
chr12	110287642	110288308	12:110287642-110288308	ENSG00000174437
chr12	110288383	110288597	12:110288383-110288597	ENSG00000174437
chr12	110289022	110289415	12:110289022-110289415	ENSG00000174437
chr12	110290058	110290188	12:110290058-110290188	ENSG00000174437
chr12	110290228	110290348	12:110290228-110290348	-
chr12	110290659	110290977	12:110290659-110290977	-
chr12	110291036	110291464	12:110291036-110291464	ENSG00000174437
chr12	110291629	110291808	12:110291629-110291808	-
chr12	110292329	110292436	12:110292329-110292436	-
chr12	110292651	110292773	12:110292651-110292773	-
chr12	110293125	110293285	12:110293125-110293285	-
chr12	110294402	110294654	12:110294402-110294654	ENSG00000174437
chr12	110294770	110295516	12:110294770-110295516	-
chr12	110295773	110295908	12:110295773-110295908	-
chr12	110297219	110297686	12:110297219-110297686	-
chr12	110297726	110297888	12:110297726-110297888	-
chr12	110299826	110300156	12:110299826-110300156	ENSG00000174437
chr12	110300202	110300559	12:110300202-110300559	-
chr12	110301497	110301601	12:110301497-110301601	-
chr12	110302656	110302923	12:110302656-110302923	-
chr12	110305279	110305391	12:110305279-110305391	-
chr12	110306774	110306994	12:110306774-110306994	-
chr12	110307281	110307468	12:110307281-110307468	-
chr12	110311255	110311376	12:110311255-110311376	-
chr12	110312713	110312855	12:110312713-110312855	-
chr12	110313062	110313720	12:110313062-110313720	-
chr12	110316789	110317051	12:110316789-110317051	-
chr12	110317487	110317651	12:110317487-110317651	-
chr12	110317970	110318222	12:110317970-110318222	-
chr12	110318441	110318720	12:110318441-110318720	-
chr12	110321003	110321134	12:110321003-110321134	ENSG00000174437
chr12	110325496	110325611	12:110325496-110325611	ENSG00000174437
chr12	110327349	110327484	12:110327349-110327484	ENSG00000174437
chr12	110328392	110328775	12:110328392-110328775	ENSG00000174437
chr12	110331378	110331605	12:110331378-110331605	ENSG00000174437
chr12	110334958	110335186	12:110334958-110335186	-
chr12	110337397	110337532	12:110337397-110337532	-
chr12	110338273	110338684	12:110338273-110338684	-
chr12	110339473	110339742	12:110339473-110339742	-
chr12	110340688	110340929	12:110340688-110340929	ENSG00000174437,ENSG00000276956
chr12	110344777	110344959	12:110344777-110344959	ENSG00000276956
chr12	110349047	110349904	12:110349047-110349904	ENSG00000174437,ENSG00000276956
chr12	110351155	110351276	12:110351155-110351276	ENSG00000276956
chr12	110352084	110352287	12:110352084-110352287	ENSG00000276956
chr12	110352978	110353212	12:110352978-110353212	ENSG00000174437,ENSG00000276956
chr12	110353269	110353705	12:110353269-110353705	ENSG00000276956
chr12	110403404	110403852	12:110403404-110403852	ENSG00000196510,ENSG00000258011
chr12	110403982	110404105	12:110403982-110404105	ENSG00000196510
chr12	110431471	110431874	12:110431471-110431874	ENSG00000258210,ENSG00000258011,ENSG00000111229
chr12	110450139	110450567	12:110450139-110450567	ENSG00000258210,ENSG00000111229,ENSG00000111231,ENSG00000241680,ENSG00000204856
chr12	110468091	110469140	12:110468091-110469140	ENSG00000258210,ENSG00000111229,ENSG00000111231,ENSG00000241680,ENSG00000204856,ENSG00000111237,ENSG00000202335,ENSG00000278993,ENSG00000151164
chr12	110469174	110469408	12:110469174-110469408	ENSG00000111229,ENSG00000111231,ENSG00000241680,ENSG00000204856,ENSG00000111237,ENSG00000278993,ENSG00000151164
chr12	110501791	110502389	12:110501791-110502389	ENSG00000111231,ENSG00000204856,ENSG00000111237,ENSG00000202335,ENSG00000278993,ENSG00000151164
chr12	110512555	110512676	12:110512555-110512676	ENSG00000111237,ENSG00000278993,ENSG00000151164
chr12	110537495	110538261	12:110537495-110538261	ENSG00000111237,ENSG00000278993,ENSG00000151164,ENSG00000196850,ENSG00000263537
chr12	110539384	110539530	12:110539384-110539530	-
chr12	110543540	110544030	12:110543540-110544030	ENSG00000196850,ENSG00000263537
chr12	110545938	110546077	12:110545938-110546077	ENSG00000196850
chr12	110546588	110546716	12:110546588-110546716	ENSG00000196850
chr12	110548692	110549014	12:110548692-110549014	ENSG00000196850
chr12	110549850	110550032	12:110549850-110550032	ENSG00000196850
chr12	110552423	110552597	12:110552423-110552597	ENSG00000196850
chr12	110556789	110556997	12:110556789-110556997	-
chr12	110562060	110562168	12:110562060-110562168	-
chr12	110575379	110575593	12:110575379-110575593	ENSG00000196850
chr12	110579010	110579341	12:110579010-110579341	ENSG00000196850
chr12	110581282	110581536	12:110581282-110581536	ENSG00000196850
chr12	110582014	110583565	12:110582014-110583565	ENSG00000278993,ENSG00000151164,ENSG00000196850
chr12	110613798	110614368	12:110613798-110614368	ENSG00000204852,ENSG00000263537
chr12	110640288	110640960	12:110640288-110640960	ENSG00000204852,ENSG00000263537
chr12	110689049	110689186	12:110689049-110689186	ENSG00000263537,ENSG00000122986
chr12	110694636	110694975	12:110694636-110694975	ENSG00000263537,ENSG00000122986
chr12	110698362	110698644	12:110698362-110698644	ENSG00000263537,ENSG00000122986
chr12	110738656	110738805	12:110738656-110738805	ENSG00000186298,ENSG00000279925
chr12	110742543	110742643	12:110742543-110742643	ENSG00000186298,ENSG00000279925
chr12	110742696	110743251	12:110742696-110743251	ENSG00000186298,ENSG00000279925
chr12	110826765	110826906	12:110826765-110826906	ENSG00000257268
chr12	110844925	110845380	12:110844925-110845380	ENSG00000257268,ENSG00000241286,ENSG00000173093
chr12	110847065	110847191	12:110847065-110847191	ENSG00000257268,ENSG00000241286,ENSG00000173093
chr12	110878600	110878854	12:110878600-110878854	-
chr12	110888041	110888255	12:110888041-110888255	-
chr12	110893125	110893375	12:110893125-110893375	ENSG00000273700
chr12	110894494	110894680	12:110894494-110894680	ENSG00000273700
chr12	110906888	110907099	12:110906888-110907099	-
chr12	110907136	110909491	12:110907136-110909491	ENSG00000111245,ENSG00000258240,ENSG00000273700
chr12	110909525	110909867	12:110909525-110909867	ENSG00000111245,ENSG00000258240
chr12	110911047	110911219	12:110911047-110911219	ENSG00000111245
chr12	110911253	110911453	12:110911253-110911453	ENSG00000111245
chr12	110917537	110918176	12:110917537-110918176	ENSG00000111245
chr12	110919258	110919497	12:110919258-110919497	ENSG00000111245
chr12	110919749	110920054	12:110919749-110920054	ENSG00000111245
chr12	110920306	110920989	12:110920306-110920989	ENSG00000111245,ENSG00000185847,ENSG00000258240,ENSG00000273700
chr12	110921388	110921664	12:110921388-110921664	ENSG00000111245,ENSG00000258240
chr12	110927193	110927323	12:110927193-110927323	ENSG00000111245,ENSG00000185847,ENSG00000258240,ENSG00000273700
chr12	110928626	110929198	12:110928626-110929198	ENSG00000111245,ENSG00000185847,ENSG00000258240,ENSG00000273700
chr12	110931105	110931944	12:110931105-110931944	ENSG00000185847,ENSG00000258240,ENSG00000273700
chr12	110934627	110934756	12:110934627-110934756	ENSG00000185847,ENSG00000258240
chr12	110937187	110937333	12:110937187-110937333	ENSG00000185847,ENSG00000258240,ENSG00000273700
chr12	110995065	110995370	12:110995065-110995370	ENSG00000258240,ENSG00000111249,ENSG00000273700
chr12	111024318	111024441	12:111024318-111024441	ENSG00000258240,ENSG00000111249,ENSG00000273700
chr12	111122006	111122109	12:111122006-111122109	ENSG00000111249
chr12	111166776	111167089	12:111166776-111167089	ENSG00000111249,ENSG00000273700
chr12	111204777	111204977	12:111204777-111204977	ENSG00000111249,ENSG00000273700
chr12	111322425	111322602	12:111322425-111322602	ENSG00000273700,ENSG00000253080
chr12	111361740	111362442	12:111361740-111362442	ENSG00000253080,ENSG00000198324,ENSG00000257595,ENSG00000257539
chr12	111364235	111364600	12:111364235-111364600	ENSG00000253080,ENSG00000198324,ENSG00000257595,ENSG00000257539
chr12	111367673	111367889	12:111367673-111367889	ENSG00000253080,ENSG00000198324,ENSG00000257595,ENSG00000257539
chr12	111368803	111369360	12:111368803-111369360	ENSG00000253080,ENSG00000198324,ENSG00000257595,ENSG00000257539,ENSG00000272215
chr12	111397056	111397325	12:111397056-111397325	ENSG00000253080,ENSG00000257595,ENSG00000257539,ENSG00000272215,ENSG00000258359
chr12	111403468	111403663	12:111403468-111403663	ENSG00000257595,ENSG00000257539
chr12	111405261	111406342	12:111405261-111406342	ENSG00000253080,ENSG00000257595,ENSG00000257539,ENSG00000111252,ENSG00000272215,ENSG00000258359
chr12	111406525	111406891	12:111406525-111406891	ENSG00000111252
chr12	111410215	111410888	12:111410215-111410888	ENSG00000111252
chr12	111411191	111411342	12:111411191-111411342	ENSG00000111252
chr12	111412243	111412653	12:111412243-111412653	ENSG00000111252
chr12	111413638	111414205	12:111413638-111414205	ENSG00000257539,ENSG00000111252
chr12	111419690	111420111	12:111419690-111420111	ENSG00000257539,ENSG00000111252
chr12	111424258	111424557	12:111424258-111424557	ENSG00000257539,ENSG00000111252
chr12	111424897	111425215	12:111424897-111425215	ENSG00000111252
chr12	111425443	111425543	12:111425443-111425543	ENSG00000111252
chr12	111425704	111425979	12:111425704-111425979	ENSG00000257539,ENSG00000111252
chr12	111426067	111426176	12:111426067-111426176	ENSG00000111252
chr12	111434769	111435089	12:111434769-111435089	ENSG00000257539,ENSG00000111252
chr12	111445027	111445173	12:111445027-111445173	-
chr12	111448910	111449129	12:111448910-111449129	ENSG00000253080,ENSG00000257539,ENSG00000204842,ENSG00000272215
chr12	111450636	111450792	12:111450636-111450792	ENSG00000257595,ENSG00000204842
chr12	111519210	111519406	12:111519210-111519406	ENSG00000204842,ENSG00000272215,ENSG00000238168,ENSG00000258359
chr12	111597382	111597588	12:111597382-111597588	ENSG00000204842,ENSG00000272215,ENSG00000238168,ENSG00000258099
chr12	111597883	111598090	12:111597883-111598090	ENSG00000204842,ENSG00000272215,ENSG00000238168,ENSG00000258099
chr12	111598397	111598850	12:111598397-111598850	ENSG00000204842,ENSG00000272215,ENSG00000238168,ENSG00000258099
chr12	111599039	111600105	12:111599039-111600105	ENSG00000204842,ENSG00000272215,ENSG00000238168,ENSG00000258099
chr12	111636266	111636513	12:111636266-111636513	ENSG00000272215,ENSG00000238168,ENSG00000258359
chr12	111643487	111643633	12:111643487-111643633	ENSG00000272215,ENSG00000238168,ENSG00000258359
chr12	111685736	111686265	12:111685736-111686265	ENSG00000089234,ENSG00000258359,ENSG00000111271
chr12	111693940	111694125	12:111693940-111694125	ENSG00000089234,ENSG00000258359,ENSG00000111271
chr12	111715273	111715648	12:111715273-111715648	ENSG00000258359,ENSG00000111271,ENSG00000244060,ENSG00000229186
chr12	111741312	111741440	12:111741312-111741440	ENSG00000111271,ENSG00000244060
chr12	111749035	111749296	12:111749035-111749296	ENSG00000111271,ENSG00000257767
chr12	111753267	111753644	12:111753267-111753644	ENSG00000111271,ENSG00000257767,ENSG00000111275,ENSG00000244060,ENSG00000229186
chr12	111754657	111755132	12:111754657-111755132	ENSG00000258359,ENSG00000111271,ENSG00000257767,ENSG00000111275,ENSG00000274697,ENSG00000244060,ENSG00000229186
chr12	111757639	111757920	12:111757639-111757920	ENSG00000257767
chr12	111758178	111758615	12:111758178-111758615	ENSG00000111271,ENSG00000257767,ENSG00000111275,ENSG00000244060
chr12	111766643	111767252	12:111766643-111767252	ENSG00000111275,ENSG00000229186
chr12	111774013	111774138	12:111774013-111774138	ENSG00000111275
chr12	111775646	111775992	12:111775646-111775992	ENSG00000111275,ENSG00000274697
chr12	111788249	111788444	12:111788249-111788444	ENSG00000257767,ENSG00000111275,ENSG00000274697,ENSG00000244060
chr12	111792125	111792497	12:111792125-111792497	ENSG00000111275,ENSG00000274697,ENSG00000244060,ENSG00000229186
chr12	111813199	111813409	12:111813199-111813409	ENSG00000257767,ENSG00000111275,ENSG00000274697,ENSG00000244060,ENSG00000229186
chr12	111841817	111842463	12:111841817-111842463	ENSG00000234608,ENSG00000089022,ENSG00000244060,ENSG00000229186
chr12	111937505	111937778	12:111937505-111937778	ENSG00000244060,ENSG00000229186,ENSG00000226469,ENSG00000258373,ENSG00000266370,ENSG00000258323,ENSG00000200688,ENSG00000283793,ENSG00000257494,ENSG00000201428
chr12	112005920	112006164	12:112005920-112006164	ENSG00000198270,ENSG00000258373,ENSG00000257624,ENSG00000089248,ENSG00000274227,ENSG00000266370,ENSG00000258323,ENSG00000200688
chr12	112012689	112014066	12:112012689-112014066	ENSG00000244060,ENSG00000229186,ENSG00000198270,ENSG00000258373,ENSG00000257624,ENSG00000089248,ENSG00000274227,ENSG00000266370,ENSG00000258323,ENSG00000200688
chr12	112014151	112014328	12:112014151-112014328	ENSG00000198270,ENSG00000258373,ENSG00000257624,ENSG00000089248,ENSG00000274227,ENSG00000266370,ENSG00000258323,ENSG00000200688
chr12	112108400	112108985	12:112108400-112108985	ENSG00000111300,ENSG00000266370,ENSG00000258323,ENSG00000200688,ENSG00000135148,ENSG00000200135,ENSG00000283793,ENSG00000257494
chr12	112116547	112116874	12:112116547-112116874	ENSG00000244060,ENSG00000229186,ENSG00000111300,ENSG00000266370,ENSG00000258323,ENSG00000200688,ENSG00000135148,ENSG00000200135,ENSG00000283793,ENSG00000257494,ENSG00000201428
chr12	112121821	112122278	12:112121821-112122278	ENSG00000111300,ENSG00000266370,ENSG00000258323,ENSG00000200688,ENSG00000135148,ENSG00000200135,ENSG00000283793,ENSG00000201428
chr12	112125249	112125950	12:112125249-112125950	ENSG00000244060,ENSG00000229186,ENSG00000258373,ENSG00000111300,ENSG00000266370,ENSG00000258323,ENSG00000200688,ENSG00000135148,ENSG00000200135,ENSG00000283793,ENSG00000257494,ENSG00000201428
chr12	112318354	112318456	12:112318354-112318456	ENSG00000257494,ENSG00000201428,ENSG00000213152,ENSG00000257658
chr12	112381785	112382699	12:112381785-112382699	ENSG00000266370,ENSG00000258323,ENSG00000200688,ENSG00000173064,ENSG00000283793,ENSG00000257494,ENSG00000201428,ENSG00000213152,ENSG00000089009
chr12	112409204	112409828	12:112409204-112409828	ENSG00000257494,ENSG00000201428,ENSG00000213152,ENSG00000089009,ENSG00000179295
chr12	112418634	112419672	12:112418634-112419672	ENSG00000257494,ENSG00000201428,ENSG00000213152,ENSG00000089009,ENSG00000179295
chr12	112422568	112422973	12:112422568-112422973	ENSG00000089009,ENSG00000179295
chr12	112466198	112466302	12:112466198-112466302	ENSG00000257494
chr12	113142513	113142641	12:113142513-113142641	ENSG00000257452,ENSG00000111335,ENSG00000258159,ENSG00000242461,ENSG00000135144,ENSG00000111344,ENSG00000186710
chr12	113149625	113149768	12:113149625-113149768	ENSG00000089127,ENSG00000257452,ENSG00000111335,ENSG00000258159,ENSG00000242461,ENSG00000135144,ENSG00000111344,ENSG00000186710,ENSG00000199899,ENSG00000276908,ENSG00000201208
chr12	113153310	113153510	12:113153310-113153510	ENSG00000089127,ENSG00000257452,ENSG00000111331,ENSG00000111335,ENSG00000258159,ENSG00000242461,ENSG00000135144,ENSG00000111344,ENSG00000186710,ENSG00000199899,ENSG00000123064,ENSG00000276908,ENSG00000201208
chr12	113184712	113185911	12:113184712-113185911	ENSG00000089127,ENSG00000111331,ENSG00000111335,ENSG00000242461,ENSG00000135144,ENSG00000123064,ENSG00000201208,ENSG00000139405,ENSG00000257286
chr12	113193912	113194040	12:113193912-113194040	ENSG00000123064,ENSG00000201208,ENSG00000139405,ENSG00000257286
chr12	113197035	113197217	12:113197035-113197217	ENSG00000111335,ENSG00000123064,ENSG00000201208,ENSG00000139405,ENSG00000257286
chr12	113220828	113222135	12:113220828-113222135	ENSG00000089127,ENSG00000257452,ENSG00000111331,ENSG00000111335,ENSG00000258159,ENSG00000135144,ENSG00000123064,ENSG00000201208,ENSG00000139405,ENSG00000166578,ENSG00000186815
chr12	113223147	113223435	12:113223147-113223435	ENSG00000111335,ENSG00000201208,ENSG00000166578,ENSG00000186815
chr12	113226792	113227024	12:113226792-113227024	ENSG00000166578,ENSG00000186815
chr12	113227107	113227473	12:113227107-113227473	ENSG00000166578,ENSG00000186815
chr12	113228741	113228989	12:113228741-113228989	ENSG00000166578,ENSG00000186815
chr12	113230343	113230836	12:113230343-113230836	ENSG00000201208,ENSG00000166578,ENSG00000186815
chr12	113230924	113231141	12:113230924-113231141	-
chr12	113232112	113232312	12:113232112-113232312	-
chr12	113232873	113233526	12:113232873-113233526	ENSG00000201208,ENSG00000166578,ENSG00000186815
chr12	113236096	113236296	12:113236096-113236296	ENSG00000186815
chr12	113236954	113237181	12:113236954-113237181	ENSG00000186815
chr12	113239510	113239698	12:113239510-113239698	ENSG00000186815
chr12	113243890	113244653	12:113243890-113244653	ENSG00000186815,ENSG00000277566
chr12	113245825	113246650	12:113245825-113246650	ENSG00000186815,ENSG00000277566
chr12	113252424	113253058	12:113252424-113253058	ENSG00000089127,ENSG00000257452,ENSG00000111331,ENSG00000111335,ENSG00000258159,ENSG00000135144,ENSG00000201208,ENSG00000277566
chr12	113259460	113259964	12:113259460-113259964	ENSG00000089169,ENSG00000283507,ENSG00000089127,ENSG00000257452,ENSG00000111331,ENSG00000111335,ENSG00000258159,ENSG00000242461,ENSG00000135144,ENSG00000201208,ENSG00000186815,ENSG00000277566
chr12	113269061	113269457	12:113269061-113269457	-
chr12	113271757	113272328	12:113271757-113272328	ENSG00000186815
chr12	113272432	113272532	12:113272432-113272532	-
chr12	113274776	113275184	12:113274776-113275184	ENSG00000186815
chr12	113296514	113296744	12:113296514-113296744	ENSG00000274822
chr12	113296954	113297174	12:113296954-113297174	ENSG00000274822
chr12	113297272	113297506	12:113297272-113297506	ENSG00000274822
chr12	113298220	113298444	12:113298220-113298444	ENSG00000274822
chr12	113298609	113300089	12:113298609-113300089	ENSG00000089127,ENSG00000186815,ENSG00000274822
chr12	113312631	113312775	12:113312631-113312775	ENSG00000089060,ENSG00000135094,ENSG00000139410
chr12	113334961	113335292	12:113334961-113335292	ENSG00000111331,ENSG00000089060,ENSG00000151176
chr12	113358349	113359036	12:113358349-113359036	ENSG00000089127,ENSG00000111331,ENSG00000111335,ENSG00000089060,ENSG00000151176,ENSG00000135094
chr12	113366861	113367133	12:113366861-113367133	ENSG00000089127,ENSG00000257452,ENSG00000258159,ENSG00000089060,ENSG00000151176,ENSG00000135094
chr12	113413758	113413885	12:113413758-113413885	ENSG00000135094,ENSG00000139410
chr12	113422312	113422451	12:113422312-113422451	ENSG00000135094,ENSG00000139410
chr12	113462500	113462605	12:113462500-113462605	ENSG00000089116,ENSG00000257935,ENSG00000249550,ENSG00000257231,ENSG00000257359
chr12	113850316	113850662	12:113850316-113850662	ENSG00000283507,ENSG00000249550,ENSG00000257231,ENSG00000122965,ENSG00000287229,ENSG00000257359
chr12	113854855	113855014	12:113854855-113855014	ENSG00000249550,ENSG00000257231,ENSG00000122965,ENSG00000287229,ENSG00000257359
chr12	113856012	113856267	12:113856012-113856267	ENSG00000089169,ENSG00000089116,ENSG00000257935,ENSG00000249550,ENSG00000257231,ENSG00000122965,ENSG00000287229,ENSG00000257359
chr12	113966215	113966614	12:113966215-113966614	ENSG00000089169,ENSG00000283507,ENSG00000089127,ENSG00000257452,ENSG00000111331,ENSG00000111335,ENSG00000258159,ENSG00000249550,ENSG00000257231,ENSG00000122965,ENSG00000257359,ENSG00000257603,ENSG00000257997,ENSG00000257300,ENSG00000257915,ENSG00000258254,ENSG00000258244,ENSG00000255830,ENSG00000222982
chr12	114025998	114026268	12:114025998-114026268	ENSG00000089169,ENSG00000283507,ENSG00000249550,ENSG00000257231,ENSG00000257359,ENSG00000257603,ENSG00000257997,ENSG00000257300,ENSG00000257915,ENSG00000258254,ENSG00000258244,ENSG00000255830,ENSG00000222982
chr12	114166503	114166617	12:114166503-114166617	ENSG00000257603,ENSG00000257997,ENSG00000257300,ENSG00000257915,ENSG00000255830,ENSG00000222982
chr12	114174468	114174583	12:114174468-114174583	ENSG00000257603,ENSG00000257997,ENSG00000257300,ENSG00000257915,ENSG00000255830,ENSG00000222982
chr12	114185155	114185281	12:114185155-114185281	ENSG00000249550,ENSG00000257603,ENSG00000257997,ENSG00000257300,ENSG00000257915,ENSG00000255830
chr12	114213059	114213274	12:114213059-114213274	ENSG00000257603,ENSG00000257997,ENSG00000257300,ENSG00000257915,ENSG00000258244,ENSG00000255830
chr12	114213339	114213563	12:114213339-114213563	ENSG00000257603,ENSG00000257997,ENSG00000257300,ENSG00000257915,ENSG00000258244,ENSG00000255830
chr12	114238734	114239151	12:114238734-114239151	ENSG00000249550,ENSG00000257231,ENSG00000257359,ENSG00000257603,ENSG00000257997,ENSG00000257300,ENSG00000257915,ENSG00000257476,ENSG00000258244,ENSG00000255830,ENSG00000222982
chr12	114265153	114265300	12:114265153-114265300	ENSG00000283507,ENSG00000257603,ENSG00000257997,ENSG00000257300,ENSG00000257915,ENSG00000258244
chr12	114355809	114356083	12:114355809-114356083	ENSG00000257231,ENSG00000257603,ENSG00000257997,ENSG00000257300,ENSG00000257915,ENSG00000258244,ENSG00000255830,ENSG00000222982
chr12	114361791	114361933	12:114361791-114361933	ENSG00000257300,ENSG00000255830
chr12	114362096	114362293	12:114362096-114362293	ENSG00000257603,ENSG00000257997,ENSG00000257300,ENSG00000257915,ENSG00000258244,ENSG00000255830,ENSG00000222982
chr12	114368733	114368863	12:114368733-114368863	ENSG00000257603,ENSG00000257997,ENSG00000257915,ENSG00000258244,ENSG00000255830
chr12	114381265	114381484	12:114381265-114381484	ENSG00000249550,ENSG00000257231,ENSG00000257603,ENSG00000257997,ENSG00000257300,ENSG00000257915,ENSG00000258254,ENSG00000258244,ENSG00000255830,ENSG00000222982
chr12	114392941	114393202	12:114392941-114393202	ENSG00000257603,ENSG00000257997,ENSG00000257300,ENSG00000257915,ENSG00000089225,ENSG00000258244,ENSG00000255830,ENSG00000222982
chr12	114400943	114401172	12:114400943-114401172	ENSG00000089225,ENSG00000255399
chr12	114403004	114403411	12:114403004-114403411	ENSG00000089225,ENSG00000255399
chr12	114403725	114404450	12:114403725-114404450	ENSG00000089225,ENSG00000255399
chr12	114404625	114404912	12:114404625-114404912	ENSG00000089225,ENSG00000255399
chr12	114405180	114406208	12:114405180-114406208	ENSG00000089225,ENSG00000255399
chr12	114406373	114406560	12:114406373-114406560	ENSG00000089225,ENSG00000255399
chr12	114408035	114408208	12:114408035-114408208	ENSG00000089225,ENSG00000255399
chr12	114408861	114409302	12:114408861-114409302	ENSG00000089225,ENSG00000255399
chr12	114443981	114444123	12:114443981-114444123	ENSG00000255830,ENSG00000222982
chr12	114447314	114447472	12:114447314-114447472	ENSG00000258244,ENSG00000255830,ENSG00000222982
chr12	114448659	114448852	12:114448659-114448852	ENSG00000257603,ENSG00000257300,ENSG00000258244,ENSG00000255830,ENSG00000222982
chr12	114668200	114668404	12:114668200-114668404	ENSG00000200112,ENSG00000257683,ENSG00000257781,ENSG00000240205,ENSG00000241656,ENSG00000257407,ENSG00000258108,ENSG00000257726,ENSG00000271579,ENSG00000257519,ENSG00000274879,ENSG00000283459,ENSG00000135111,ENSG00000199220,ENSG00000258254,ENSG00000258244
chr12	114682997	114683223	12:114682997-114683223	ENSG00000257817,ENSG00000135111,ENSG00000199220,ENSG00000258254
chr12	114683929	114684969	12:114683929-114684969	ENSG00000240205,ENSG00000258108,ENSG00000257726,ENSG00000276308,ENSG00000271579,ENSG00000257519,ENSG00000274879,ENSG00000283459,ENSG00000252459,ENSG00000287982,ENSG00000257817,ENSG00000135111,ENSG00000199220,ENSG00000258254,ENSG00000258244
chr12	114704232	114704558	12:114704232-114704558	ENSG00000240205,ENSG00000258108,ENSG00000271579,ENSG00000274879,ENSG00000283459,ENSG00000252459,ENSG00000287982,ENSG00000257817,ENSG00000199220,ENSG00000258254
chr12	114726080	114726411	12:114726080-114726411	ENSG00000240205,ENSG00000258108,ENSG00000271579,ENSG00000257519,ENSG00000274879,ENSG00000283459,ENSG00000252459,ENSG00000287982,ENSG00000257817,ENSG00000258254,ENSG00000258244
chr12	114762499	114762657	12:114762499-114762657	ENSG00000257517,ENSG00000252459,ENSG00000287982,ENSG00000257817
chr12	114799597	114799983	12:114799597-114799983	ENSG00000089169,ENSG00000283507,ENSG00000249550,ENSG00000200112,ENSG00000257683,ENSG00000240205,ENSG00000241656,ENSG00000258108,ENSG00000257726,ENSG00000276308,ENSG00000271579,ENSG00000257519,ENSG00000257958,ENSG00000274879,ENSG00000283459,ENSG00000257517,ENSG00000252459,ENSG00000287982,ENSG00000199220,ENSG00000258254,ENSG00000258244,ENSG00000255830
chr12	114952845	114953166	12:114952845-114953166	ENSG00000240205,ENSG00000241656,ENSG00000258108,ENSG00000257726,ENSG00000276308,ENSG00000271579,ENSG00000257519,ENSG00000257958,ENSG00000274879,ENSG00000283459,ENSG00000258254,ENSG00000258244
chr12	115088810	115088943	12:115088810-115088943	ENSG00000240205,ENSG00000258108,ENSG00000257726,ENSG00000271579,ENSG00000257519,ENSG00000257958,ENSG00000274879,ENSG00000283459
chr12	115135842	115136173	12:115135842-115136173	ENSG00000240205,ENSG00000241656,ENSG00000258108,ENSG00000257726,ENSG00000276308,ENSG00000271579,ENSG00000257519,ENSG00000257958,ENSG00000274879,ENSG00000283459,ENSG00000258244
chr12	115227212	115227598	12:115227212-115227598	ENSG00000240205,ENSG00000241656,ENSG00000258108,ENSG00000257726,ENSG00000276308,ENSG00000271579,ENSG00000257519,ENSG00000274879,ENSG00000283459,ENSG00000258244,ENSG00000255830
chr12	115337745	115337972	12:115337745-115337972	ENSG00000258108,ENSG00000257726,ENSG00000276972,ENSG00000276308,ENSG00000271579,ENSG00000257519
chr12	115611505	115611660	12:115611505-115611660	ENSG00000240205,ENSG00000241656,ENSG00000257407,ENSG00000258108,ENSG00000257726,ENSG00000271579,ENSG00000258254
chr12	115753252	115753357	12:115753252-115753357	ENSG00000200112,ENSG00000257683,ENSG00000257781,ENSG00000240205,ENSG00000241656,ENSG00000258108,ENSG00000257726,ENSG00000199220,ENSG00000258254
chr12	115791346	115791663	12:115791346-115791663	ENSG00000258034,ENSG00000200112,ENSG00000257683,ENSG00000240205,ENSG00000241656,ENSG00000258108,ENSG00000257726,ENSG00000271579,ENSG00000257519,ENSG00000283459,ENSG00000199220,ENSG00000258254,ENSG00000258244,ENSG00000255830
chr12	115870693	115870858	12:115870693-115870858	ENSG00000258034,ENSG00000286991,ENSG00000200112,ENSG00000257683,ENSG00000258254,ENSG00000258244
chr12	116015674	116015832	12:116015674-116015832	ENSG00000258249,ENSG00000258337,ENSG00000257979,ENSG00000207967,ENSG00000200665,ENSG00000258034,ENSG00000123066
chr12	116049073	116049264	12:116049073-116049264	ENSG00000258249,ENSG00000258102,ENSG00000258337,ENSG00000257979,ENSG00000207967,ENSG00000200665,ENSG00000258034
chr12	116123765	116123968	12:116123765-116123968	ENSG00000257883,ENSG00000258249,ENSG00000275898,ENSG00000258102,ENSG00000196668,ENSG00000258337,ENSG00000257979,ENSG00000207967,ENSG00000200665,ENSG00000258034
chr12	116222387	116222606	12:116222387-116222606	ENSG00000258249,ENSG00000275898,ENSG00000258337,ENSG00000257979,ENSG00000207967,ENSG00000200665,ENSG00000258034,ENSG00000123066
chr12	116236312	116236421	12:116236312-116236421	ENSG00000258249,ENSG00000258337,ENSG00000257979,ENSG00000207967,ENSG00000200665,ENSG00000123066
chr12	116276896	116277155	12:116276896-116277155	ENSG00000258249,ENSG00000275898,ENSG00000258102,ENSG00000196668,ENSG00000123066
chr12	116277223	116277327	12:116277223-116277327	ENSG00000258249,ENSG00000275898,ENSG00000258102,ENSG00000196668,ENSG00000123066
chr12	116277394	116278074	12:116277394-116278074	ENSG00000257883,ENSG00000258249,ENSG00000275898,ENSG00000258102,ENSG00000196668,ENSG00000258018,ENSG00000258337,ENSG00000257979,ENSG00000207967,ENSG00000200665,ENSG00000258034,ENSG00000123066
chr12	116319877	116320294	12:116319877-116320294	ENSG00000258249,ENSG00000275898,ENSG00000258102,ENSG00000196668,ENSG00000258018
chr12	116321093	116321209	12:116321093-116321209	ENSG00000258249,ENSG00000275898,ENSG00000258102,ENSG00000196668,ENSG00000258018
chr12	116359080	116359275	12:116359080-116359275	ENSG00000258249,ENSG00000275898,ENSG00000258102,ENSG00000196668,ENSG00000258018,ENSG00000258346,ENSG00000286354
chr12	116366472	116366637	12:116366472-116366637	ENSG00000275898,ENSG00000258102,ENSG00000196668,ENSG00000258018,ENSG00000258346,ENSG00000286354
chr12	116406542	116406942	12:116406542-116406942	ENSG00000257883,ENSG00000258249,ENSG00000275898,ENSG00000258102,ENSG00000196668,ENSG00000258018,ENSG00000264037,ENSG00000258346,ENSG00000258337,ENSG00000257979,ENSG00000207967,ENSG00000200665,ENSG00000258034
chr12	116434239	116434429	12:116434239-116434429	ENSG00000257883,ENSG00000258249,ENSG00000275898,ENSG00000258102,ENSG00000196668,ENSG00000258018,ENSG00000264037
chr12	116503186	116503289	12:116503186-116503289	ENSG00000258249,ENSG00000275898,ENSG00000258102,ENSG00000196668,ENSG00000258018
chr12	116695120	116695333	12:116695120-116695333	ENSG00000257654,ENSG00000257883,ENSG00000258249,ENSG00000275898,ENSG00000258102,ENSG00000258034
chr12	116697935	116698065	12:116697935-116698065	ENSG00000257654,ENSG00000257883,ENSG00000275898,ENSG00000258034
chr12	116709027	116709154	12:116709027-116709154	ENSG00000239374,ENSG00000257654,ENSG00000257883,ENSG00000258034
chr12	116737795	116738515	12:116737795-116738515	ENSG00000201382,ENSG00000239374,ENSG00000135119,ENSG00000111412,ENSG00000257883
chr12	116798001	116798190	12:116798001-116798190	ENSG00000275467,ENSG00000201382,ENSG00000239374
chr12	116819288	116819730	12:116819288-116819730	ENSG00000275467,ENSG00000201382,ENSG00000239374,ENSG00000135119,ENSG00000111412,ENSG00000257883,ENSG00000258034
chr12	116881034	116881401	12:116881034-116881401	ENSG00000135116,ENSG00000239374
chr12	116910876	116911116	12:116910876-116911116	ENSG00000174989,ENSG00000240100
chr12	116916869	116917106	12:116916869-116917106	ENSG00000174989,ENSG00000240100,ENSG00000239374
chr12	116939758	116940047	12:116939758-116940047	ENSG00000274554,ENSG00000174989,ENSG00000240100,ENSG00000201382,ENSG00000239374,ENSG00000258034
chr12	116954875	116954990	12:116954875-116954990	ENSG00000274554
chr12	116991442	116991635	12:116991442-116991635	ENSG00000257279
chr12	116996032	116996452	12:116996032-116996452	ENSG00000277840,ENSG00000257279,ENSG00000239374,ENSG00000258034
chr12	117002179	117002333	12:117002179-117002333	ENSG00000277840
chr12	117002505	117002645	12:117002505-117002645	ENSG00000277840
chr12	117025537	117026189	12:117025537-117026189	ENSG00000258285,ENSG00000239374
chr12	117030532	117030754	12:117030532-117030754	-
chr12	117032623	117032745	12:117032623-117032745	-
chr12	117033052	117033241	12:117033052-117033241	-
chr12	117033675	117034000	12:117033675-117034000	-
chr12	117036117	117036413	12:117036117-117036413	-
chr12	117042370	117042678	12:117042370-117042678	ENSG00000088992
chr12	117045077	117045200	12:117045077-117045200	ENSG00000088992
chr12	117048099	117048576	12:117048099-117048576	ENSG00000088992
chr12	117049389	117049619	12:117049389-117049619	ENSG00000088992
chr12	117050564	117050670	12:117050564-117050670	ENSG00000088992
chr12	117050762	117051293	12:117050762-117051293	ENSG00000088992
chr12	117051429	117051822	12:117051429-117051822	ENSG00000088992
chr12	117052677	117052946	12:117052677-117052946	ENSG00000088992
chr12	117068415	117068845	12:117068415-117068845	ENSG00000258285
chr12	117083168	117083595	12:117083168-117083595	ENSG00000258285
chr12	117083703	117083839	12:117083703-117083839	ENSG00000258285
chr12	117094474	117094596	12:117094474-117094596	ENSG00000258285,ENSG00000088992
chr12	117098831	117099571	12:117098831-117099571	ENSG00000258285,ENSG00000088992
chr12	117114854	117115046	12:117114854-117115046	ENSG00000258285
chr12	117151223	117151323	12:117151223-117151323	ENSG00000135108
chr12	117155342	117155530	12:117155342-117155530	ENSG00000135108
chr12	117172306	117172416	12:117172306-117172416	ENSG00000135108
chr12	117189037	117189268	12:117189037-117189268	ENSG00000135108
chr12	117190229	117190695	12:117190229-117190695	ENSG00000257465,ENSG00000135108
chr12	117273277	117273428	12:117273277-117273428	ENSG00000257465,ENSG00000089250
chr12	117412941	117413090	12:117412941-117413090	ENSG00000171435,ENSG00000255686,ENSG00000089250
chr12	117439616	117439978	12:117439616-117439978	ENSG00000171435,ENSG00000255686,ENSG00000257465,ENSG00000089250
chr12	117441764	117442061	12:117441764-117442061	ENSG00000171435,ENSG00000255686,ENSG00000089250
chr12	117487358	117487502	12:117487358-117487502	ENSG00000171435,ENSG00000255686,ENSG00000257465,ENSG00000089250
chr12	117501509	117501846	12:117501509-117501846	ENSG00000171435,ENSG00000255686,ENSG00000257465,ENSG00000089250
chr12	117513515	117513635	12:117513515-117513635	ENSG00000171435,ENSG00000089250
chr12	117514163	117514357	12:117514163-117514357	ENSG00000171435,ENSG00000255686,ENSG00000257465,ENSG00000089250
chr12	117519027	117519161	12:117519027-117519161	ENSG00000171435,ENSG00000089250
chr12	117528730	117528834	12:117528730-117528834	ENSG00000171435,ENSG00000089250
chr12	117718639	117718883	12:117718639-117718883	ENSG00000171435,ENSG00000257465
chr12	117792563	117792791	12:117792563-117792791	ENSG00000171435
chr12	117874980	117875108	12:117874980-117875108	ENSG00000276292,ENSG00000277873,ENSG00000256071,ENSG00000171435
chr12	118016494	118016878	12:118016494-118016878	ENSG00000276292,ENSG00000176871,ENSG00000277873,ENSG00000111445,ENSG00000171435
chr12	118046586	118046700	12:118046586-118046700	ENSG00000276292,ENSG00000176871,ENSG00000277873
chr12	118052337	118052960	12:118052337-118052960	ENSG00000274859,ENSG00000276292,ENSG00000176871,ENSG00000277873
chr12	118060524	118061258	12:118060524-118061258	ENSG00000274859,ENSG00000276292,ENSG00000176871
chr12	118103625	118104441	12:118103625-118104441	ENSG00000274859,ENSG00000176834,ENSG00000176871
chr12	118120990	118121145	12:118120990-118121145	ENSG00000240342,ENSG00000176834
chr12	118126265	118126764	12:118126265-118126764	ENSG00000089220,ENSG00000176834
chr12	118135872	118136864	12:118135872-118136864	ENSG00000240342,ENSG00000089220,ENSG00000176834
chr12	118139149	118139524	12:118139149-118139524	ENSG00000240342,ENSG00000089220,ENSG00000176834
chr12	118148191	118148310	12:118148191-118148310	ENSG00000135090
chr12	118148350	118148581	12:118148350-118148581	ENSG00000135090,ENSG00000089220
chr12	118150740	118150911	12:118150740-118150911	ENSG00000240342,ENSG00000135090
chr12	118182392	118182580	12:118182392-118182580	ENSG00000111707,ENSG00000270482,ENSG00000240342,ENSG00000135090
chr12	118188919	118189021	12:118188919-118189021	ENSG00000240342,ENSG00000135090
chr12	118189810	118190178	12:118189810-118190178	ENSG00000240342,ENSG00000135090
chr12	118190417	118190557	12:118190417-118190557	ENSG00000240342,ENSG00000135090
chr12	118372496	118373309	12:118372496-118373309	ENSG00000275409,ENSG00000275759,ENSG00000111707,ENSG00000270482,ENSG00000240342,ENSG00000135090
chr12	118376108	118376866	12:118376108-118376866	ENSG00000275409,ENSG00000275759,ENSG00000111707,ENSG00000270482,ENSG00000240342,ENSG00000135090
chr12	118498225	118498528	12:118498225-118498528	ENSG00000201042,ENSG00000256149,ENSG00000199809,ENSG00000255814,ENSG00000255618,ENSG00000256750,ENSG00000241590,ENSG00000255714,ENSG00000275409,ENSG00000275759
chr12	118500442	118500542	12:118500442-118500542	ENSG00000256149,ENSG00000199809,ENSG00000255814,ENSG00000255618,ENSG00000256750,ENSG00000241590,ENSG00000255714,ENSG00000275409,ENSG00000275759
chr12	118520550	118520713	12:118520550-118520713	ENSG00000201042,ENSG00000256149,ENSG00000199809,ENSG00000255814,ENSG00000255618,ENSG00000256750,ENSG00000241590,ENSG00000255714,ENSG00000275409,ENSG00000275759
chr12	118537272	118537934	12:118537272-118537934	ENSG00000252886,ENSG00000224982,ENSG00000201042,ENSG00000256149,ENSG00000199809,ENSG00000255814,ENSG00000255618,ENSG00000256750,ENSG00000241590,ENSG00000255714,ENSG00000275409,ENSG00000275759
chr12	118560831	118561058	12:118560831-118561058	ENSG00000252886,ENSG00000201042,ENSG00000256149,ENSG00000199809,ENSG00000255814,ENSG00000255618,ENSG00000256750,ENSG00000241590,ENSG00000255714,ENSG00000275409,ENSG00000275759
chr12	118999223	118999378	12:118999223-118999378	ENSG00000244112,ENSG00000286233,ENSG00000139767,ENSG00000201042,ENSG00000256149,ENSG00000199809
chr12	119068219	119068412	12:119068219-119068412	ENSG00000224982,ENSG00000257095,ENSG00000286233,ENSG00000139767,ENSG00000201042,ENSG00000256149,ENSG00000199809,ENSG00000255814,ENSG00000255618,ENSG00000256750,ENSG00000241590,ENSG00000255714
chr12	119082545	119082783	12:119082545-119082783	ENSG00000252886,ENSG00000224982,ENSG00000281196,ENSG00000257095,ENSG00000286233,ENSG00000139767,ENSG00000201042,ENSG00000256149,ENSG00000199809,ENSG00000255814,ENSG00000255618,ENSG00000256750,ENSG00000241590
chr12	119153593	119153782	12:119153593-119153782	ENSG00000281196,ENSG00000257095,ENSG00000139767
chr12	119157496	119157927	12:119157496-119157927	ENSG00000224982,ENSG00000281196,ENSG00000257095,ENSG00000139767,ENSG00000201042
chr12	119157985	119158289	12:119157985-119158289	ENSG00000257095
chr12	119158426	119158755	12:119158426-119158755	ENSG00000224982,ENSG00000281196,ENSG00000257095,ENSG00000139767,ENSG00000201042
chr12	119176309	119176750	12:119176309-119176750	ENSG00000256609,ENSG00000256884,ENSG00000152137,ENSG00000257095
chr12	119178403	119179890	12:119178403-119179890	ENSG00000224982,ENSG00000281196,ENSG00000256609,ENSG00000256884,ENSG00000152137,ENSG00000257095
chr12	119180477	119180678	12:119180477-119180678	ENSG00000256609,ENSG00000256884,ENSG00000152137
chr12	119180803	119181046	12:119180803-119181046	ENSG00000213144,ENSG00000256609,ENSG00000256884,ENSG00000152137
chr12	119182762	119182964	12:119182762-119182964	ENSG00000256609,ENSG00000256884,ENSG00000152137
chr12	119183012	119183471	12:119183012-119183471	ENSG00000256609,ENSG00000256884,ENSG00000152137
chr12	119184354	119184683	12:119184354-119184683	ENSG00000213144,ENSG00000256609,ENSG00000256884,ENSG00000152137
chr12	119186304	119186440	12:119186304-119186440	ENSG00000213144,ENSG00000256609,ENSG00000152137
chr12	119186489	119186621	12:119186489-119186621	ENSG00000213144,ENSG00000256609,ENSG00000152137
chr12	119188723	119189256	12:119188723-119189256	ENSG00000213144,ENSG00000256609,ENSG00000152137
chr12	119204131	119204522	12:119204131-119204522	ENSG00000252886,ENSG00000281196,ENSG00000256311,ENSG00000213144,ENSG00000257095,ENSG00000201042,ENSG00000255814
chr12	119204882	119204997	12:119204882-119204997	ENSG00000213144
chr12	119208601	119209230	12:119208601-119209230	ENSG00000252886,ENSG00000224982,ENSG00000281196,ENSG00000256311,ENSG00000213144,ENSG00000257095,ENSG00000199809,ENSG00000255814,ENSG00000256750
chr12	119247044	119247698	12:119247044-119247698	ENSG00000224982,ENSG00000281196,ENSG00000256311,ENSG00000257095,ENSG00000201042,ENSG00000199809
chr12	119274853	119274964	12:119274853-119274964	ENSG00000281196,ENSG00000256311,ENSG00000257095
chr12	119328269	119328375	12:119328269-119328375	ENSG00000183273,ENSG00000281196
chr12	119372531	119372868	12:119372531-119372868	ENSG00000252886,ENSG00000224982,ENSG00000183273,ENSG00000281196,ENSG00000257095,ENSG00000201042,ENSG00000256149,ENSG00000255814,ENSG00000255618,ENSG00000256750,ENSG00000241590
chr12	119374725	119374825	12:119374725-119374825	ENSG00000281196
chr12	119379100	119379221	12:119379100-119379221	ENSG00000281196,ENSG00000201042
chr12	119381584	119381817	12:119381584-119381817	ENSG00000252886,ENSG00000281196,ENSG00000256149
chr12	119381957	119382092	12:119381957-119382092	ENSG00000252886,ENSG00000281196
chr12	119479196	119479499	12:119479196-119479499	ENSG00000252886,ENSG00000224982
chr12	119667542	119668251	12:119667542-119668251	ENSG00000226729,ENSG00000283768,ENSG00000255692,ENSG00000111725,ENSG00000252886,ENSG00000224982,ENSG00000248636
chr12	119786667	119786852	12:119786667-119786852	ENSG00000283768,ENSG00000255692,ENSG00000122966,ENSG00000252886,ENSG00000224982
chr12	119804398	119804596	12:119804398-119804596	ENSG00000283768,ENSG00000255692,ENSG00000122966
chr12	119877255	119877533	12:119877255-119877533	ENSG00000226729,ENSG00000283768,ENSG00000255692,ENSG00000122966,ENSG00000252886,ENSG00000224982
chr12	119989092	119989271	12:119989092-119989271	ENSG00000255575,ENSG00000278250,ENSG00000135127,ENSG00000226729
chr12	119989806	119990025	12:119989806-119990025	ENSG00000255575,ENSG00000278250,ENSG00000135127,ENSG00000226729
chr12	120086888	120087584	12:120086888-120087584	ENSG00000266704,ENSG00000277283,ENSG00000111737,ENSG00000255575,ENSG00000278250,ENSG00000135127,ENSG00000226729,ENSG00000283768
chr12	120100646	120100973	12:120100646-120100973	ENSG00000266704,ENSG00000277283,ENSG00000111737,ENSG00000255575,ENSG00000278250,ENSG00000135127
chr12	120101210	120101399	12:120101210-120101399	ENSG00000266704,ENSG00000277283,ENSG00000111737,ENSG00000255575,ENSG00000278250
chr12	120116468	120117507	12:120116468-120117507	ENSG00000266704,ENSG00000277283,ENSG00000111737,ENSG00000255575
chr12	120130109	120130309	12:120130109-120130309	ENSG00000266704,ENSG00000089154,ENSG00000277283,ENSG00000111737
chr12	120132828	120133010	12:120132828-120133010	ENSG00000266704,ENSG00000089154,ENSG00000277283
chr12	120194504	120195018	12:120194504-120195018	ENSG00000255857,ENSG00000089157,ENSG00000266704,ENSG00000089154
chr12	120200863	120201724	12:120200863-120201724	ENSG00000275936,ENSG00000286067,ENSG00000255857,ENSG00000089157,ENSG00000266704
chr12	120224609	120225109	12:120224609-120225109	ENSG00000123009,ENSG00000275936,ENSG00000286067,ENSG00000089159,ENSG00000255857
chr12	120228406	120228773	12:120228406-120228773	ENSG00000123009,ENSG00000240925,ENSG00000275936,ENSG00000286067,ENSG00000089159,ENSG00000255857
chr12	120228908	120229021	12:120228908-120229021	ENSG00000123009,ENSG00000240925,ENSG00000275936,ENSG00000286067,ENSG00000089159
chr12	120230486	120230890	12:120230486-120230890	ENSG00000123009,ENSG00000240925,ENSG00000275936,ENSG00000286067,ENSG00000089159
chr12	120234879	120235087	12:120234879-120235087	ENSG00000123009,ENSG00000240925,ENSG00000089159
chr12	120257318	120257570	12:120257318-120257570	ENSG00000123009,ENSG00000240925,ENSG00000089159
chr12	120265517	120266142	12:120265517-120266142	ENSG00000123009,ENSG00000240925,ENSG00000275936,ENSG00000286067,ENSG00000089159,ENSG00000255857,ENSG00000089157
chr12	120291357	120292582	12:120291357-120292582	ENSG00000089163,ENSG00000200795,ENSG00000202538,ENSG00000123009
chr12	120292686	120292978	12:120292686-120292978	ENSG00000089163,ENSG00000200795,ENSG00000202538,ENSG00000123009
chr12	120293009	120293444	12:120293009-120293444	ENSG00000089163,ENSG00000200795,ENSG00000202538,ENSG00000123009
chr12	120302156	120302586	12:120302156-120302586	ENSG00000252659,ENSG00000089163,ENSG00000200795,ENSG00000202538,ENSG00000123009
chr12	120317333	120317878	12:120317333-120317878	ENSG00000239881,ENSG00000170890,ENSG00000252659,ENSG00000089163,ENSG00000200795,ENSG00000202538,ENSG00000123009
chr12	120325563	120325710	12:120325563-120325710	ENSG00000170890
chr12	120356660	120356897	12:120356660-120356897	ENSG00000239881,ENSG00000135097
chr12	120381912	120382052	12:120381912-120382052	ENSG00000256695,ENSG00000239881,ENSG00000135097
chr12	120413943	120414348	12:120413943-120414348	ENSG00000256695,ENSG00000239881,ENSG00000135097
chr12	120425943	120426057	12:120425943-120426057	ENSG00000239881,ENSG00000135097
chr12	120430521	120430688	12:120430521-120430688	ENSG00000111780,ENSG00000111775,ENSG00000239881,ENSG00000135097
chr12	120437773	120438366	12:120437773-120438366	ENSG00000111786,ENSG00000219355,ENSG00000257218,ENSG00000170855,ENSG00000111780,ENSG00000111775,ENSG00000239881,ENSG00000135097
chr12	120439797	120439911	12:120439797-120439911	ENSG00000219355,ENSG00000257218,ENSG00000170855,ENSG00000111780,ENSG00000111775
chr12	120446256	120446741	12:120446256-120446741	ENSG00000111786,ENSG00000219355,ENSG00000257218,ENSG00000170855,ENSG00000111780,ENSG00000111775
chr12	120469511	120470109	12:120469511-120470109	ENSG00000248008,ENSG00000088986,ENSG00000111786,ENSG00000219355,ENSG00000257218,ENSG00000170855
chr12	120491266	120491372	12:120491266-120491372	ENSG00000248008,ENSG00000088986
chr12	120495826	120496329	12:120495826-120496329	ENSG00000241030,ENSG00000222601,ENSG00000110871,ENSG00000278344,ENSG00000248008,ENSG00000088986,ENSG00000111786,ENSG00000219355
chr12	120496772	120496930	12:120496772-120496930	ENSG00000222601,ENSG00000278344,ENSG00000248008,ENSG00000088986
chr12	120528835	120529408	12:120528835-120529408	ENSG00000288623,ENSG00000022840,ENSG00000241030,ENSG00000110871
chr12	120534252	120535095	12:120534252-120535095	ENSG00000288623,ENSG00000022840,ENSG00000241030,ENSG00000110871
chr12	120535185	120535331	12:120535185-120535331	ENSG00000288623,ENSG00000022840,ENSG00000110871
chr12	120538594	120538895	12:120538594-120538895	ENSG00000288623,ENSG00000022840,ENSG00000241030,ENSG00000110871
chr12	120539428	120539555	12:120539428-120539555	ENSG00000288623,ENSG00000022840,ENSG00000110871
chr12	120550183	120550376	12:120550183-120550376	ENSG00000022840
chr12	120554729	120555100	12:120554729-120555100	ENSG00000022840
chr12	120562842	120563201	12:120562842-120563201	ENSG00000022840
chr12	120573698	120573800	12:120573698-120573800	ENSG00000167272,ENSG00000022840
chr12	120581071	120581771	12:120581071-120581771	ENSG00000223538,ENSG00000201945,ENSG00000279001,ENSG00000256963,ENSG00000135100,ENSG00000241388,ENSG00000175970,ENSG00000242137,ENSG00000167272,ENSG00000022840
chr12	120584483	120584811	12:120584483-120584811	ENSG00000279001,ENSG00000135100,ENSG00000241388,ENSG00000167272
chr12	120588972	120589433	12:120588972-120589433	ENSG00000279001,ENSG00000135100,ENSG00000241388,ENSG00000242137,ENSG00000167272
chr12	120599139	120599393	12:120599139-120599393	ENSG00000135100,ENSG00000241388,ENSG00000242137
chr12	120629055	120629203	12:120629055-120629203	ENSG00000256963,ENSG00000135100,ENSG00000241388,ENSG00000256008
chr12	120641436	120641618	12:120641436-120641618	ENSG00000135100,ENSG00000241388,ENSG00000157782,ENSG00000256008
chr12	120647057	120647183	12:120647057-120647183	ENSG00000135100,ENSG00000241388,ENSG00000175970,ENSG00000157782,ENSG00000256008
chr12	120654734	120655021	12:120654734-120655021	ENSG00000135100,ENSG00000241388,ENSG00000175970,ENSG00000157782,ENSG00000256008
chr12	120686251	120687690	12:120686251-120687690	ENSG00000135100,ENSG00000241388,ENSG00000175970,ENSG00000276188,ENSG00000277423,ENSG00000256364,ENSG00000110917
chr12	120701000	120701265	12:120701000-120701265	ENSG00000175970,ENSG00000276188,ENSG00000277423,ENSG00000256364,ENSG00000110917
chr12	120710082	120710821	12:120710082-120710821	ENSG00000241388,ENSG00000284143,ENSG00000256569,ENSG00000175970,ENSG00000276188,ENSG00000277423,ENSG00000256364,ENSG00000110917
chr12	120714005	120714137	12:120714005-120714137	ENSG00000241388,ENSG00000284143,ENSG00000256569,ENSG00000175970,ENSG00000276188,ENSG00000277423,ENSG00000256364,ENSG00000110917
chr12	120725622	120726181	12:120725622-120726181	ENSG00000223538,ENSG00000201945,ENSG00000279001,ENSG00000256963,ENSG00000283542,ENSG00000135100,ENSG00000241388,ENSG00000244585,ENSG00000122971,ENSG00000284143,ENSG00000256569,ENSG00000175970,ENSG00000277423
chr12	120761559	120762003	12:120761559-120762003	ENSG00000135100,ENSG00000241388,ENSG00000157837,ENSG00000255946
chr12	120774292	120774427	12:120774292-120774427	ENSG00000135100,ENSG00000241388,ENSG00000157837,ENSG00000255946
chr12	120787977	120788169	12:120787977-120788169	ENSG00000283542,ENSG00000135100,ENSG00000241388,ENSG00000244585,ENSG00000157837
chr12	120849949	120850049	12:120849949-120850049	ENSG00000241388,ENSG00000213137
chr12	120903447	120903724	12:120903447-120903724	ENSG00000241388,ENSG00000244585,ENSG00000231313,ENSG00000286493,ENSG00000157837
chr12	120903851	120904669	12:120903851-120904669	ENSG00000135100,ENSG00000241388,ENSG00000244585,ENSG00000231313,ENSG00000286493,ENSG00000157837
chr12	120909626	120909886	12:120909626-120909886	ENSG00000135100,ENSG00000241388,ENSG00000244585,ENSG00000231313,ENSG00000286493,ENSG00000157837
chr12	121016376	121016640	12:121016376-121016640	ENSG00000223538,ENSG00000201945,ENSG00000279001,ENSG00000256963,ENSG00000283542,ENSG00000135114,ENSG00000157895,ENSG00000135100,ENSG00000241388
chr12	121124435	121124855	12:121124435-121124855	ENSG00000274029,ENSG00000286248,ENSG00000089041,ENSG00000223538,ENSG00000201945,ENSG00000279001,ENSG00000256963,ENSG00000283542,ENSG00000135100
chr12	121128994	121129396	12:121128994-121129396	ENSG00000274029,ENSG00000286248,ENSG00000089041,ENSG00000223538,ENSG00000201945,ENSG00000279001,ENSG00000256963,ENSG00000283542
chr12	121132688	121133423	12:121132688-121133423	ENSG00000274029,ENSG00000286248,ENSG00000089041,ENSG00000223538,ENSG00000201945,ENSG00000279001,ENSG00000256963,ENSG00000283542
chr12	121209963	121210546	12:121209963-121210546	ENSG00000135124,ENSG00000274029,ENSG00000286248,ENSG00000223538,ENSG00000201945,ENSG00000279001,ENSG00000256963,ENSG00000283542
chr12	121279722	121279848	12:121279722-121279848	ENSG00000110931
chr12	121296603	121297240	12:121296603-121297240	ENSG00000110931
chr12	121352140	121352665	12:121352140-121352665	ENSG00000284402,ENSG00000170633,ENSG00000258435,ENSG00000089053
chr12	121399634	121400599	12:121399634-121400599	ENSG00000170633,ENSG00000258435,ENSG00000089053
chr12	121423542	121424076	12:121423542-121424076	ENSG00000284402,ENSG00000170633,ENSG00000258435
chr12	121443319	121443472	12:121443319-121443472	ENSG00000284402,ENSG00000089094,ENSG00000258435,ENSG00000089053
chr12	121467008	121468006	12:121467008-121468006	ENSG00000139714,ENSG00000252393,ENSG00000284402,ENSG00000089094,ENSG00000258435
chr12	121500013	121500672	12:121500013-121500672	ENSG00000139714,ENSG00000252393,ENSG00000089094
chr12	121502082	121502279	12:121502082-121502279	ENSG00000139714,ENSG00000252393,ENSG00000089094
chr12	121536054	121536577	12:121536054-121536577	ENSG00000139714,ENSG00000252393,ENSG00000089094
chr12	121536625	121538006	12:121536625-121538006	ENSG00000139714,ENSG00000252393,ENSG00000089094
chr12	121552738	121552895	12:121552738-121552895	ENSG00000139714,ENSG00000252393,ENSG00000089094
chr12	121569134	121569272	12:121569134-121569272	ENSG00000139714,ENSG00000252393
chr12	121580236	121580575	12:121580236-121580575	ENSG00000139714,ENSG00000252393,ENSG00000256742,ENSG00000089094
chr12	121582238	121582368	12:121582238-121582368	ENSG00000252393,ENSG00000256742,ENSG00000089094
chr12	121626124	121627125	12:121626124-121627125	ENSG00000139714,ENSG00000276045,ENSG00000252393
chr12	121686803	121687387	12:121686803-121687387	ENSG00000283389,ENSG00000286586,ENSG00000139714,ENSG00000276045,ENSG00000252393
chr12	121693239	121693419	12:121693239-121693419	ENSG00000286586
chr12	121712075	121713111	12:121712075-121713111	ENSG00000188735
chr12	121748962	121749150	12:121748962-121749150	ENSG00000188735
chr12	121753820	121754280	12:121753820-121754280	ENSG00000188735
chr12	121762283	121762606	12:121762283-121762606	-
chr12	121767702	121768052	12:121767702-121768052	ENSG00000188735
chr12	121768609	121768730	12:121768609-121768730	-
chr12	121769953	121770151	12:121769953-121770151	ENSG00000188735
chr12	121773266	121773777	12:121773266-121773777	ENSG00000188735
chr12	121776282	121776383	12:121776282-121776383	ENSG00000139725,ENSG00000188735
chr12	121792875	121793266	12:121792875-121793266	ENSG00000272849,ENSG00000139725
chr12	121793513	121795314	12:121793513-121795314	ENSG00000272849,ENSG00000139725,ENSG00000188735
chr12	121795943	121796159	12:121795943-121796159	ENSG00000139718,ENSG00000274292,ENSG00000272849,ENSG00000212694,ENSG00000139725
chr12	121796547	121796727	12:121796547-121796727	ENSG00000139718,ENSG00000274292,ENSG00000272849,ENSG00000212694,ENSG00000139725
chr12	121796986	121797739	12:121796986-121797739	ENSG00000283389,ENSG00000110801,ENSG00000287493,ENSG00000139718,ENSG00000274292,ENSG00000272849,ENSG00000212694,ENSG00000139725
chr12	121797887	121798561	12:121797887-121798561	ENSG00000139718,ENSG00000274292,ENSG00000272849,ENSG00000212694,ENSG00000139725
chr12	121799406	121800830	12:121799406-121800830	ENSG00000139718,ENSG00000274292,ENSG00000272849,ENSG00000212694,ENSG00000139725
chr12	121800871	121801165	12:121800871-121801165	ENSG00000139718,ENSG00000274292,ENSG00000272849,ENSG00000212694,ENSG00000139725
chr12	121802874	121803724	12:121802874-121803724	ENSG00000139718,ENSG00000274292,ENSG00000272849,ENSG00000212694,ENSG00000139725
chr12	121803832	121804278	12:121803832-121804278	ENSG00000139718,ENSG00000274292,ENSG00000272849,ENSG00000212694,ENSG00000139725
chr12	121811963	121812325	12:121811963-121812325	ENSG00000283389,ENSG00000139718,ENSG00000274292,ENSG00000272849,ENSG00000212694,ENSG00000139725
chr12	121812433	121812778	12:121812433-121812778	ENSG00000283389,ENSG00000278084,ENSG00000139718,ENSG00000274292,ENSG00000272849,ENSG00000212694,ENSG00000139725
chr12	121839422	121839980	12:121839422-121839980	ENSG00000239082,ENSG00000283389,ENSG00000110801,ENSG00000287493,ENSG00000278084,ENSG00000256811,ENSG00000158104
chr12	121858968	121859113	12:121858968-121859113	ENSG00000278084,ENSG00000256811,ENSG00000158104
chr12	121859339	121859564	12:121859339-121859564	ENSG00000283389,ENSG00000278084,ENSG00000256811,ENSG00000158104
chr12	121888512	121889202	12:121888512-121889202	ENSG00000239082,ENSG00000283389,ENSG00000256950,ENSG00000110801,ENSG00000287493,ENSG00000278084
chr12	121918398	121918693	12:121918398-121918693	ENSG00000158023,ENSG00000239082,ENSG00000283389,ENSG00000256950,ENSG00000110801
chr12	121924756	121924874	12:121924756-121924874	ENSG00000158023,ENSG00000239082,ENSG00000283389,ENSG00000256950
chr12	121966989	121967249	12:121966989-121967249	ENSG00000204671,ENSG00000158023,ENSG00000239082,ENSG00000283389
chr12	121971023	121971214	12:121971023-121971214	ENSG00000158023
chr12	121996727	121996983	12:121996727-121996983	ENSG00000158023
chr12	121997033	121997243	12:121997033-121997243	ENSG00000158023
chr12	122021398	122022277	12:122021398-122022277	ENSG00000110987,ENSG00000255856
chr12	122022354	122022971	12:122022354-122022971	ENSG00000110987,ENSG00000255856
chr12	122023451	122024099	12:122023451-122024099	ENSG00000110987,ENSG00000255856
chr12	122024282	122024389	12:122024282-122024389	ENSG00000110987,ENSG00000255856
chr12	122030100	122030472	12:122030100-122030472	ENSG00000204671,ENSG00000158113,ENSG00000110987,ENSG00000255856
chr12	122031740	122031849	12:122031740-122031849	ENSG00000110987,ENSG00000255856
chr12	122051192	122051741	12:122051192-122051741	ENSG00000176383,ENSG00000204671,ENSG00000158113,ENSG00000175727,ENSG00000256546
chr12	122054428	122054630	12:122054428-122054630	ENSG00000176383,ENSG00000204671,ENSG00000158113,ENSG00000175727,ENSG00000256546
chr12	122064138	122064326	12:122064138-122064326	ENSG00000256546
chr12	122072501	122072866	12:122072501-122072866	ENSG00000175727,ENSG00000256546
chr12	122078205	122079031	12:122078205-122079031	ENSG00000176383,ENSG00000204671,ENSG00000158113,ENSG00000175727,ENSG00000256546
chr12	122097940	122098166	12:122097940-122098166	ENSG00000256546
chr12	122098324	122098649	12:122098324-122098649	ENSG00000204671,ENSG00000158113,ENSG00000256546
chr12	122099496	122099689	12:122099496-122099689	-
chr12	122106953	122107200	12:122106953-122107200	ENSG00000204671,ENSG00000158113,ENSG00000175727,ENSG00000256546
chr12	122127274	122127402	12:122127274-122127402	ENSG00000204671,ENSG00000158113,ENSG00000175727
chr12	122131144	122131282	12:122131144-122131282	ENSG00000176383,ENSG00000204671,ENSG00000158113,ENSG00000175727
chr12	122191025	122191163	12:122191025-122191163	ENSG00000176383,ENSG00000204671,ENSG00000158113
chr12	122225696	122226648	12:122225696-122226648	ENSG00000139719,ENSG00000256861,ENSG00000184047,ENSG00000284934,ENSG00000176383,ENSG00000204671,ENSG00000158113
chr12	122266294	122266753	12:122266294-122266753	ENSG00000139719,ENSG00000256861
chr12	122374820	122375063	12:122374820-122375063	ENSG00000252192,ENSG00000214760,ENSG00000130779
chr12	122389784	122389978	12:122389784-122389978	ENSG00000252192,ENSG00000257097,ENSG00000214760,ENSG00000130779
chr12	122399596	122399797	12:122399596-122399797	ENSG00000252192,ENSG00000257097,ENSG00000214760,ENSG00000130779
chr12	122399951	122400173	12:122399951-122400173	ENSG00000252192,ENSG00000257097,ENSG00000214760,ENSG00000130779
chr12	122400502	122400733	12:122400502-122400733	ENSG00000252192,ENSG00000257097,ENSG00000214760,ENSG00000130779
chr12	122421951	122422799	12:122421951-122422799	ENSG00000252192,ENSG00000257097,ENSG00000214760,ENSG00000130779
chr12	122500216	122501223	12:122500216-122501223	ENSG00000255972,ENSG00000184445,ENSG00000111011,ENSG00000275265,ENSG00000252192,ENSG00000033030
chr12	122508317	122508421	12:122508317-122508421	ENSG00000111011,ENSG00000275265,ENSG00000252192,ENSG00000033030
chr12	122526621	122527429	12:122526621-122527429	ENSG00000206914,ENSG00000196917,ENSG00000255398,ENSG00000255972,ENSG00000184445,ENSG00000111011,ENSG00000275265,ENSG00000252192,ENSG00000033030
chr12	122637927	122638076	12:122637927-122638076	ENSG00000130783,ENSG00000206914,ENSG00000139726,ENSG00000196917,ENSG00000255398,ENSG00000182782,ENSG00000256249,ENSG00000274191,ENSG00000255972,ENSG00000184445
chr12	122752504	122753063	12:122752504-122753063	ENSG00000130783,ENSG00000206914,ENSG00000139726,ENSG00000256044,ENSG00000196917,ENSG00000255398,ENSG00000182782,ENSG00000256249,ENSG00000255972,ENSG00000184445
chr12	122834631	122834777	12:122834631-122834777	ENSG00000130787,ENSG00000130783
chr12	122835376	122835542	12:122835376-122835542	ENSG00000130787,ENSG00000130783
chr12	122835706	122836006	12:122835706-122836006	ENSG00000130787,ENSG00000130783
chr12	122841634	122842389	12:122841634-122842389	ENSG00000130787,ENSG00000130783
chr12	122842599	122842957	12:122842599-122842957	ENSG00000130787
chr12	122849373	122849732	12:122849373-122849732	ENSG00000130787,ENSG00000130783
chr12	122860232	122860956	12:122860232-122860956	ENSG00000150967,ENSG00000256152,ENSG00000130787
chr12	122865025	122865164	12:122865025-122865164	ENSG00000256152,ENSG00000139722,ENSG00000130787
chr12	122865414	122865995	12:122865414-122865995	ENSG00000256152,ENSG00000139722,ENSG00000130787
chr12	122866043	122866187	12:122866043-122866187	ENSG00000256152,ENSG00000139722,ENSG00000130787
chr12	122866451	122866702	12:122866451-122866702	ENSG00000256152,ENSG00000139722,ENSG00000130787
chr12	122866886	122867169	12:122866886-122867169	ENSG00000256152,ENSG00000139722,ENSG00000130787
chr12	122867647	122868449	12:122867647-122868449	ENSG00000280138,ENSG00000256152,ENSG00000139722,ENSG00000130787
chr12	122888411	122889374	12:122888411-122889374	ENSG00000280138,ENSG00000139722
chr12	122894738	122894862	12:122894738-122894862	ENSG00000280138,ENSG00000139722
chr12	122895874	122896321	12:122895874-122896321	ENSG00000280138,ENSG00000139722
chr12	122909988	122910293	12:122909988-122910293	ENSG00000280138,ENSG00000139722,ENSG00000130783
chr12	122917499	122918046	12:122917499-122918046	-
chr12	122952395	122952585	12:122952395-122952585	ENSG00000150967,ENSG00000130787,ENSG00000130783
chr12	122961778	122962010	12:122961778-122962010	ENSG00000150967
chr12	122963904	122964109	12:122963904-122964109	ENSG00000150967
chr12	122966327	122966803	12:122966327-122966803	ENSG00000182196,ENSG00000256028,ENSG00000111325,ENSG00000150967
chr12	122974381	122975502	12:122974381-122975502	ENSG00000182196,ENSG00000256028,ENSG00000111325,ENSG00000150967
chr12	122980502	122981146	12:122980502-122981146	ENSG00000182196,ENSG00000256028,ENSG00000111325,ENSG00000150967
chr12	123043509	123043806	12:123043509-123043806	ENSG00000280120,ENSG00000051825,ENSG00000265526
chr12	123050195	123051016	12:123050195-123051016	ENSG00000265526
chr12	123055378	123055603	12:123055378-123055603	ENSG00000265526
chr12	123062293	123062422	12:123062293-123062422	ENSG00000265526
chr12	123062828	123063376	12:123062828-123063376	ENSG00000265526
chr12	123064306	123065156	12:123064306-123065156	ENSG00000265526
chr12	123065294	123065426	12:123065294-123065426	-
chr12	123067838	123068019	12:123067838-123068019	-
chr12	123069897	123070054	12:123069897-123070054	-
chr12	123071376	123071799	12:123071376-123071799	ENSG00000251497,ENSG00000265526,ENSG00000090975
chr12	123071880	123072272	12:123071880-123072272	ENSG00000251497,ENSG00000265526,ENSG00000090975
chr12	123075664	123075836	12:123075664-123075836	ENSG00000251497,ENSG00000090975
chr12	123076695	123077025	12:123076695-123077025	ENSG00000251497,ENSG00000090975
chr12	123077368	123077578	12:123077368-123077578	ENSG00000251497,ENSG00000090975
chr12	123085817	123086016	12:123085817-123086016	ENSG00000280381,ENSG00000251497,ENSG00000090975
chr12	123094264	123094492	12:123094264-123094492	ENSG00000280381
chr12	123094771	123094919	12:123094771-123094919	ENSG00000280381
chr12	123095216	123095328	12:123095216-123095328	ENSG00000280381
chr12	123097373	123098150	12:123097373-123098150	ENSG00000280381,ENSG00000251497,ENSG00000265526,ENSG00000090975
chr12	123101248	123101446	12:123101248-123101446	ENSG00000090975
chr12	123101491	123101754	12:123101491-123101754	ENSG00000090975
chr12	123108397	123108621	12:123108397-123108621	ENSG00000265526,ENSG00000090975
chr12	123109575	123109709	12:123109575-123109709	ENSG00000090975
chr12	123115579	123115967	12:123115579-123115967	ENSG00000090975
chr12	123126626	123126765	12:123126626-123126765	-
chr12	123131599	123132358	12:123131599-123132358	-
chr12	123141657	123141887	12:123141657-123141887	ENSG00000280120
chr12	123142072	123142235	12:123142072-123142235	ENSG00000280120
chr12	123150500	123151382	12:123150500-123151382	ENSG00000280120,ENSG00000051825,ENSG00000265526,ENSG00000090975
chr12	123151445	123151631	12:123151445-123151631	ENSG00000280120,ENSG00000051825,ENSG00000090975
chr12	123232768	123233780	12:123232768-123233780	ENSG00000269980,ENSG00000130921,ENSG00000051825
chr12	123254134	123254388	12:123254134-123254388	ENSG00000199845,ENSG00000269980,ENSG00000111328,ENSG00000130921
chr12	123271122	123271424	12:123271122-123271424	ENSG00000207189,ENSG00000139697,ENSG00000199845,ENSG00000269980,ENSG00000111328
chr12	123271784	123271984	12:123271784-123271984	ENSG00000199845,ENSG00000269980,ENSG00000111328
chr12	123364415	123365953	12:123364415-123365953	ENSG00000183955,ENSG00000284425,ENSG00000256092,ENSG00000207189,ENSG00000139697,ENSG00000199845
chr12	123383564	123384305	12:123383564-123384305	ENSG00000086598,ENSG00000247373,ENSG00000150977,ENSG00000183955,ENSG00000284425,ENSG00000256092,ENSG00000207189,ENSG00000139697,ENSG00000199845
chr12	123388441	123389070	12:123388441-123389070	ENSG00000086598,ENSG00000150977,ENSG00000183955,ENSG00000284425,ENSG00000256092,ENSG00000207189,ENSG00000139697
chr12	123389702	123390407	12:123389702-123390407	ENSG00000183955,ENSG00000284425,ENSG00000256092,ENSG00000207189,ENSG00000139697
chr12	123436458	123436874	12:123436458-123436874	ENSG00000184209,ENSG00000270445,ENSG00000150977
chr12	123458132	123458636	12:123458132-123458636	ENSG00000184209,ENSG00000150977
chr12	123465220	123465355	12:123465220-123465355	ENSG00000184209
chr12	123471343	123471683	12:123471343-123471683	ENSG00000188026,ENSG00000184209,ENSG00000270445,ENSG00000150977,ENSG00000207189
chr12	123474534	123474916	12:123474534-123474916	ENSG00000188026,ENSG00000184209
chr12	123478717	123479161	12:123478717-123479161	ENSG00000086598,ENSG00000188026,ENSG00000184209,ENSG00000270445,ENSG00000150977,ENSG00000207189,ENSG00000199845
chr12	123479434	123479812	12:123479434-123479812	ENSG00000188026,ENSG00000184209
chr12	123488544	123488688	12:123488544-123488688	ENSG00000188026
chr12	123492383	123492697	12:123492383-123492697	-
chr12	123494348	123494727	12:123494348-123494727	-
chr12	123513475	123513675	12:123513475-123513675	ENSG00000278112,ENSG00000274427,ENSG00000188026
chr12	123513839	123514081	12:123513839-123514081	ENSG00000278112,ENSG00000274427,ENSG00000188026
chr12	123519163	123520063	12:123519163-123520063	ENSG00000278112,ENSG00000274427,ENSG00000188026
chr12	123520710	123520870	12:123520710-123520870	ENSG00000278112,ENSG00000274427
chr12	123522184	123522550	12:123522184-123522550	ENSG00000266655,ENSG00000278112,ENSG00000274427
chr12	123531147	123531550	12:123531147-123531550	ENSG00000086598,ENSG00000266655,ENSG00000188026
chr12	123533100	123534545	12:123533100-123534545	ENSG00000086598,ENSG00000266655,ENSG00000188026
chr12	123584126	123584882	12:123584126-123584882	ENSG00000111364,ENSG00000086598,ENSG00000247373,ENSG00000284425,ENSG00000256092,ENSG00000207189,ENSG00000139697
chr12	123601712	123602288	12:123601712-123602288	ENSG00000111361,ENSG00000206897,ENSG00000111364,ENSG00000086598,ENSG00000247373,ENSG00000207189
chr12	123618631	123618756	12:123618631-123618756	ENSG00000206897,ENSG00000111364
chr12	123633512	123633931	12:123633512-123633931	ENSG00000280300,ENSG00000279953,ENSG00000111358,ENSG00000111361,ENSG00000206897,ENSG00000111364
chr12	123655487	123655716	12:123655487-123655716	ENSG00000280300,ENSG00000239215,ENSG00000286092,ENSG00000168778,ENSG00000278861,ENSG00000279953,ENSG00000111358
chr12	123670956	123671212	12:123670956-123671212	ENSG00000280300,ENSG00000239215,ENSG00000286092,ENSG00000168778,ENSG00000278861,ENSG00000279953
chr12	123711953	123712552	12:123711953-123712552	ENSG00000197653,ENSG00000280300,ENSG00000239215,ENSG00000286092,ENSG00000185344,ENSG00000255839
chr12	123946617	123946848	12:123946617-123946848	ENSG00000269938,ENSG00000269997,ENSG00000250091,ENSG00000119242,ENSG00000197653
chr12	123954709	123954863	12:123954709-123954863	ENSG00000269938,ENSG00000269997,ENSG00000270048,ENSG00000270130,ENSG00000250091,ENSG00000119242,ENSG00000197653
chr12	123955066	123955271	12:123955066-123955271	ENSG00000274874,ENSG00000179195,ENSG00000270095,ENSG00000270061,ENSG00000269938,ENSG00000269997,ENSG00000270048,ENSG00000270130,ENSG00000250091,ENSG00000119242,ENSG00000197653
chr12	123958440	123958776	12:123958440-123958776	ENSG00000178882,ENSG00000274874,ENSG00000179195,ENSG00000270095,ENSG00000270061,ENSG00000269938,ENSG00000269997,ENSG00000270048,ENSG00000270130,ENSG00000250091,ENSG00000119242,ENSG00000197653,ENSG00000280300
chr12	123971954	123974029	12:123971954-123974029	ENSG00000178882,ENSG00000274874,ENSG00000179195,ENSG00000270095,ENSG00000270061,ENSG00000269938,ENSG00000269997,ENSG00000270048,ENSG00000270130,ENSG00000250091,ENSG00000119242,ENSG00000197653
chr12	123983965	123984112	12:123983965-123984112	ENSG00000178882,ENSG00000274874,ENSG00000179195,ENSG00000270095,ENSG00000270061,ENSG00000250091,ENSG00000119242,ENSG00000197653
chr12	123986653	123986803	12:123986653-123986803	ENSG00000274874,ENSG00000179195,ENSG00000270095,ENSG00000270061,ENSG00000197653
chr12	123989873	123990004	12:123989873-123990004	ENSG00000179195,ENSG00000197653
chr12	124002462	124002618	12:124002462-124002618	ENSG00000256827,ENSG00000179195
chr12	124026884	124027158	12:124026884-124027158	ENSG00000256596,ENSG00000275389,ENSG00000256827,ENSG00000197653
chr12	124027225	124027360	12:124027225-124027360	-
chr12	124028234	124028515	12:124028234-124028515	ENSG00000256596,ENSG00000275389,ENSG00000256827,ENSG00000197653
chr12	124032393	124032503	12:124032393-124032503	ENSG00000197653
chr12	124054009	124054111	12:124054009-124054111	ENSG00000256596,ENSG00000275389
chr12	124289637	124289846	12:124289637-124289846	ENSG00000256596,ENSG00000275389,ENSG00000178882
chr12	124321094	124321232	12:124321094-124321232	ENSG00000275967,ENSG00000196498,ENSG00000256596,ENSG00000275389,ENSG00000178882
chr12	124326943	124327102	12:124326943-124327102	ENSG00000275967,ENSG00000196498
chr12	124327402	124327667	12:124327402-124327667	ENSG00000275967,ENSG00000196498
chr12	124328145	124328519	12:124328145-124328519	ENSG00000275967,ENSG00000196498,ENSG00000256596,ENSG00000275389
chr12	124352920	124353143	12:124352920-124353143	ENSG00000275967,ENSG00000196498
chr12	124359602	124360412	12:124359602-124360412	ENSG00000275967,ENSG00000196498
chr12	124361466	124361608	12:124361466-124361608	-
chr12	124365177	124365368	12:124365177-124365368	-
chr12	124367837	124368136	12:124367837-124368136	ENSG00000275967
chr12	124369132	124370184	12:124369132-124370184	ENSG00000275967,ENSG00000256596
chr12	124380360	124380744	12:124380360-124380744	ENSG00000255965
chr12	124381845	124382266	12:124381845-124382266	ENSG00000255965
chr12	124386240	124386366	12:124386240-124386366	ENSG00000255965
chr12	124386723	124386995	12:124386723-124386995	ENSG00000255965,ENSG00000196498
chr12	124387547	124387890	12:124387547-124387890	ENSG00000255965,ENSG00000196498
chr12	124388732	124389574	12:124388732-124389574	ENSG00000255965,ENSG00000196498
chr12	124392815	124393515	12:124392815-124393515	ENSG00000255965,ENSG00000196498,ENSG00000256596
chr12	124396769	124397272	12:124396769-124397272	-
chr12	124397450	124397550	12:124397450-124397550	-
chr12	124398871	124399023	12:124398871-124399023	-
chr12	124403333	124403655	12:124403333-124403655	-
chr12	124410489	124410903	12:124410489-124410903	-
chr12	124413461	124413683	12:124413461-124413683	-
chr12	124421115	124421249	12:124421115-124421249	ENSG00000196498
chr12	124421387	124421495	12:124421387-124421495	-
chr12	124423202	124423552	12:124423202-124423552	ENSG00000196498
chr12	124433039	124433766	12:124433039-124433766	-
chr12	124453407	124453889	12:124453407-124453889	-
chr12	124457426	124457817	12:124457426-124457817	-
chr12	124457983	124458189	12:124457983-124458189	-
chr12	124474682	124475035	12:124474682-124475035	-
chr12	124475422	124475536	12:124475422-124475536	ENSG00000196498
chr12	124479903	124480144	12:124479903-124480144	ENSG00000196498
chr12	124490700	124491177	12:124490700-124491177	ENSG00000196498
chr12	124497783	124497926	12:124497783-124497926	-
chr12	124509645	124510104	12:124509645-124510104	ENSG00000214650
chr12	124516153	124516301	12:124516153-124516301	ENSG00000214650
chr12	124517184	124517876	12:124517184-124517876	ENSG00000214650
chr12	124518079	124518943	12:124518079-124518943	ENSG00000214650,ENSG00000196498
chr12	124525531	124525825	12:124525531-124525825	ENSG00000279527,ENSG00000279071,ENSG00000280354
chr12	124531040	124531209	12:124531040-124531209	ENSG00000279527,ENSG00000279071,ENSG00000280354,ENSG00000196498
chr12	124531287	124531472	12:124531287-124531472	ENSG00000279527,ENSG00000279071,ENSG00000280354,ENSG00000196498
chr12	124537630	124537835	12:124537630-124537835	ENSG00000279527,ENSG00000279071,ENSG00000280354,ENSG00000196498
chr12	124537960	124538096	12:124537960-124538096	ENSG00000279527,ENSG00000279071,ENSG00000280354
chr12	124549146	124549331	12:124549146-124549331	ENSG00000279071,ENSG00000280354,ENSG00000279121
chr12	124554702	124554920	12:124554702-124554920	ENSG00000280354,ENSG00000279121,ENSG00000279334,ENSG00000280097
chr12	124566298	124567045	12:124566298-124567045	ENSG00000279121,ENSG00000279334,ENSG00000280097,ENSG00000279087,ENSG00000196498
chr12	124567131	124568225	12:124567131-124568225	ENSG00000279121,ENSG00000279334,ENSG00000280097,ENSG00000279087,ENSG00000196498
chr12	124568494	124568737	12:124568494-124568737	ENSG00000279121,ENSG00000279334,ENSG00000280097
chr12	124617648	124617854	12:124617648-124617854	ENSG00000280097,ENSG00000278973,ENSG00000280444,ENSG00000279087
chr12	124621413	124621525	12:124621413-124621525	ENSG00000280097,ENSG00000278973,ENSG00000280444,ENSG00000279087
chr12	124655123	124655293	12:124655123-124655293	ENSG00000280097,ENSG00000279087
chr12	124655376	124655574	12:124655376-124655574	ENSG00000280097,ENSG00000279087
chr12	124675962	124676102	12:124675962-124676102	ENSG00000280097,ENSG00000279087
chr12	124679554	124679991	12:124679554-124679991	ENSG00000280097,ENSG00000279087
chr12	124695967	124696195	12:124695967-124696195	ENSG00000280097,ENSG00000279087,ENSG00000279931
chr12	124730796	124730934	12:124730796-124730934	ENSG00000279931
chr12	124742152	124742342	12:124742152-124742342	ENSG00000279931
chr12	124745853	124746318	12:124745853-124746318	ENSG00000280097,ENSG00000279087,ENSG00000279931
chr12	124753364	124753464	12:124753364-124753464	-
chr12	124755120	124755680	12:124755120-124755680	ENSG00000280097,ENSG00000279087,ENSG00000279931,ENSG00000256596
chr12	124759920	124760112	12:124759920-124760112	-
chr12	124761899	124762171	12:124761899-124762171	-
chr12	124765412	124765512	12:124765412-124765512	-
chr12	124765588	124765701	12:124765588-124765701	-
chr12	124766178	124766379	12:124766178-124766379	-
chr12	124767105	124767225	12:124767105-124767225	-
chr12	124771960	124772063	12:124771960-124772063	-
chr12	124786606	124786841	12:124786606-124786841	ENSG00000073060,ENSG00000287242,ENSG00000275389
chr12	124791063	124791168	12:124791063-124791168	ENSG00000073060,ENSG00000287242
chr12	124833863	124834201	12:124833863-124834201	ENSG00000150991
chr12	124838045	124838668	12:124838045-124838668	ENSG00000073060,ENSG00000150991,ENSG00000265345
chr12	124842487	124842626	12:124842487-124842626	-
chr12	124847282	124847462	12:124847282-124847462	ENSG00000073060
chr12	124856420	124856832	12:124856420-124856832	ENSG00000073060
chr12	124863595	124864153	12:124863595-124864153	ENSG00000073060,ENSG00000150991,ENSG00000265345,ENSG00000241129
chr12	124898591	124898701	12:124898591-124898701	ENSG00000252008,ENSG00000150991,ENSG00000265345,ENSG00000241129
chr12	124904789	124905046	12:124904789-124905046	ENSG00000252008,ENSG00000150991,ENSG00000265345,ENSG00000241129
chr12	124906832	124907039	12:124906832-124907039	-
chr12	124909458	124909742	12:124909458-124909742	-
chr12	124910034	124910492	12:124910034-124910492	-
chr12	124910607	124911877	12:124910607-124911877	-
chr12	124912957	124913335	12:124912957-124913335	-
chr12	124913379	124915479	12:124913379-124915479	-
chr12	124916406	124916673	12:124916406-124916673	-
chr12	124917057	124918094	12:124917057-124918094	-
chr12	124918373	124918498	12:124918373-124918498	-
chr12	124921709	124921900	12:124921709-124921900	-
chr12	124927226	124928183	12:124927226-124928183	-
chr12	124938641	124938780	12:124938641-124938780	-
chr12	124939159	124940474	12:124939159-124940474	-
chr12	124940556	124940995	12:124940556-124940995	-
chr12	124947833	124947985	12:124947833-124947985	ENSG00000150991,ENSG00000265345,ENSG00000241129,ENSG00000150990
chr12	124989006	124989318	12:124989006-124989318	ENSG00000150991,ENSG00000265345,ENSG00000241129,ENSG00000150990,ENSG00000184992,ENSG00000280634
chr12	124993506	124993797	12:124993506-124993797	ENSG00000150991,ENSG00000265345,ENSG00000241129,ENSG00000150990,ENSG00000184992,ENSG00000280634
chr12	124993842	124994274	12:124993842-124994274	ENSG00000265345,ENSG00000241129,ENSG00000150990,ENSG00000184992
chr12	125049292	125050014	12:125049292-125050014	ENSG00000150991,ENSG00000265345,ENSG00000241129,ENSG00000280634,ENSG00000256093,ENSG00000081760
chr12	125065140	125065769	12:125065140-125065769	ENSG00000280634,ENSG00000256093,ENSG00000081760
chr12	125069538	125069998	12:125069538-125069998	ENSG00000280634,ENSG00000256093,ENSG00000081760
chr12	125093566	125093732	12:125093566-125093732	ENSG00000081760
chr12	125128966	125129079	12:125128966-125129079	ENSG00000081760
chr12	125129346	125129890	12:125129346-125129890	ENSG00000081760,ENSG00000279233
chr12	125143410	125143865	12:125143410-125143865	ENSG00000081760,ENSG00000279233,ENSG00000256814,ENSG00000287240,ENSG00000280117,ENSG00000279462,ENSG00000280272
chr12	125155515	125155635	12:125155515-125155635	ENSG00000256814,ENSG00000287240,ENSG00000280117
chr12	125171114	125171571	12:125171114-125171571	ENSG00000287240,ENSG00000280117,ENSG00000279462
chr12	125172380	125172488	12:125172380-125172488	ENSG00000287240,ENSG00000280117,ENSG00000279462
chr12	125172597	125172707	12:125172597-125172707	ENSG00000287240,ENSG00000280117,ENSG00000279462
chr12	125183273	125183466	12:125183273-125183466	ENSG00000139364,ENSG00000279462,ENSG00000280398,ENSG00000256494,ENSG00000189238,ENSG00000256128,ENSG00000257035
chr12	125186127	125186486	12:125186127-125186486	ENSG00000139364,ENSG00000279462,ENSG00000275212,ENSG00000284848,ENSG00000280364,ENSG00000280398,ENSG00000280272,ENSG00000286386,ENSG00000255595,ENSG00000256494,ENSG00000256125,ENSG00000256732,ENSG00000255900,ENSG00000255944,ENSG00000278866,ENSG00000279171,ENSG00000255998,ENSG00000189238,ENSG00000256128,ENSG00000287365,ENSG00000279952,ENSG00000286922,ENSG00000287622,ENSG00000199584,ENSG00000256022
chr12	125331028	125331200	12:125331028-125331200	ENSG00000139364,ENSG00000279462,ENSG00000284848,ENSG00000280364,ENSG00000280272,ENSG00000286386,ENSG00000255595,ENSG00000256494,ENSG00000189238,ENSG00000199584
chr12	125340953	125341070	12:125340953-125341070	ENSG00000139364,ENSG00000279462,ENSG00000280398,ENSG00000280272,ENSG00000256732,ENSG00000255944,ENSG00000255998
chr12	125533595	125533697	12:125533595-125533697	ENSG00000275212,ENSG00000284848,ENSG00000280364,ENSG00000280398,ENSG00000280272,ENSG00000286386,ENSG00000255595,ENSG00000256494,ENSG00000214043,ENSG00000256732,ENSG00000255900,ENSG00000255944,ENSG00000255998,ENSG00000189238,ENSG00000256128,ENSG00000286922
chr12	125861716	125861977	12:125861716-125861977	ENSG00000280125,ENSG00000286209,ENSG00000280415,ENSG00000271184,ENSG00000249267,ENSG00000275212,ENSG00000284848,ENSG00000280364,ENSG00000280398,ENSG00000280272,ENSG00000286386,ENSG00000255595,ENSG00000256494,ENSG00000214043,ENSG00000256125,ENSG00000256732,ENSG00000255900,ENSG00000255944,ENSG00000278866,ENSG00000279171,ENSG00000255998,ENSG00000189238,ENSG00000256128,ENSG00000287112,ENSG00000199584,ENSG00000257035,ENSG00000288523,ENSG00000286662,ENSG00000279475,ENSG00000255757,ENSG00000256193
chr12	125871854	125872479	12:125871854-125872479	ENSG00000280125,ENSG00000286209,ENSG00000280415,ENSG00000271184,ENSG00000249267,ENSG00000275212,ENSG00000284848,ENSG00000280364,ENSG00000280398,ENSG00000280272,ENSG00000286386,ENSG00000255595,ENSG00000256494,ENSG00000214043,ENSG00000256125,ENSG00000256732,ENSG00000255900,ENSG00000255944,ENSG00000278866,ENSG00000279171,ENSG00000255998,ENSG00000189238,ENSG00000256128,ENSG00000256496,ENSG00000287365,ENSG00000279952,ENSG00000287112,ENSG00000286922,ENSG00000287622,ENSG00000255945,ENSG00000199584,ENSG00000257035,ENSG00000256022,ENSG00000288523,ENSG00000286662,ENSG00000279475,ENSG00000255757,ENSG00000256597,ENSG00000256193,ENSG00000256971,ENSG00000256643
chr12	125891017	125891323	12:125891017-125891323	ENSG00000279462,ENSG00000280125,ENSG00000271184,ENSG00000249267,ENSG00000275212,ENSG00000284848,ENSG00000280364,ENSG00000280398,ENSG00000280272,ENSG00000286386,ENSG00000255595,ENSG00000256494,ENSG00000214043,ENSG00000256125,ENSG00000256732,ENSG00000255900,ENSG00000255944,ENSG00000278866,ENSG00000279171,ENSG00000255998,ENSG00000189238,ENSG00000256128,ENSG00000257021,ENSG00000253089,ENSG00000256362,ENSG00000256502,ENSG00000287365,ENSG00000279952,ENSG00000287112,ENSG00000287622,ENSG00000255945,ENSG00000199584,ENSG00000257035,ENSG00000256022,ENSG00000288523,ENSG00000286662,ENSG00000279475,ENSG00000255757,ENSG00000256597,ENSG00000256193,ENSG00000256971,ENSG00000256643
chr12	126509721	126509847	12:126509721-126509847	ENSG00000284848,ENSG00000280364,ENSG00000280398,ENSG00000280272,ENSG00000286386,ENSG00000255595,ENSG00000256494,ENSG00000214043,ENSG00000256125,ENSG00000255853,ENSG00000256310,ENSG00000256732,ENSG00000255900,ENSG00000255944,ENSG00000278866,ENSG00000279171,ENSG00000255998,ENSG00000189238,ENSG00000256128,ENSG00000287112,ENSG00000255945,ENSG00000257035,ENSG00000288523,ENSG00000279475,ENSG00000256597
chr12	126582347	126582475	12:126582347-126582475	ENSG00000284848,ENSG00000280364,ENSG00000280398,ENSG00000280272,ENSG00000286386,ENSG00000255595,ENSG00000256494,ENSG00000214043,ENSG00000256125,ENSG00000256310,ENSG00000256732,ENSG00000255900,ENSG00000255944,ENSG00000278866,ENSG00000279171,ENSG00000255998,ENSG00000189238,ENSG00000256128,ENSG00000287365,ENSG00000279952,ENSG00000287112,ENSG00000286922,ENSG00000287622,ENSG00000255945,ENSG00000199584,ENSG00000257035,ENSG00000256022,ENSG00000286662,ENSG00000279475,ENSG00000255757,ENSG00000256597,ENSG00000256193
chr12	126874544	126874657	12:126874544-126874657	ENSG00000256732,ENSG00000255944,ENSG00000255998,ENSG00000189238,ENSG00000256128,ENSG00000255923,ENSG00000249873,ENSG00000256286,ENSG00000257021
chr12	126883888	126884013	12:126883888-126884013	ENSG00000280364,ENSG00000280398,ENSG00000256494,ENSG00000256732,ENSG00000255900,ENSG00000255944,ENSG00000278866,ENSG00000279171,ENSG00000255998,ENSG00000189238,ENSG00000256128,ENSG00000255923,ENSG00000249873,ENSG00000256286,ENSG00000257021,ENSG00000253089,ENSG00000287365,ENSG00000287112,ENSG00000286922,ENSG00000255945,ENSG00000199584,ENSG00000257035,ENSG00000256022,ENSG00000286662,ENSG00000279475,ENSG00000255757,ENSG00000256597,ENSG00000256193,ENSG00000256971
chr12	126936575	126936863	12:126936575-126936863	ENSG00000284848,ENSG00000280364,ENSG00000280398,ENSG00000280272,ENSG00000286386,ENSG00000255595,ENSG00000256494,ENSG00000214043,ENSG00000256125,ENSG00000256732,ENSG00000255900,ENSG00000255944,ENSG00000278866,ENSG00000279171,ENSG00000255998,ENSG00000189238,ENSG00000256128,ENSG00000255923,ENSG00000257021,ENSG00000249345,ENSG00000256292,ENSG00000256496,ENSG00000253089,ENSG00000256362,ENSG00000256502,ENSG00000287365,ENSG00000279952,ENSG00000287112,ENSG00000286922,ENSG00000287622,ENSG00000255945,ENSG00000199584,ENSG00000257035,ENSG00000256022,ENSG00000288523,ENSG00000286662,ENSG00000279475,ENSG00000255757,ENSG00000256597,ENSG00000256193,ENSG00000256971,ENSG00000256643,ENSG00000287311,ENSG00000265061
chr12	127108755	127108879	12:127108755-127108879	ENSG00000256732,ENSG00000255944,ENSG00000255998,ENSG00000189238,ENSG00000256128,ENSG00000257021,ENSG00000256292,ENSG00000256496,ENSG00000253089,ENSG00000256362,ENSG00000256502,ENSG00000280024,ENSG00000287365,ENSG00000279952,ENSG00000287112,ENSG00000286922,ENSG00000287622,ENSG00000255945,ENSG00000199584,ENSG00000257035,ENSG00000256022,ENSG00000288523,ENSG00000286662,ENSG00000279475,ENSG00000255757,ENSG00000256597,ENSG00000256193,ENSG00000256971,ENSG00000256643,ENSG00000287311
chr12	127133720	127133997	12:127133720-127133997	ENSG00000284848,ENSG00000280272,ENSG00000286386,ENSG00000255595,ENSG00000256494,ENSG00000256732,ENSG00000255944,ENSG00000278866,ENSG00000279171,ENSG00000255998,ENSG00000189238,ENSG00000256128,ENSG00000257021,ENSG00000286016,ENSG00000256001,ENSG00000286791,ENSG00000278266,ENSG00000256292,ENSG00000256496,ENSG00000253089,ENSG00000256362,ENSG00000256502,ENSG00000287365,ENSG00000279952,ENSG00000287112,ENSG00000286922,ENSG00000287622,ENSG00000255945,ENSG00000199584,ENSG00000257035,ENSG00000256022,ENSG00000288523,ENSG00000286662,ENSG00000279475,ENSG00000255757,ENSG00000256597,ENSG00000256193,ENSG00000256971,ENSG00000256643,ENSG00000287311,ENSG00000276487,ENSG00000265061,ENSG00000279180,ENSG00000265635,ENSG00000257025,ENSG00000256630
chr12	127146033	127146265	12:127146033-127146265	ENSG00000256001,ENSG00000286791,ENSG00000278266,ENSG00000256292,ENSG00000256496,ENSG00000253089,ENSG00000256362,ENSG00000256502,ENSG00000287365,ENSG00000279952,ENSG00000287112,ENSG00000286922,ENSG00000287622,ENSG00000255945,ENSG00000199584,ENSG00000257035,ENSG00000256022,ENSG00000279475,ENSG00000255757,ENSG00000256597,ENSG00000256193,ENSG00000256643
chr12	127165972	127166428	12:127165972-127166428	ENSG00000284848,ENSG00000280364,ENSG00000280398,ENSG00000280272,ENSG00000286386,ENSG00000255595,ENSG00000256494,ENSG00000214043,ENSG00000256125,ENSG00000256732,ENSG00000255900,ENSG00000255944,ENSG00000278866,ENSG00000279171,ENSG00000255998,ENSG00000189238,ENSG00000256128,ENSG00000257021,ENSG00000256001,ENSG00000286791,ENSG00000278266,ENSG00000287339,ENSG00000256292,ENSG00000256496,ENSG00000253089,ENSG00000256362,ENSG00000256502,ENSG00000287365,ENSG00000279952,ENSG00000287112,ENSG00000286922,ENSG00000287622,ENSG00000255945,ENSG00000199584,ENSG00000257035,ENSG00000256022,ENSG00000288523,ENSG00000286662,ENSG00000279475,ENSG00000255757,ENSG00000256597,ENSG00000256193,ENSG00000256971,ENSG00000256643,ENSG00000287311,ENSG00000276487,ENSG00000181234,ENSG00000279180,ENSG00000265635,ENSG00000257025,ENSG00000256630,ENSG00000286246
chr12	127381193	127381312	12:127381193-127381312	ENSG00000280398,ENSG00000256732,ENSG00000255944,ENSG00000255998,ENSG00000189238,ENSG00000256128,ENSG00000256292,ENSG00000256496,ENSG00000253089,ENSG00000256362,ENSG00000256502,ENSG00000280024,ENSG00000287365,ENSG00000279952,ENSG00000287112,ENSG00000286922,ENSG00000287622,ENSG00000255945,ENSG00000199584,ENSG00000257035,ENSG00000256022,ENSG00000288523,ENSG00000286662,ENSG00000279475,ENSG00000255757,ENSG00000256597,ENSG00000256193,ENSG00000256971,ENSG00000256643,ENSG00000287311,ENSG00000276487
chr12	128139109	128139316	12:128139109-128139316	ENSG00000287365,ENSG00000279952,ENSG00000286922,ENSG00000287622,ENSG00000255945,ENSG00000199584,ENSG00000257035,ENSG00000256022,ENSG00000288523,ENSG00000286662,ENSG00000279475,ENSG00000255757,ENSG00000256597,ENSG00000256193,ENSG00000256971,ENSG00000256643,ENSG00000287311,ENSG00000256551,ENSG00000256659,ENSG00000276487,ENSG00000265061,ENSG00000181234,ENSG00000279180,ENSG00000265635,ENSG00000257025,ENSG00000256630,ENSG00000277217,ENSG00000256699,ENSG00000280051,ENSG00000256085,ENSG00000256137,ENSG00000286394
chr12	128790756	128790867	12:128790756-128790867	ENSG00000288523,ENSG00000286662,ENSG00000279475,ENSG00000255757,ENSG00000256597,ENSG00000256643,ENSG00000265061,ENSG00000181234,ENSG00000279180,ENSG00000265635,ENSG00000257025,ENSG00000256630,ENSG00000255838,ENSG00000249196,ENSG00000277217,ENSG00000256699,ENSG00000280051,ENSG00000256085,ENSG00000286246,ENSG00000256137,ENSG00000286394
chr12	128797575	128797758	12:128797575-128797758	ENSG00000288523,ENSG00000256193,ENSG00000256643,ENSG00000276487,ENSG00000265061,ENSG00000181234,ENSG00000279180,ENSG00000265635,ENSG00000257025,ENSG00000256630,ENSG00000139370,ENSG00000255838,ENSG00000249196,ENSG00000277217,ENSG00000256699,ENSG00000280051,ENSG00000256085,ENSG00000286246,ENSG00000256137,ENSG00000286394
chr12	128802085	128802409	12:128802085-128802409	ENSG00000256022,ENSG00000288523,ENSG00000286662,ENSG00000279475,ENSG00000255757,ENSG00000256193,ENSG00000256971,ENSG00000256643,ENSG00000287311,ENSG00000265061,ENSG00000181234,ENSG00000279180,ENSG00000265635,ENSG00000257025,ENSG00000256630,ENSG00000139370,ENSG00000279500,ENSG00000255838,ENSG00000249196,ENSG00000277217,ENSG00000256699,ENSG00000280051,ENSG00000256085,ENSG00000286246,ENSG00000256137,ENSG00000286394,ENSG00000280196,ENSG00000251536
chr12	128803863	128804061	12:128803863-128804061	ENSG00000256022,ENSG00000288523,ENSG00000286662,ENSG00000279475,ENSG00000255757,ENSG00000256193,ENSG00000256971,ENSG00000256643,ENSG00000265061,ENSG00000181234,ENSG00000279180,ENSG00000265635,ENSG00000257025,ENSG00000256630,ENSG00000139370,ENSG00000279500,ENSG00000255838,ENSG00000249196,ENSG00000277217,ENSG00000256699,ENSG00000280051,ENSG00000256085,ENSG00000286246,ENSG00000256137,ENSG00000286394,ENSG00000280196
chr12	128810260	128811079	12:128810260-128811079	ENSG00000286662,ENSG00000279475,ENSG00000255757,ENSG00000256597,ENSG00000256193,ENSG00000256971,ENSG00000256643,ENSG00000181234,ENSG00000279180,ENSG00000265635,ENSG00000257025,ENSG00000256630,ENSG00000139370,ENSG00000279500,ENSG00000274695,ENSG00000255838,ENSG00000249196,ENSG00000277217,ENSG00000256699,ENSG00000280051,ENSG00000256085,ENSG00000286246,ENSG00000256137,ENSG00000286394,ENSG00000256906
chr12	128817486	128818003	12:128817486-128818003	ENSG00000279475,ENSG00000181234,ENSG00000279180,ENSG00000265635,ENSG00000257025,ENSG00000256630,ENSG00000139370,ENSG00000279500,ENSG00000274695,ENSG00000255838,ENSG00000249196,ENSG00000277217,ENSG00000256699,ENSG00000280051,ENSG00000256085,ENSG00000286246
chr12	128818200	128818350	12:128818200-128818350	ENSG00000139370,ENSG00000279500
chr12	128818728	128818843	12:128818728-128818843	ENSG00000139370,ENSG00000279500
chr12	128820871	128821168	12:128820871-128821168	ENSG00000256971,ENSG00000181234,ENSG00000279180,ENSG00000265635,ENSG00000257025,ENSG00000256630,ENSG00000139370,ENSG00000279500,ENSG00000274695,ENSG00000255838,ENSG00000249196,ENSG00000277217,ENSG00000256699,ENSG00000280051,ENSG00000256085,ENSG00000256137,ENSG00000286394
chr12	128823225	128824336	12:128823225-128824336	ENSG00000286662,ENSG00000279475,ENSG00000256597,ENSG00000256193,ENSG00000256971,ENSG00000181234,ENSG00000279180,ENSG00000265635,ENSG00000257025,ENSG00000256630,ENSG00000139370,ENSG00000279500,ENSG00000274695,ENSG00000255838,ENSG00000249196,ENSG00000277217,ENSG00000256699,ENSG00000280051,ENSG00000256085,ENSG00000256137,ENSG00000286394
chr12	128824446	128824792	12:128824446-128824792	ENSG00000181234,ENSG00000139370,ENSG00000274695,ENSG00000255838,ENSG00000249196
chr12	128864818	128865172	12:128864818-128865172	ENSG00000199584,ENSG00000256022,ENSG00000288523,ENSG00000286662,ENSG00000279475,ENSG00000255757,ENSG00000256597,ENSG00000256193,ENSG00000256971,ENSG00000256643,ENSG00000287311,ENSG00000276487,ENSG00000265061,ENSG00000181234,ENSG00000279180,ENSG00000265635,ENSG00000257025,ENSG00000256630,ENSG00000151948,ENSG00000255838,ENSG00000249196,ENSG00000277217,ENSG00000256699,ENSG00000280051,ENSG00000256085,ENSG00000286246,ENSG00000256137,ENSG00000286394,ENSG00000280196,ENSG00000251536,ENSG00000256906,ENSG00000279193,ENSG00000276122,ENSG00000250208,ENSG00000280405,ENSG00000111432,ENSG00000242963
chr12	129010023	129010134	12:129010023-129010134	ENSG00000288523,ENSG00000286662,ENSG00000279475,ENSG00000255757,ENSG00000256193,ENSG00000256971,ENSG00000256643,ENSG00000276487,ENSG00000265061,ENSG00000181234,ENSG00000279180,ENSG00000265635,ENSG00000257025,ENSG00000256630,ENSG00000255838,ENSG00000256581,ENSG00000249196,ENSG00000277217,ENSG00000256699,ENSG00000280051,ENSG00000256085,ENSG00000286246,ENSG00000256137,ENSG00000286394,ENSG00000280196,ENSG00000251536,ENSG00000279193
chr12	129911566	129911710	12:129911566-129911710	ENSG00000286922,ENSG00000287622,ENSG00000255945,ENSG00000199584,ENSG00000257035,ENSG00000288523,ENSG00000286662,ENSG00000279475,ENSG00000255757,ENSG00000256597,ENSG00000256193,ENSG00000256971,ENSG00000256643,ENSG00000287311,ENSG00000276487,ENSG00000265061,ENSG00000181234,ENSG00000279180,ENSG00000265635,ENSG00000257025,ENSG00000256630,ENSG00000255838,ENSG00000151952,ENSG00000249196,ENSG00000277217,ENSG00000256699,ENSG00000280051,ENSG00000256085,ENSG00000286246,ENSG00000256137,ENSG00000286394,ENSG00000280196,ENSG00000251536,ENSG00000261650,ENSG00000214039,ENSG00000256298,ENSG00000256906,ENSG00000279193,ENSG00000276122,ENSG00000250208,ENSG00000280405,ENSG00000111432,ENSG00000242963,ENSG00000259862,ENSG00000125207,ENSG00000279343
chr12	130398228	130398349	12:130398228-130398349	ENSG00000280051,ENSG00000256085,ENSG00000286246,ENSG00000256137,ENSG00000286394,ENSG00000280196,ENSG00000261650,ENSG00000214039,ENSG00000256298,ENSG00000256906,ENSG00000279193,ENSG00000276122,ENSG00000250208,ENSG00000280405,ENSG00000111432,ENSG00000242963,ENSG00000259862,ENSG00000125207,ENSG00000279343,ENSG00000279478,ENSG00000060709,ENSG00000256343,ENSG00000279905,ENSG00000256064
chr12	130456834	130457178	12:130456834-130457178	ENSG00000256971,ENSG00000256643,ENSG00000265061,ENSG00000181234,ENSG00000279180,ENSG00000265635,ENSG00000257025,ENSG00000256630,ENSG00000277217,ENSG00000256699,ENSG00000280051,ENSG00000256085,ENSG00000286246,ENSG00000256137,ENSG00000286394,ENSG00000280196,ENSG00000251536,ENSG00000261650,ENSG00000214039,ENSG00000256298,ENSG00000256906,ENSG00000279193,ENSG00000276122,ENSG00000250208,ENSG00000280405,ENSG00000111432,ENSG00000242963,ENSG00000259862,ENSG00000125207,ENSG00000279343,ENSG00000279478,ENSG00000060709,ENSG00000287639,ENSG00000255704,ENSG00000279388,ENSG00000287136,ENSG00000275232,ENSG00000280319,ENSG00000256484,ENSG00000287792,ENSG00000230294,ENSG00000286462,ENSG00000280217,ENSG00000204603,ENSG00000256343,ENSG00000279146,ENSG00000279905,ENSG00000256064
chr12	130491684	130491979	12:130491684-130491979	ENSG00000256643,ENSG00000265061,ENSG00000279180,ENSG00000265635,ENSG00000257025,ENSG00000256630,ENSG00000249196,ENSG00000277217,ENSG00000256699,ENSG00000280051,ENSG00000256085,ENSG00000286246,ENSG00000256137,ENSG00000286394,ENSG00000280196,ENSG00000251536,ENSG00000261650,ENSG00000214039,ENSG00000256298,ENSG00000256906,ENSG00000279193,ENSG00000276122,ENSG00000250208,ENSG00000280405,ENSG00000111432,ENSG00000242963,ENSG00000259862,ENSG00000125207,ENSG00000279343,ENSG00000279478,ENSG00000060709,ENSG00000279153,ENSG00000279388,ENSG00000256209,ENSG00000287136,ENSG00000275232,ENSG00000280319,ENSG00000256484,ENSG00000287792,ENSG00000230294,ENSG00000226356,ENSG00000256343,ENSG00000279146,ENSG00000279905,ENSG00000256064
chr12	130748245	130748383	12:130748245-130748383	ENSG00000286246,ENSG00000261650,ENSG00000214039,ENSG00000256298,ENSG00000256906,ENSG00000279193,ENSG00000276122,ENSG00000250208,ENSG00000280405,ENSG00000111432,ENSG00000242963,ENSG00000259862,ENSG00000125207,ENSG00000279343,ENSG00000279478,ENSG00000060709,ENSG00000279153,ENSG00000280319,ENSG00000286462,ENSG00000204603,ENSG00000256343,ENSG00000279905,ENSG00000256064
chr12	130776254	130776376	12:130776254-130776376	ENSG00000256906,ENSG00000279193,ENSG00000250208,ENSG00000111432,ENSG00000279343,ENSG00000279650,ENSG00000256343
chr12	130819041	130819226	12:130819041-130819226	ENSG00000261650,ENSG00000214039,ENSG00000256298,ENSG00000256299,ENSG00000256250,ENSG00000111450,ENSG00000256343
chr12	130839020	130839687	12:130839020-130839687	ENSG00000256906,ENSG00000279388,ENSG00000280319,ENSG00000287792,ENSG00000212251,ENSG00000248703,ENSG00000279746,ENSG00000226356,ENSG00000280217,ENSG00000132341,ENSG00000222438,ENSG00000111450
chr12	130847206	130847421	12:130847206-130847421	ENSG00000256209,ENSG00000287136,ENSG00000275232,ENSG00000132341,ENSG00000222438,ENSG00000111450
chr12	130871513	130872665	12:130871513-130872665	ENSG00000280319,ENSG00000206850,ENSG00000132341,ENSG00000222438,ENSG00000111450
chr12	130916276	130916467	12:130916276-130916467	ENSG00000243499,ENSG00000249926,ENSG00000212154,ENSG00000287639,ENSG00000256424,ENSG00000256258,ENSG00000279455,ENSG00000255704,ENSG00000279388,ENSG00000256209,ENSG00000287136,ENSG00000275232,ENSG00000280319,ENSG00000256484,ENSG00000287792,ENSG00000230294,ENSG00000286462,ENSG00000212251,ENSG00000248703,ENSG00000279746,ENSG00000226356,ENSG00000280217,ENSG00000204603,ENSG00000256810,ENSG00000206850
chr12	130953713	130954217	12:130953713-130954217	ENSG00000287639,ENSG00000255704,ENSG00000279388,ENSG00000256209,ENSG00000287136,ENSG00000275232,ENSG00000280319,ENSG00000256484,ENSG00000230294,ENSG00000286462,ENSG00000226356,ENSG00000280217,ENSG00000204603,ENSG00000256151,ENSG00000280002,ENSG00000279976,ENSG00000279940,ENSG00000111452,ENSG00000206850
chr12	130954684	130954801	12:130954684-130954801	ENSG00000279940,ENSG00000111452
chr12	130955261	130955657	12:130955261-130955657	ENSG00000279976,ENSG00000279940,ENSG00000111452
chr12	130961765	130962439	12:130961765-130962439	ENSG00000256906,ENSG00000279193,ENSG00000276122,ENSG00000250208,ENSG00000280405,ENSG00000111432,ENSG00000242963,ENSG00000125207,ENSG00000243499,ENSG00000249926,ENSG00000212154,ENSG00000279153,ENSG00000287639,ENSG00000256424,ENSG00000256258,ENSG00000279455,ENSG00000255704,ENSG00000279388,ENSG00000256209,ENSG00000287136,ENSG00000275232,ENSG00000280319,ENSG00000256484,ENSG00000287792,ENSG00000230294,ENSG00000286462,ENSG00000212251,ENSG00000248703,ENSG00000279746,ENSG00000226356,ENSG00000280217,ENSG00000204603,ENSG00000256810,ENSG00000256151,ENSG00000280002,ENSG00000279581,ENSG00000256204,ENSG00000280200,ENSG00000279976,ENSG00000279940,ENSG00000111452,ENSG00000206850,ENSG00000256343
chr12	130983395	130983503	12:130983395-130983503	ENSG00000256151,ENSG00000280002,ENSG00000279581,ENSG00000256204,ENSG00000280200,ENSG00000111452
chr12	130983766	130983927	12:130983766-130983927	ENSG00000256151,ENSG00000280002,ENSG00000279581,ENSG00000256204,ENSG00000280200,ENSG00000111452
chr12	131002133	131002623	12:131002133-131002623	ENSG00000249926,ENSG00000212154,ENSG00000256424,ENSG00000279388,ENSG00000287136,ENSG00000275232,ENSG00000280319,ENSG00000256484,ENSG00000230294,ENSG00000226356,ENSG00000280217,ENSG00000204603,ENSG00000256810,ENSG00000256151,ENSG00000280002,ENSG00000279581,ENSG00000111452
chr12	131007095	131007821	12:131007095-131007821	ENSG00000242963,ENSG00000279153,ENSG00000287639,ENSG00000279388,ENSG00000256209,ENSG00000287136,ENSG00000275232,ENSG00000280319,ENSG00000256484,ENSG00000287792,ENSG00000230294,ENSG00000286462,ENSG00000212251,ENSG00000248703,ENSG00000279746,ENSG00000226356,ENSG00000280217,ENSG00000204603,ENSG00000256810,ENSG00000279993,ENSG00000279128,ENSG00000256151,ENSG00000280002,ENSG00000111452
chr12	131016391	131016589	12:131016391-131016589	ENSG00000279388,ENSG00000256484,ENSG00000286462,ENSG00000212251,ENSG00000248703,ENSG00000279746,ENSG00000280217,ENSG00000256810,ENSG00000279993,ENSG00000279128,ENSG00000256151,ENSG00000280002
chr12	131028702	131028946	12:131028702-131028946	ENSG00000280319,ENSG00000226356,ENSG00000204603,ENSG00000256810,ENSG00000279993,ENSG00000279128
chr12	131097448	131097789	12:131097448-131097789	ENSG00000243499,ENSG00000249926,ENSG00000212154,ENSG00000279153,ENSG00000287639,ENSG00000256424,ENSG00000255704,ENSG00000279388,ENSG00000256209,ENSG00000287136,ENSG00000275232,ENSG00000280319,ENSG00000256484,ENSG00000287792,ENSG00000230294,ENSG00000286462,ENSG00000212251,ENSG00000248703,ENSG00000279746,ENSG00000226356,ENSG00000280217,ENSG00000204603,ENSG00000256810,ENSG00000111452
chr12	131104783	131104918	12:131104783-131104918	ENSG00000243499,ENSG00000249926,ENSG00000212154,ENSG00000279153,ENSG00000287639,ENSG00000256424,ENSG00000256258,ENSG00000279455,ENSG00000255704,ENSG00000279388,ENSG00000256209,ENSG00000287136,ENSG00000275232,ENSG00000280319,ENSG00000256484,ENSG00000287792,ENSG00000230294,ENSG00000286462,ENSG00000212251,ENSG00000248703,ENSG00000279746,ENSG00000226356,ENSG00000280217,ENSG00000204603,ENSG00000256810
chr12	131132390	131132625	12:131132390-131132625	ENSG00000243499,ENSG00000249926,ENSG00000212154,ENSG00000287639,ENSG00000256424,ENSG00000256258,ENSG00000279455,ENSG00000255704,ENSG00000279388,ENSG00000256209,ENSG00000287136,ENSG00000275232,ENSG00000280319,ENSG00000256484,ENSG00000287792,ENSG00000230294,ENSG00000286462,ENSG00000212251,ENSG00000248703,ENSG00000279746,ENSG00000226356,ENSG00000280217,ENSG00000204603
chr12	131710696	131711297	12:131710696-131711297	ENSG00000200483,ENSG00000200516,ENSG00000061936,ENSG00000243499,ENSG00000249926,ENSG00000212154,ENSG00000279153,ENSG00000287639,ENSG00000256424,ENSG00000256258,ENSG00000279455,ENSG00000255704,ENSG00000279388,ENSG00000256209,ENSG00000280319,ENSG00000256484,ENSG00000287792,ENSG00000230294,ENSG00000212251,ENSG00000248703,ENSG00000279746,ENSG00000226356
chr12	131749606	131749762	12:131749606-131749762	ENSG00000200483,ENSG00000200516,ENSG00000255933,ENSG00000061936,ENSG00000243499,ENSG00000249926,ENSG00000212154,ENSG00000279153,ENSG00000287639,ENSG00000256424,ENSG00000256258,ENSG00000279455,ENSG00000255704,ENSG00000256209,ENSG00000230294,ENSG00000286462,ENSG00000212251,ENSG00000248703,ENSG00000279746
chr12	131758025	131758346	12:131758025-131758346	ENSG00000200483,ENSG00000200516,ENSG00000255933,ENSG00000061936,ENSG00000243499,ENSG00000249926,ENSG00000212154,ENSG00000279153,ENSG00000287639,ENSG00000256424,ENSG00000256258,ENSG00000279455,ENSG00000255704,ENSG00000256209,ENSG00000287136,ENSG00000275232,ENSG00000280319,ENSG00000287792,ENSG00000230294,ENSG00000286462
chr12	131774738	131774853	12:131774738-131774853	ENSG00000200483,ENSG00000200516,ENSG00000255933,ENSG00000061936,ENSG00000243499,ENSG00000279153,ENSG00000287639,ENSG00000256258,ENSG00000279455,ENSG00000255704,ENSG00000286462
chr12	131830460	131830645	12:131830460-131830645	ENSG00000198598,ENSG00000200483,ENSG00000200516,ENSG00000243499,ENSG00000249926,ENSG00000212154,ENSG00000279153,ENSG00000287639,ENSG00000256424,ENSG00000255704
chr12	131851335	131851535	12:131851335-131851535	ENSG00000256955,ENSG00000198598,ENSG00000200483,ENSG00000200516,ENSG00000243499,ENSG00000249926,ENSG00000212154,ENSG00000287639,ENSG00000256424,ENSG00000256258,ENSG00000279455,ENSG00000255704,ENSG00000280319,ENSG00000230294
chr12	131894253	131894845	12:131894253-131894845	ENSG00000279640,ENSG00000273568,ENSG00000177192,ENSG00000255992,ENSG00000279283,ENSG00000177169,ENSG00000256955,ENSG00000198598,ENSG00000200483,ENSG00000200516,ENSG00000243499,ENSG00000287639,ENSG00000256258,ENSG00000279455,ENSG00000255704,ENSG00000279388,ENSG00000280319,ENSG00000256484,ENSG00000230294,ENSG00000212251,ENSG00000248703,ENSG00000279746
chr12	131895765	131897164	12:131895765-131897164	ENSG00000273568,ENSG00000177192,ENSG00000255992,ENSG00000279283,ENSG00000177169,ENSG00000198598,ENSG00000200483,ENSG00000200516,ENSG00000249926,ENSG00000212154,ENSG00000279153,ENSG00000256424,ENSG00000255704,ENSG00000287792,ENSG00000280217
chr12	131901342	131901650	12:131901342-131901650	ENSG00000279283,ENSG00000177169,ENSG00000243499
chr12	131902031	131902602	12:131902031-131902602	ENSG00000279283,ENSG00000177169
chr12	131912478	131913010	12:131912478-131913010	ENSG00000273568,ENSG00000177192,ENSG00000255992,ENSG00000279283,ENSG00000177169,ENSG00000200483,ENSG00000200516,ENSG00000279153,ENSG00000287639,ENSG00000256258,ENSG00000279455
chr12	131920805	131921243	12:131920805-131921243	ENSG00000273568,ENSG00000177192,ENSG00000255992,ENSG00000177169
chr12	131922299	131922726	12:131922299-131922726	ENSG00000273568,ENSG00000177192,ENSG00000255992,ENSG00000177169
chr12	131928731	131929460	12:131928731-131929460	ENSG00000183495,ENSG00000273568,ENSG00000177192,ENSG00000255992,ENSG00000177169
chr12	131949522	131950168	12:131949522-131950168	ENSG00000183495,ENSG00000273568,ENSG00000177192,ENSG00000255992,ENSG00000198598,ENSG00000200483,ENSG00000200516,ENSG00000243499,ENSG00000279153,ENSG00000287639,ENSG00000256258,ENSG00000279455,ENSG00000255704
chr12	131962188	131962358	12:131962188-131962358	ENSG00000200483,ENSG00000200516,ENSG00000243499,ENSG00000287639,ENSG00000256258,ENSG00000279455,ENSG00000212251,ENSG00000248703,ENSG00000279746
chr12	132001618	132001759	12:132001618-132001759	ENSG00000200483,ENSG00000279153,ENSG00000287639,ENSG00000256258,ENSG00000279455,ENSG00000255704
chr12	132023779	132023990	12:132023779-132023990	ENSG00000256804,ENSG00000279640,ENSG00000208892,ENSG00000183495,ENSG00000279153,ENSG00000255704,ENSG00000212251,ENSG00000248703,ENSG00000279746
chr12	132030556	132031190	12:132030556-132031190	ENSG00000278872,ENSG00000277011,ENSG00000256804,ENSG00000279640,ENSG00000208892,ENSG00000183495,ENSG00000200516,ENSG00000243499,ENSG00000279153,ENSG00000287639,ENSG00000256258,ENSG00000279455,ENSG00000255704
chr12	132083940	132084534	12:132083940-132084534	ENSG00000256804,ENSG00000279640,ENSG00000185684,ENSG00000274670,ENSG00000257000,ENSG00000183495
chr12	132084889	132085163	12:132084889-132085163	ENSG00000256804,ENSG00000279640,ENSG00000185684,ENSG00000274670,ENSG00000257000
chr12	132144137	132144590	12:132144137-132144590	ENSG00000182870,ENSG00000256943,ENSG00000256542,ENSG00000278872,ENSG00000277011,ENSG00000279113,ENSG00000279023,ENSG00000280150,ENSG00000276693,ENSG00000184967,ENSG00000185163,ENSG00000256804,ENSG00000279640
chr12	132153890	132154130	12:132153890-132154130	ENSG00000182870,ENSG00000279480,ENSG00000256943,ENSG00000256542,ENSG00000278872,ENSG00000277011,ENSG00000255916,ENSG00000279113,ENSG00000286008,ENSG00000279704,ENSG00000279023,ENSG00000280150,ENSG00000187848,ENSG00000276693,ENSG00000184967,ENSG00000185163,ENSG00000256804,ENSG00000279640
chr12	132189482	132190007	12:132189482-132190007	ENSG00000256312,ENSG00000182870,ENSG00000279480,ENSG00000256943,ENSG00000256542,ENSG00000278872,ENSG00000277011,ENSG00000255916,ENSG00000279113,ENSG00000286008,ENSG00000279704,ENSG00000279023,ENSG00000280150,ENSG00000256576,ENSG00000276693,ENSG00000184967,ENSG00000256804,ENSG00000279640,ENSG00000255704
chr12	132415000	132415168	12:132415000-132415168	ENSG00000182870,ENSG00000256943,ENSG00000256542,ENSG00000278872,ENSG00000277011,ENSG00000255916,ENSG00000279113,ENSG00000286008,ENSG00000279704,ENSG00000279023,ENSG00000280150,ENSG00000274373,ENSG00000256783,ENSG00000256875,ENSG00000280287,ENSG00000204583,ENSG00000187848,ENSG00000280311
chr12	132471133	132471304	12:132471133-132471304	ENSG00000182870,ENSG00000256943,ENSG00000256542,ENSG00000278872,ENSG00000277011,ENSG00000255916,ENSG00000279113,ENSG00000286008,ENSG00000279704,ENSG00000279023,ENSG00000280150,ENSG00000274373,ENSG00000256783,ENSG00000256875,ENSG00000280287
chr12	132489698	132490302	12:132489698-132490302	ENSG00000182870,ENSG00000256943,ENSG00000256542,ENSG00000278872,ENSG00000277011,ENSG00000255916,ENSG00000279113,ENSG00000286008,ENSG00000279704,ENSG00000279023,ENSG00000280150,ENSG00000274373,ENSG00000256783,ENSG00000256875,ENSG00000112787,ENSG00000280287,ENSG00000280311
chr12	132494431	132494617	12:132494431-132494617	ENSG00000274373,ENSG00000256783,ENSG00000256875,ENSG00000112787,ENSG00000280287
chr12	132506420	132506542	12:132506420-132506542	ENSG00000279704,ENSG00000279023,ENSG00000280150,ENSG00000274373,ENSG00000256783,ENSG00000112787,ENSG00000280287
chr12	132506766	132507298	12:132506766-132507298	ENSG00000182870,ENSG00000256943,ENSG00000256542,ENSG00000278872,ENSG00000277011,ENSG00000255916,ENSG00000279113,ENSG00000286008,ENSG00000279704,ENSG00000279023,ENSG00000280150,ENSG00000274373,ENSG00000256783,ENSG00000256875,ENSG00000112787,ENSG00000280287,ENSG00000187848,ENSG00000280311
chr12	132510443	132510581	12:132510443-132510581	ENSG00000256943,ENSG00000256542,ENSG00000255916,ENSG00000279113,ENSG00000286008,ENSG00000279704,ENSG00000274373,ENSG00000256783,ENSG00000256875,ENSG00000112787,ENSG00000280287
chr12	132514645	132514766	12:132514645-132514766	ENSG00000256943,ENSG00000256542,ENSG00000255916,ENSG00000279113,ENSG00000286008,ENSG00000279704,ENSG00000274373,ENSG00000256783,ENSG00000256875,ENSG00000112787,ENSG00000280287
chr12	132559903	132560124	12:132559903-132560124	ENSG00000255916,ENSG00000279113,ENSG00000286008,ENSG00000279704,ENSG00000279023,ENSG00000280150,ENSG00000274373,ENSG00000112787,ENSG00000280287,ENSG00000279700,ENSG00000277052,ENSG00000187848,ENSG00000280311
chr12	132566661	132566891	12:132566661-132566891	ENSG00000256943,ENSG00000256542,ENSG00000286008,ENSG00000279704,ENSG00000279023,ENSG00000280150,ENSG00000112787,ENSG00000280287,ENSG00000279700,ENSG00000277052
chr12	132593969	132594294	12:132593969-132594294	ENSG00000182870,ENSG00000256943,ENSG00000256542,ENSG00000278872,ENSG00000277011,ENSG00000255916,ENSG00000279113,ENSG00000286008,ENSG00000279704,ENSG00000279023,ENSG00000280150,ENSG00000274373,ENSG00000256783,ENSG00000112787,ENSG00000280287,ENSG00000279700,ENSG00000277052,ENSG00000277186,ENSG00000204583,ENSG00000187848,ENSG00000280311
chr12	132596007	132596205	12:132596007-132596205	ENSG00000279023,ENSG00000280150,ENSG00000277052,ENSG00000277186,ENSG00000204583,ENSG00000187848,ENSG00000280311
chr12	132597928	132598111	12:132597928-132598111	ENSG00000277052,ENSG00000277186,ENSG00000204583,ENSG00000187848,ENSG00000280311
chr12	132598380	132598544	12:132598380-132598544	ENSG00000255916,ENSG00000286008,ENSG00000279704,ENSG00000279023,ENSG00000280150,ENSG00000280287,ENSG00000277052,ENSG00000277186,ENSG00000204583,ENSG00000187848,ENSG00000280311
chr12	132600529	132600652	12:132600529-132600652	ENSG00000204583,ENSG00000187848,ENSG00000280311
chr12	132686918	132688060	12:132686918-132688060	ENSG00000177084,ENSG00000176894,ENSG00000256632,ENSG00000247077
chr12	132689288	132689414	12:132689288-132689414	ENSG00000177084,ENSG00000176894,ENSG00000256632
chr12	132695398	132695749	12:132695398-132695749	ENSG00000177084,ENSG00000176894,ENSG00000256632,ENSG00000247077
chr12	132710345	132711035	12:132710345-132711035	ENSG00000177084,ENSG00000247077,ENSG00000201469
chr12	132723118	132723364	12:132723118-132723364	ENSG00000247077,ENSG00000201469,ENSG00000176915
chr12	132740071	132740530	12:132740071-132740530	ENSG00000176915,ENSG00000256108
chr12	132740728	132740954	12:132740728-132740954	ENSG00000176915,ENSG00000256108
chr12	132761612	132762492	12:132761612-132762492	ENSG00000176915,ENSG00000278949,ENSG00000252079,ENSG00000256108
chr12	132766748	132766936	12:132766748-132766936	ENSG00000176915,ENSG00000278949,ENSG00000252079
chr12	132768495	132768788	12:132768495-132768788	ENSG00000176915,ENSG00000278949,ENSG00000252079,ENSG00000090615
chr12	132828529	132829285	12:132828529-132829285	ENSG00000278949,ENSG00000252079,ENSG00000232888,ENSG00000090615
chr12	132887443	132888100	12:132887443-132888100	ENSG00000255919,ENSG00000227059,ENSG00000239190,ENSG00000238443,ENSG00000250790,ENSG00000255703,ENSG00000236617,ENSG00000278949,ENSG00000252079,ENSG00000232888,ENSG00000072609,ENSG00000090615
chr12	132908332	132908973	12:132908332-132908973	ENSG00000271963,ENSG00000255919,ENSG00000227059,ENSG00000239190,ENSG00000238443,ENSG00000252269,ENSG00000250790,ENSG00000255703,ENSG00000236617,ENSG00000278949,ENSG00000252079,ENSG00000072609
chr12	132955778	132955941	12:132955778-132955941	ENSG00000227059,ENSG00000239190,ENSG00000238443,ENSG00000196458
chr12	132956018	132956577	12:132956018-132956577	ENSG00000279466,ENSG00000271963,ENSG00000255919,ENSG00000227059,ENSG00000239190,ENSG00000238443,ENSG00000246394,ENSG00000252269,ENSG00000198393,ENSG00000256563,ENSG00000196458,ENSG00000278949,ENSG00000072609
chr12	132964077	132964195	12:132964077-132964195	ENSG00000255919,ENSG00000227059,ENSG00000239190,ENSG00000238443,ENSG00000252269,ENSG00000256563,ENSG00000196458,ENSG00000072609
chr12	132977006	132977172	12:132977006-132977172	ENSG00000279466,ENSG00000271963,ENSG00000255919,ENSG00000227059,ENSG00000239190,ENSG00000238443,ENSG00000252269,ENSG00000198393,ENSG00000256563
chr12	132986059	132986598	12:132986059-132986598	ENSG00000279466,ENSG00000279817,ENSG00000196387,ENSG00000271963,ENSG00000090612,ENSG00000255919,ENSG00000227059,ENSG00000239190,ENSG00000238443,ENSG00000198040,ENSG00000255807,ENSG00000246394,ENSG00000252269,ENSG00000198393,ENSG00000256563,ENSG00000196458
chr12	133037028	133037965	12:133037028-133037965	ENSG00000279466,ENSG00000279817,ENSG00000196387,ENSG00000271963,ENSG00000255919,ENSG00000227059,ENSG00000239190,ENSG00000238443,ENSG00000198040,ENSG00000255807,ENSG00000246394,ENSG00000252269,ENSG00000198393
chr12	133079957	133081250	12:133079957-133081250	ENSG00000279466,ENSG00000279817,ENSG00000196387,ENSG00000214029,ENSG00000271963,ENSG00000240991,ENSG00000256223,ENSG00000256825,ENSG00000090612,ENSG00000255919,ENSG00000227059,ENSG00000239190,ENSG00000238443,ENSG00000198040,ENSG00000255807,ENSG00000246394,ENSG00000252269,ENSG00000198393
chr12	133129848	133130736	12:133129848-133130736	ENSG00000279466,ENSG00000279817,ENSG00000196387,ENSG00000214029,ENSG00000271963,ENSG00000240991,ENSG00000256223,ENSG00000256825,ENSG00000090612,ENSG00000255919,ENSG00000227059,ENSG00000239190,ENSG00000238443,ENSG00000198040,ENSG00000246394,ENSG00000252269
chr12	133130855	133130965	12:133130855-133130965	ENSG00000214029,ENSG00000271963,ENSG00000240991,ENSG00000256223,ENSG00000256825,ENSG00000255919
chr12	133181300	133181666	12:133181300-133181666	ENSG00000279466,ENSG00000279817,ENSG00000196387,ENSG00000271963,ENSG00000090612,ENSG00000255919,ENSG00000227059,ENSG00000239190,ENSG00000238443,ENSG00000252269,ENSG00000198393
chr13	18212068	18212171	13:18212068-18212171	-
chr13	18978608	18978784	13:18978608-18978784	ENSG00000279924,ENSG00000279516,ENSG00000279081,ENSG00000284679,ENSG00000280208,ENSG00000279124,ENSG00000279730,ENSG00000279231,ENSG00000268486,ENSG00000276183,ENSG00000215604,ENSG00000270496,ENSG00000231238,ENSG00000233905,ENSG00000229788,ENSG00000235876,ENSG00000231914,ENSG00000226361,ENSG00000228797,ENSG00000230931,ENSG00000204718,ENSG00000227784,ENSG00000244155,ENSG00000227568,ENSG00000225016,ENSG00000206192,ENSG00000242756,ENSG00000223024,ENSG00000206787,ENSG00000235500,ENSG00000226250,ENSG00000231358,ENSG00000226057,ENSG00000232685,ENSG00000229375,ENSG00000187721,ENSG00000223625,ENSG00000132958,ENSG00000237164,ENSG00000229791,ENSG00000231184,ENSG00000224976,ENSG00000236834,ENSG00000215349,ENSG00000237636,ENSG00000227879,ENSG00000121388,ENSG00000198033,ENSG00000278337,ENSG00000229147,ENSG00000224778,ENSG00000252287,ENSG00000287861,ENSG00000226619
chr13	19152495	19152714	13:19152495-19152714	ENSG00000279924,ENSG00000279516,ENSG00000279081,ENSG00000284679,ENSG00000280208,ENSG00000279124,ENSG00000279730,ENSG00000279231,ENSG00000268486,ENSG00000270496,ENSG00000233905,ENSG00000229788,ENSG00000235876,ENSG00000231914,ENSG00000226361,ENSG00000228797,ENSG00000230931,ENSG00000204718,ENSG00000227784,ENSG00000244155,ENSG00000227568,ENSG00000225016,ENSG00000206192,ENSG00000242756,ENSG00000223024,ENSG00000206787,ENSG00000235500,ENSG00000226250,ENSG00000231358,ENSG00000226057,ENSG00000232685,ENSG00000229375,ENSG00000187721,ENSG00000223625,ENSG00000132958,ENSG00000237164,ENSG00000229791,ENSG00000231184,ENSG00000224976,ENSG00000236834,ENSG00000215349,ENSG00000237636,ENSG00000227879,ENSG00000121388,ENSG00000198033,ENSG00000278337,ENSG00000229147,ENSG00000234894,ENSG00000224778,ENSG00000252287,ENSG00000287861,ENSG00000226619
chr13	19564964	19565087	13:19564964-19565087	ENSG00000279924,ENSG00000279081,ENSG00000284679,ENSG00000279124,ENSG00000229788,ENSG00000235876,ENSG00000228797,ENSG00000230931,ENSG00000204718,ENSG00000244155,ENSG00000227568,ENSG00000225016,ENSG00000238132,ENSG00000225316,ENSG00000215572,ENSG00000232894,ENSG00000223625,ENSG00000132958,ENSG00000237164,ENSG00000229791,ENSG00000231184,ENSG00000224976,ENSG00000236834,ENSG00000215349,ENSG00000237636,ENSG00000227879
chr13	19587744	19587907	13:19587744-19587907	ENSG00000279924,ENSG00000284679,ENSG00000280208,ENSG00000279124,ENSG00000268486,ENSG00000270496,ENSG00000233905,ENSG00000235876,ENSG00000231914,ENSG00000226361,ENSG00000228797,ENSG00000230931,ENSG00000204718,ENSG00000227784,ENSG00000227568,ENSG00000225016,ENSG00000206787,ENSG00000235500,ENSG00000238132,ENSG00000225316,ENSG00000215572,ENSG00000232894,ENSG00000223625,ENSG00000132958,ENSG00000237164,ENSG00000229791,ENSG00000231184,ENSG00000224976,ENSG00000236834,ENSG00000237636,ENSG00000227879,ENSG00000252287
chr13	19601800	19602659	13:19601800-19602659	ENSG00000279924,ENSG00000279516,ENSG00000279081,ENSG00000284679,ENSG00000280208,ENSG00000279124,ENSG00000279730,ENSG00000279231,ENSG00000268486,ENSG00000233905,ENSG00000229788,ENSG00000235876,ENSG00000231914,ENSG00000226361,ENSG00000228797,ENSG00000230931,ENSG00000204718,ENSG00000227784,ENSG00000244155,ENSG00000227568,ENSG00000225016,ENSG00000242756,ENSG00000223024,ENSG00000226250,ENSG00000187721,ENSG00000275014,ENSG00000225316,ENSG00000223625,ENSG00000132958,ENSG00000237164,ENSG00000229791,ENSG00000231184,ENSG00000224976,ENSG00000236834,ENSG00000215349,ENSG00000237636,ENSG00000227879,ENSG00000121388,ENSG00000198033,ENSG00000252287,ENSG00000226619
chr13	19633242	19634595	13:19633242-19634595	ENSG00000279924,ENSG00000279516,ENSG00000279081,ENSG00000284679,ENSG00000280208,ENSG00000279124,ENSG00000279730,ENSG00000279231,ENSG00000268486,ENSG00000270496,ENSG00000233905,ENSG00000229788,ENSG00000235876,ENSG00000231914,ENSG00000226361,ENSG00000228797,ENSG00000230931,ENSG00000204718,ENSG00000244155,ENSG00000227568,ENSG00000225016,ENSG00000206192,ENSG00000223024,ENSG00000206787,ENSG00000226250,ENSG00000223576,ENSG00000233469,ENSG00000275014,ENSG00000121390,ENSG00000196199,ENSG00000223625,ENSG00000132958,ENSG00000237164,ENSG00000229791,ENSG00000231184,ENSG00000224976,ENSG00000236834,ENSG00000215349,ENSG00000237636,ENSG00000252287
chr13	19665376	19665950	13:19665376-19665950	ENSG00000279924,ENSG00000279516,ENSG00000279081,ENSG00000284679,ENSG00000280208,ENSG00000279124,ENSG00000279730,ENSG00000279231,ENSG00000229788,ENSG00000226361,ENSG00000230931,ENSG00000227784,ENSG00000244155,ENSG00000206192,ENSG00000223576,ENSG00000233469,ENSG00000275014,ENSG00000121390,ENSG00000226352,ENSG00000196199,ENSG00000223625,ENSG00000132958,ENSG00000231184,ENSG00000224976,ENSG00000236834,ENSG00000237636
chr13	19782046	19783128	13:19782046-19783128	ENSG00000279081,ENSG00000223576,ENSG00000233469,ENSG00000275014,ENSG00000121390
chr13	19862149	19862360	13:19862149-19862360	ENSG00000215604,ENSG00000275964,ENSG00000223576,ENSG00000132950,ENSG00000233469,ENSG00000275014
chr13	19862466	19864956	13:19862466-19864956	ENSG00000279924,ENSG00000279516,ENSG00000279081,ENSG00000284679,ENSG00000280208,ENSG00000279124,ENSG00000279730,ENSG00000279231,ENSG00000215604,ENSG00000226361,ENSG00000230931,ENSG00000227784,ENSG00000206192,ENSG00000242756,ENSG00000275964,ENSG00000223576,ENSG00000132950,ENSG00000233469,ENSG00000275014,ENSG00000121390,ENSG00000223625,ENSG00000237164,ENSG00000229791,ENSG00000224976,ENSG00000236834
chr13	19957390	19959623	13:19957390-19959623	ENSG00000279924,ENSG00000279516,ENSG00000279081,ENSG00000284679,ENSG00000280208,ENSG00000279124,ENSG00000279231,ENSG00000229788,ENSG00000231914,ENSG00000226361,ENSG00000228797,ENSG00000227784,ENSG00000244155,ENSG00000206192,ENSG00000121741,ENSG00000275964,ENSG00000223576,ENSG00000132950,ENSG00000233469,ENSG00000275014,ENSG00000132958,ENSG00000231184,ENSG00000224976,ENSG00000236834,ENSG00000237636,ENSG00000227879
chr13	19959736	19959936	13:19959736-19959936	ENSG00000121741
chr13	19960059	19960421	13:19960059-19960421	ENSG00000279924,ENSG00000279516,ENSG00000284679,ENSG00000280208,ENSG00000279124,ENSG00000279730,ENSG00000279231,ENSG00000231238,ENSG00000233905,ENSG00000226361,ENSG00000228797,ENSG00000206192,ENSG00000242756,ENSG00000121741,ENSG00000223576,ENSG00000233469,ENSG00000275014,ENSG00000224976,ENSG00000236834,ENSG00000237636
chr13	20029092	20029205	13:20029092-20029205	ENSG00000279924,ENSG00000279516,ENSG00000121741
chr13	20053061	20053396	13:20053061-20053396	ENSG00000280208,ENSG00000231238,ENSG00000231914,ENSG00000228797,ENSG00000227784,ENSG00000236076,ENSG00000279951,ENSG00000237672,ENSG00000229791,ENSG00000224976,ENSG00000236834
chr13	20080535	20081092	13:20080535-20081092	ENSG00000229788,ENSG00000223024,ENSG00000236076,ENSG00000279951,ENSG00000237672,ENSG00000121741
chr13	20118350	20119478	13:20118350-20119478	ENSG00000279124,ENSG00000279231,ENSG00000268486,ENSG00000236076,ENSG00000279951,ENSG00000237672
chr13	20124562	20124708	13:20124562-20124708	ENSG00000279516,ENSG00000279124,ENSG00000279231,ENSG00000228797,ENSG00000236076,ENSG00000279951
chr13	20125575	20125687	13:20125575-20125687	ENSG00000279924,ENSG00000284679,ENSG00000279124,ENSG00000279730,ENSG00000231914,ENSG00000236076,ENSG00000279951
chr13	20126462	20127120	13:20126462-20127120	ENSG00000279924,ENSG00000279516,ENSG00000284679,ENSG00000280208,ENSG00000279124,ENSG00000279730,ENSG00000279231,ENSG00000235876,ENSG00000231914,ENSG00000204718,ENSG00000206192,ENSG00000279065,ENSG00000236076,ENSG00000279951,ENSG00000237672,ENSG00000231184
chr13	20127560	20128855	13:20127560-20128855	ENSG00000279924,ENSG00000279516,ENSG00000284679,ENSG00000280208,ENSG00000279124,ENSG00000279730,ENSG00000279231,ENSG00000235876,ENSG00000231914,ENSG00000204718,ENSG00000206192,ENSG00000279065,ENSG00000236076,ENSG00000279951,ENSG00000237672
chr13	20136930	20137032	13:20136930-20137032	ENSG00000279924,ENSG00000279516,ENSG00000284679,ENSG00000279124,ENSG00000270496,ENSG00000235876,ENSG00000230931,ENSG00000236076
chr13	20140555	20140781	13:20140555-20140781	ENSG00000280208,ENSG00000231238,ENSG00000227784,ENSG00000227568,ENSG00000225016,ENSG00000121742,ENSG00000279065,ENSG00000236076,ENSG00000223625,ENSG00000237164,ENSG00000224976,ENSG00000236834
chr13	20141092	20141192	13:20141092-20141192	ENSG00000231238
chr13	20141227	20141973	13:20141227-20141973	ENSG00000279924,ENSG00000279516,ENSG00000279081,ENSG00000284679,ENSG00000280208,ENSG00000279124,ENSG00000279730,ENSG00000279231,ENSG00000231238,ENSG00000229788,ENSG00000231914,ENSG00000226361,ENSG00000228797,ENSG00000204718,ENSG00000227784,ENSG00000244155,ENSG00000227568,ENSG00000225016,ENSG00000206192,ENSG00000206787,ENSG00000187721,ENSG00000121742,ENSG00000279065,ENSG00000121743,ENSG00000236076,ENSG00000279951,ENSG00000237672,ENSG00000233469,ENSG00000223625,ENSG00000132958,ENSG00000237164,ENSG00000229791,ENSG00000231184,ENSG00000224976,ENSG00000236834,ENSG00000215349,ENSG00000237636
chr13	20149887	20150080	13:20149887-20150080	ENSG00000279124,ENSG00000270496,ENSG00000226361,ENSG00000227784,ENSG00000236076,ENSG00000229791
chr13	20160205	20160609	13:20160205-20160609	ENSG00000279081,ENSG00000279065,ENSG00000121743,ENSG00000236076,ENSG00000279951,ENSG00000237672
chr13	20160678	20161936	13:20160678-20161936	ENSG00000279516,ENSG00000279081,ENSG00000280208,ENSG00000279124,ENSG00000235876,ENSG00000231914,ENSG00000230931,ENSG00000242756,ENSG00000206787,ENSG00000121742,ENSG00000279065,ENSG00000165474,ENSG00000226633,ENSG00000121743,ENSG00000236076,ENSG00000279951,ENSG00000237672,ENSG00000237164,ENSG00000224976,ENSG00000236834
chr13	20163450	20163670	13:20163450-20163670	ENSG00000279924,ENSG00000279516,ENSG00000279081,ENSG00000280208,ENSG00000279124,ENSG00000229788,ENSG00000235876,ENSG00000231914,ENSG00000230931,ENSG00000206192,ENSG00000242756,ENSG00000206787,ENSG00000121742,ENSG00000279065,ENSG00000165474,ENSG00000226633,ENSG00000121743,ENSG00000236076,ENSG00000279951,ENSG00000237672,ENSG00000275014,ENSG00000132958,ENSG00000237164,ENSG00000224976,ENSG00000236834,ENSG00000237636,ENSG00000227879
chr13	20174974	20175092	13:20174974-20175092	ENSG00000279516,ENSG00000121742,ENSG00000279065,ENSG00000165474,ENSG00000260131,ENSG00000226633
chr13	20182375	20182501	13:20182375-20182501	ENSG00000279516,ENSG00000268486,ENSG00000215604,ENSG00000121742,ENSG00000279065,ENSG00000165474,ENSG00000260131,ENSG00000226633
chr13	20332441	20332554	13:20332441-20332554	ENSG00000279081,ENSG00000284679,ENSG00000279124,ENSG00000215604,ENSG00000270496,ENSG00000223024,ENSG00000121742
chr13	20426886	20427001	13:20426886-20427001	ENSG00000279516,ENSG00000279231,ENSG00000276183,ENSG00000263978,ENSG00000121742
chr13	20446434	20446712	13:20446434-20446712	ENSG00000279516,ENSG00000229788,ENSG00000204718,ENSG00000206192,ENSG00000238286,ENSG00000263978,ENSG00000165475,ENSG00000121742
chr13	20457727	20457923	13:20457727-20457923	ENSG00000229788,ENSG00000121742
chr13	20461560	20461875	13:20461560-20461875	ENSG00000121742
chr13	20462019	20462754	13:20462019-20462754	ENSG00000279081,ENSG00000238286,ENSG00000121742
chr13	20463038	20463175	13:20463038-20463175	ENSG00000121742
chr13	20465447	20465714	13:20465447-20465714	ENSG00000279081,ENSG00000222726,ENSG00000238286,ENSG00000121742
chr13	20489317	20489436	13:20489317-20489436	ENSG00000279081,ENSG00000222726,ENSG00000238286,ENSG00000165475,ENSG00000121742,ENSG00000279065
chr13	20525224	20526412	13:20525224-20526412	ENSG00000222726,ENSG00000238286,ENSG00000032742,ENSG00000277020,ENSG00000165475
chr13	20566514	20567642	13:20566514-20567642	ENSG00000279231,ENSG00000222726,ENSG00000238286,ENSG00000032742,ENSG00000277020,ENSG00000165475
chr13	20703121	20703253	13:20703121-20703253	ENSG00000231238,ENSG00000172458,ENSG00000278291
chr13	20703575	20703716	13:20703575-20703716	ENSG00000231238,ENSG00000172458,ENSG00000278291,ENSG00000222726
chr13	20703875	20704389	13:20703875-20704389	ENSG00000231238,ENSG00000236704,ENSG00000233524,ENSG00000279135,ENSG00000172458,ENSG00000278291,ENSG00000222726,ENSG00000238286
chr13	20712714	20712867	13:20712714-20712867	ENSG00000284679,ENSG00000280208,ENSG00000279124,ENSG00000236704,ENSG00000233524,ENSG00000279135,ENSG00000172458,ENSG00000278291,ENSG00000222726,ENSG00000238286
chr13	20722033	20722300	13:20722033-20722300	ENSG00000233524,ENSG00000279135,ENSG00000222726
chr13	20773214	20774200	13:20773214-20774200	ENSG00000279730,ENSG00000275485,ENSG00000233524,ENSG00000150456,ENSG00000222726,ENSG00000238286
chr13	20814392	20814812	13:20814392-20814812	ENSG00000236704,ENSG00000233524,ENSG00000150456,ENSG00000222726,ENSG00000238286
chr13	20822516	20822672	13:20822516-20822672	ENSG00000268486,ENSG00000233524,ENSG00000222726
chr13	20824738	20825085	13:20824738-20825085	ENSG00000279231,ENSG00000268486,ENSG00000233905,ENSG00000236704,ENSG00000233524,ENSG00000222726,ENSG00000238286
chr13	20828639	20828827	13:20828639-20828827	ENSG00000236704,ENSG00000233524,ENSG00000279135,ENSG00000222726
chr13	20832052	20832201	13:20832052-20832201	-
chr13	20843224	20843488	13:20843224-20843488	ENSG00000268486,ENSG00000215604,ENSG00000236704,ENSG00000233524,ENSG00000222726,ENSG00000238286
chr13	20847437	20847701	13:20847437-20847701	-
chr13	20849030	20849281	13:20849030-20849281	ENSG00000236704,ENSG00000233524,ENSG00000222726,ENSG00000238286
chr13	20902069	20902230	13:20902069-20902230	ENSG00000276183,ENSG00000236704,ENSG00000132953
chr13	20902342	20902478	13:20902342-20902478	ENSG00000276183,ENSG00000236704,ENSG00000132953
chr13	20902536	20903203	13:20902536-20903203	ENSG00000276183,ENSG00000236704,ENSG00000132953,ENSG00000222726,ENSG00000238286
chr13	20939672	20939959	13:20939672-20939959	ENSG00000231238,ENSG00000236953,ENSG00000275689,ENSG00000225585,ENSG00000180172,ENSG00000213621,ENSG00000234363,ENSG00000233780,ENSG00000236704
chr13	20943638	20943834	13:20943638-20943834	ENSG00000252128,ENSG00000275689,ENSG00000225585,ENSG00000180172,ENSG00000213621,ENSG00000234363,ENSG00000233780,ENSG00000236704
chr13	20981763	20981992	13:20981763-20981992	ENSG00000275689,ENSG00000225585,ENSG00000180172,ENSG00000213621,ENSG00000234363
chr13	21013173	21013359	13:21013173-21013359	ENSG00000233851,ENSG00000213621,ENSG00000234363
chr13	21014587	21014712	13:21014587-21014712	ENSG00000233851,ENSG00000213621
chr13	21014867	21015183	13:21014867-21015183	ENSG00000223024,ENSG00000275689,ENSG00000225585,ENSG00000180172,ENSG00000233851,ENSG00000150457,ENSG00000213621,ENSG00000234363
chr13	21020670	21020931	13:21020670-21020931	ENSG00000231238,ENSG00000180172,ENSG00000233851,ENSG00000150457,ENSG00000213621,ENSG00000234363
chr13	21033445	21033814	13:21033445-21033814	ENSG00000229788,ENSG00000275689,ENSG00000225585,ENSG00000180172,ENSG00000201821,ENSG00000150457,ENSG00000213621,ENSG00000234363
chr13	21033987	21034199	13:21033987-21034199	ENSG00000180172,ENSG00000201821
chr13	21034238	21034810	13:21034238-21034810	ENSG00000225585,ENSG00000180172,ENSG00000201821,ENSG00000150457,ENSG00000213621,ENSG00000234363
chr13	21043912	21044205	13:21043912-21044205	ENSG00000275689,ENSG00000225585,ENSG00000180172,ENSG00000201821,ENSG00000213621,ENSG00000234363
chr13	21046367	21046502	13:21046367-21046502	ENSG00000225585,ENSG00000180172,ENSG00000213621
chr13	21047278	21047426	13:21047278-21047426	ENSG00000180172
chr13	21060291	21061872	13:21060291-21061872	ENSG00000252128,ENSG00000275689,ENSG00000225585,ENSG00000180172,ENSG00000150457,ENSG00000213621,ENSG00000234363
chr13	21110896	21111013	13:21110896-21111013	ENSG00000252128,ENSG00000275689,ENSG00000225585,ENSG00000180172
chr13	21140103	21140802	13:21140103-21140802	ENSG00000173141,ENSG00000165480,ENSG00000150459,ENSG00000252128,ENSG00000275689,ENSG00000225585,ENSG00000180172,ENSG00000213621
chr13	21149714	21149831	13:21149714-21149831	ENSG00000150459,ENSG00000275689
chr13	21176213	21177137	13:21176213-21177137	ENSG00000271250,ENSG00000173141,ENSG00000165480,ENSG00000150459,ENSG00000252128,ENSG00000275689,ENSG00000180172
chr13	21180844	21180976	13:21180844-21180976	ENSG00000271250,ENSG00000173141,ENSG00000165480
chr13	21232452	21232602	13:21232452-21232602	ENSG00000235438,ENSG00000233405,ENSG00000271250
chr13	21234663	21234799	13:21234663-21234799	ENSG00000235438,ENSG00000233405,ENSG00000271250
chr13	21243904	21244049	13:21243904-21244049	ENSG00000277077,ENSG00000235438,ENSG00000233405,ENSG00000271250
chr13	21297945	21298578	13:21297945-21298578	ENSG00000207518,ENSG00000226908,ENSG00000236953,ENSG00000222747,ENSG00000235076,ENSG00000215571,ENSG00000224429,ENSG00000233325,ENSG00000277077,ENSG00000235438,ENSG00000271250
chr13	21298662	21298762	13:21298662-21298762	ENSG00000236953,ENSG00000222747,ENSG00000235076,ENSG00000215571,ENSG00000224429,ENSG00000233325,ENSG00000277077,ENSG00000235438
chr13	21326181	21326487	13:21326181-21326487	ENSG00000236953,ENSG00000222747,ENSG00000235076,ENSG00000215571,ENSG00000224429
chr13	21435953	21436122	13:21435953-21436122	ENSG00000236953,ENSG00000180776,ENSG00000222747,ENSG00000235076,ENSG00000215571
chr13	21458501	21458657	13:21458501-21458657	ENSG00000236953,ENSG00000180776,ENSG00000222747,ENSG00000235076
chr13	21458784	21459661	13:21458784-21459661	ENSG00000207518,ENSG00000230022,ENSG00000236953,ENSG00000180776,ENSG00000222747,ENSG00000235076,ENSG00000215571,ENSG00000224429,ENSG00000233325,ENSG00000277077,ENSG00000235438
chr13	21477047	21477257	13:21477047-21477257	ENSG00000226908,ENSG00000236953,ENSG00000222747,ENSG00000235076,ENSG00000215571,ENSG00000233325,ENSG00000277077,ENSG00000235438
chr13	21479060	21479179	13:21479060-21479179	ENSG00000230022,ENSG00000226908,ENSG00000236953,ENSG00000222747,ENSG00000235076,ENSG00000215571,ENSG00000233325,ENSG00000277077,ENSG00000235438
chr13	21603586	21604392	13:21603586-21604392	ENSG00000226118,ENSG00000226525,ENSG00000207518,ENSG00000230022,ENSG00000165487,ENSG00000236953,ENSG00000222747
chr13	21669242	21669421	13:21669242-21669421	ENSG00000237175,ENSG00000102678,ENSG00000226525
chr13	21669666	21669790	13:21669666-21669790	ENSG00000102678
chr13	21669917	21670527	13:21669917-21670527	ENSG00000226118,ENSG00000102678,ENSG00000226525
chr13	21670768	21671254	13:21670768-21671254	ENSG00000237952,ENSG00000253094,ENSG00000232187,ENSG00000287357,ENSG00000226118,ENSG00000237175,ENSG00000276476,ENSG00000226722,ENSG00000244197,ENSG00000102678,ENSG00000226525,ENSG00000207518,ENSG00000230022
chr13	21673009	21673109	13:21673009-21673109	ENSG00000102678,ENSG00000226525
chr13	21673358	21673546	13:21673358-21673546	ENSG00000102678,ENSG00000226525
chr13	21673605	21674921	13:21673605-21674921	ENSG00000226118,ENSG00000237175,ENSG00000226722,ENSG00000102678,ENSG00000226525,ENSG00000207518
chr13	21675088	21675968	13:21675088-21675968	ENSG00000226118,ENSG00000237175,ENSG00000226722,ENSG00000102678,ENSG00000226525
chr13	21676770	21676951	13:21676770-21676951	ENSG00000102678,ENSG00000226525
chr13	21683092	21683342	13:21683092-21683342	ENSG00000102678
chr13	21689226	21689334	13:21689226-21689334	ENSG00000102678
chr13	21694949	21695089	13:21694949-21695089	ENSG00000232187,ENSG00000237175,ENSG00000226722,ENSG00000244197
chr13	21735798	21735898	13:21735798-21735898	ENSG00000226722,ENSG00000244197
chr13	21735932	21736411	13:21735932-21736411	ENSG00000225777,ENSG00000232187,ENSG00000287357,ENSG00000226118,ENSG00000237175,ENSG00000226722,ENSG00000244197,ENSG00000226525
chr13	21777901	21778144	13:21777901-21778144	ENSG00000287357,ENSG00000226118,ENSG00000237175,ENSG00000226722,ENSG00000244197
chr13	21849496	21849638	13:21849496-21849638	ENSG00000226118,ENSG00000237175,ENSG00000226722,ENSG00000244197
chr13	22194553	22194721	13:22194553-22194721	ENSG00000287357,ENSG00000226118,ENSG00000237175,ENSG00000276476,ENSG00000226722
chr13	22198162	22198262	13:22198162-22198262	ENSG00000226118,ENSG00000237175,ENSG00000276476
chr13	22198775	22198916	13:22198775-22198916	ENSG00000287357,ENSG00000226118,ENSG00000237175,ENSG00000276476,ENSG00000226722
chr13	22357248	22357464	13:22357248-22357464	ENSG00000230535,ENSG00000237952,ENSG00000253094,ENSG00000225777,ENSG00000232187,ENSG00000287357,ENSG00000226118,ENSG00000237175,ENSG00000276476,ENSG00000226722
chr13	22388061	22388187	13:22388061-22388187	ENSG00000225777,ENSG00000232187,ENSG00000287357,ENSG00000226118,ENSG00000237175
chr13	22427906	22428776	13:22427906-22428776	ENSG00000237952,ENSG00000253094,ENSG00000225777,ENSG00000232187,ENSG00000287357,ENSG00000226118,ENSG00000237175,ENSG00000226722
chr13	22447376	22447744	13:22447376-22447744	ENSG00000237952,ENSG00000253094,ENSG00000225777,ENSG00000232187,ENSG00000287357,ENSG00000226118,ENSG00000237175
chr13	22451363	22451593	13:22451363-22451593	ENSG00000225777,ENSG00000232187,ENSG00000287357
chr13	22735545	22735652	13:22735545-22735652	ENSG00000230535,ENSG00000237952,ENSG00000253094,ENSG00000225777,ENSG00000232187,ENSG00000287357
chr13	22838083	22838188	13:22838083-22838188	ENSG00000283075,ENSG00000230535,ENSG00000231650,ENSG00000226507,ENSG00000237952,ENSG00000253094
chr13	22915529	22915857	13:22915529-22915857	ENSG00000234627,ENSG00000283075,ENSG00000262198,ENSG00000234685,ENSG00000230535,ENSG00000262619,ENSG00000231650,ENSG00000237952,ENSG00000253094
chr13	23020385	23020495	13:23020385-23020495	ENSG00000233440,ENSG00000283075,ENSG00000230535,ENSG00000231650,ENSG00000237952,ENSG00000253094
chr13	23180789	23181071	13:23180789-23181071	ENSG00000236803,ENSG00000235205,ENSG00000252952,ENSG00000102683,ENSG00000229483,ENSG00000207157,ENSG00000233440,ENSG00000283075,ENSG00000230535,ENSG00000237952,ENSG00000253094,ENSG00000232187,ENSG00000287357
chr13	23182297	23182447	13:23182297-23182447	ENSG00000236803,ENSG00000235205,ENSG00000252952,ENSG00000102683,ENSG00000229483,ENSG00000207157,ENSG00000233440
chr13	23182815	23182936	13:23182815-23182936	ENSG00000236803,ENSG00000235205,ENSG00000252952,ENSG00000102683,ENSG00000229483,ENSG00000207157,ENSG00000233440
chr13	23183194	23183723	13:23183194-23183723	ENSG00000236803,ENSG00000235205,ENSG00000252952,ENSG00000102683,ENSG00000229483,ENSG00000207157,ENSG00000233440,ENSG00000230535,ENSG00000237952,ENSG00000253094
chr13	23185634	23185857	13:23185634-23185857	ENSG00000236803,ENSG00000235205,ENSG00000252952,ENSG00000102683,ENSG00000229483,ENSG00000207157,ENSG00000233440,ENSG00000237952,ENSG00000253094
chr13	23288973	23289294	13:23288973-23289294	ENSG00000236803,ENSG00000235205,ENSG00000252952,ENSG00000233440
chr13	23289949	23290418	13:23289949-23290418	ENSG00000236803,ENSG00000235205,ENSG00000252952,ENSG00000233440,ENSG00000230535
chr13	23348889	23349009	13:23348889-23349009	ENSG00000151835
chr13	23367998	23368184	13:23367998-23368184	ENSG00000232163,ENSG00000151835
chr13	23372675	23372788	13:23372675-23372788	ENSG00000232163,ENSG00000151835
chr13	23374996	23376065	13:23374996-23376065	ENSG00000261498,ENSG00000205863,ENSG00000232163,ENSG00000151835,ENSG00000235205
chr13	23393016	23393221	13:23393016-23393221	-
chr13	23406986	23407148	13:23406986-23407148	ENSG00000229558
chr13	23411784	23412043	13:23411784-23412043	ENSG00000229558,ENSG00000151835
chr13	23433203	23433839	13:23433203-23433839	ENSG00000151835
chr13	23441157	23441533	13:23441157-23441533	ENSG00000151835
chr13	23466283	23466989	13:23466283-23466989	ENSG00000205863,ENSG00000232977
chr13	23505222	23505379	13:23505222-23505379	ENSG00000227893
chr13	23506163	23506268	13:23506163-23506268	ENSG00000227893
chr13	23506435	23507086	13:23506435-23507086	ENSG00000227893
chr13	23511062	23511265	13:23511062-23511265	ENSG00000227893
chr13	23513632	23513790	13:23513632-23513790	ENSG00000227893
chr13	23547136	23547409	13:23547136-23547409	-
chr13	23549861	23549988	13:23549861-23549988	-
chr13	23554156	23554256	13:23554156-23554256	-
chr13	23558861	23559215	13:23558861-23559215	-
chr13	23559283	23559548	13:23559283-23559548	-
chr13	23561335	23561518	13:23561335-23561518	-
chr13	23567877	23568244	13:23567877-23568244	ENSG00000127863
chr13	23570225	23570588	13:23570225-23570588	ENSG00000127863
chr13	23571032	23571228	13:23571032-23571228	ENSG00000127863
chr13	23577122	23577253	13:23577122-23577253	ENSG00000127863
chr13	23578564	23579974	13:23578564-23579974	ENSG00000205863,ENSG00000127863
chr13	23621403	23621510	13:23621403-23621510	-
chr13	23658983	23659172	13:23658983-23659172	-
chr13	23709571	23709783	13:23709571-23709783	ENSG00000196593,ENSG00000205863
chr13	23739628	23739946	13:23739628-23739946	ENSG00000233545,ENSG00000196593
chr13	23760112	23760341	13:23760112-23760341	ENSG00000232102,ENSG00000027001
chr13	23767056	23767266	13:23767056-23767266	ENSG00000232102,ENSG00000027001
chr13	23888575	23889735	13:23888575-23889735	ENSG00000277040,ENSG00000240868,ENSG00000287530,ENSG00000196593,ENSG00000205863,ENSG00000205861,ENSG00000027001
chr13	23965429	23965635	13:23965429-23965635	ENSG00000234627,ENSG00000225674,ENSG00000228741,ENSG00000273167,ENSG00000287530,ENSG00000196593
chr13	23979636	23979781	13:23979636-23979781	ENSG00000225674,ENSG00000228741,ENSG00000182957,ENSG00000273167,ENSG00000287530,ENSG00000196593
chr13	24160603	24160797	13:24160603-24160797	ENSG00000252695,ENSG00000225674,ENSG00000182957
chr13	24220241	24220341	13:24220241-24220341	ENSG00000277040,ENSG00000240868,ENSG00000240654,ENSG00000227213,ENSG00000225674,ENSG00000182957,ENSG00000287530,ENSG00000196593
chr13	24270589	24271069	13:24270589-24271069	ENSG00000234627,ENSG00000261498,ENSG00000233545,ENSG00000277040,ENSG00000240868,ENSG00000240654,ENSG00000227213,ENSG00000225674,ENSG00000182957
chr13	24271708	24272397	13:24271708-24272397	ENSG00000234627,ENSG00000261498,ENSG00000233545,ENSG00000277040,ENSG00000240868,ENSG00000240654,ENSG00000227213,ENSG00000225674,ENSG00000182957
chr13	24502875	24503047	13:24502875-24503047	ENSG00000234627,ENSG00000261498,ENSG00000233545,ENSG00000205822,ENSG00000102699,ENSG00000288103,ENSG00000287376,ENSG00000244615,ENSG00000243008,ENSG00000285228,ENSG00000277040,ENSG00000240868,ENSG00000240654
chr13	24503352	24503453	13:24503352-24503453	ENSG00000234627,ENSG00000261498,ENSG00000233545,ENSG00000205822,ENSG00000102699,ENSG00000287376,ENSG00000244615,ENSG00000243008,ENSG00000277040,ENSG00000240868,ENSG00000240654
chr13	24512416	24513034	13:24512416-24513034	ENSG00000234627,ENSG00000261498,ENSG00000233545,ENSG00000205822,ENSG00000102699,ENSG00000288103,ENSG00000287376,ENSG00000244615,ENSG00000243008,ENSG00000285228,ENSG00000277040,ENSG00000240868,ENSG00000240654,ENSG00000225674
chr13	24683981	24684085	13:24683981-24684085	ENSG00000205822,ENSG00000244615,ENSG00000243008,ENSG00000285228,ENSG00000075673,ENSG00000207474,ENSG00000225404,ENSG00000231417,ENSG00000287887,ENSG00000226695,ENSG00000132972,ENSG00000253771
chr13	24694236	24694349	13:24694236-24694349	ENSG00000205822,ENSG00000244615,ENSG00000243008,ENSG00000285228,ENSG00000075673,ENSG00000207474,ENSG00000225404,ENSG00000285806,ENSG00000231417,ENSG00000287887,ENSG00000226695,ENSG00000132972,ENSG00000253771
chr13	24713107	24713357	13:24713107-24713357	ENSG00000261498,ENSG00000233545,ENSG00000205822,ENSG00000287376,ENSG00000244615,ENSG00000243008,ENSG00000285228,ENSG00000075673,ENSG00000207474,ENSG00000225404,ENSG00000285806,ENSG00000231417,ENSG00000287887,ENSG00000226695,ENSG00000132972,ENSG00000253771,ENSG00000165566,ENSG00000238169,ENSG00000234056,ENSG00000279550,ENSG00000235315,ENSG00000277040,ENSG00000240868
chr13	24718317	24718489	13:24718317-24718489	ENSG00000261498,ENSG00000233545,ENSG00000205822,ENSG00000244615,ENSG00000243008,ENSG00000285228,ENSG00000207474,ENSG00000225404,ENSG00000285806,ENSG00000231417,ENSG00000287887,ENSG00000226695,ENSG00000132972,ENSG00000277040,ENSG00000240868
chr13	24728066	24728289	13:24728066-24728289	ENSG00000234627,ENSG00000261498,ENSG00000233545,ENSG00000205822,ENSG00000287376,ENSG00000244615,ENSG00000243008,ENSG00000285228,ENSG00000075673,ENSG00000207474,ENSG00000225404,ENSG00000285806,ENSG00000231417,ENSG00000287887,ENSG00000226695,ENSG00000132972,ENSG00000253771,ENSG00000165566,ENSG00000238169,ENSG00000234056,ENSG00000225105,ENSG00000235315,ENSG00000277040,ENSG00000240868,ENSG00000240654
chr13	24922447	24923200	13:24922447-24923200	ENSG00000261498,ENSG00000233545,ENSG00000205822,ENSG00000244615,ENSG00000243008,ENSG00000285228,ENSG00000231417,ENSG00000287887,ENSG00000226695,ENSG00000132972,ENSG00000151849,ENSG00000253771,ENSG00000273628,ENSG00000279695,ENSG00000165566,ENSG00000238169,ENSG00000234056,ENSG00000279550,ENSG00000225105,ENSG00000235315,ENSG00000234152,ENSG00000277040,ENSG00000240868
chr13	24923241	24923543	13:24923241-24923543	ENSG00000132972,ENSG00000151849,ENSG00000253771,ENSG00000273628
chr13	24941116	24941743	13:24941116-24941743	ENSG00000285228,ENSG00000132972,ENSG00000253771,ENSG00000273628,ENSG00000251299,ENSG00000279695,ENSG00000165566,ENSG00000238169,ENSG00000234056,ENSG00000279550,ENSG00000225105,ENSG00000235315
chr13	24982724	24983072	13:24982724-24983072	ENSG00000205822,ENSG00000244615,ENSG00000243008,ENSG00000285228,ENSG00000231417,ENSG00000287887,ENSG00000226695,ENSG00000132972,ENSG00000253771,ENSG00000232858,ENSG00000279695,ENSG00000165566,ENSG00000238169,ENSG00000234056,ENSG00000279550,ENSG00000225105,ENSG00000235315,ENSG00000234152
chr13	24995353	24995477	13:24995353-24995477	ENSG00000287887,ENSG00000132972,ENSG00000253771,ENSG00000232858,ENSG00000151846,ENSG00000279695,ENSG00000165566,ENSG00000238169,ENSG00000234056,ENSG00000279550,ENSG00000225105,ENSG00000235315,ENSG00000234152
chr13	25018052	25018235	13:25018052-25018235	ENSG00000269099,ENSG00000276958,ENSG00000151846,ENSG00000279695,ENSG00000165566,ENSG00000238169,ENSG00000234056,ENSG00000279550,ENSG00000225105
chr13	25037351	25037466	13:25037351-25037466	ENSG00000132972,ENSG00000269099,ENSG00000276958,ENSG00000151846,ENSG00000279695,ENSG00000165566,ENSG00000238169,ENSG00000234056,ENSG00000279550,ENSG00000225105,ENSG00000235315,ENSG00000234152
chr13	25114286	25114429	13:25114286-25114429	ENSG00000151846,ENSG00000279695,ENSG00000165566,ENSG00000238169,ENSG00000234056,ENSG00000279550,ENSG00000225105,ENSG00000235315,ENSG00000234152,ENSG00000199767
chr13	25287012	25287661	13:25287012-25287661	ENSG00000279695,ENSG00000165566,ENSG00000238169,ENSG00000234056,ENSG00000279550,ENSG00000225105,ENSG00000235315,ENSG00000139505,ENSG00000260509,ENSG00000139496,ENSG00000234152
chr13	25301265	25302066	13:25301265-25302066	ENSG00000165566,ENSG00000238169,ENSG00000234056,ENSG00000279550,ENSG00000225105,ENSG00000235315,ENSG00000139505,ENSG00000260509,ENSG00000139496,ENSG00000234152
chr13	25574560	25574701	13:25574560-25574701	ENSG00000165566,ENSG00000279550,ENSG00000234152,ENSG00000132932,ENSG00000199767,ENSG00000180803,ENSG00000242381,ENSG00000223158,ENSG00000233963,ENSG00000234706
chr13	26017540	26017653	13:26017540-26017653	ENSG00000132932,ENSG00000199767,ENSG00000180803,ENSG00000242381,ENSG00000223158,ENSG00000234706
chr13	26022634	26023149	13:26022634-26023149	ENSG00000165566,ENSG00000238169,ENSG00000234056,ENSG00000279550,ENSG00000225105,ENSG00000235315,ENSG00000234152,ENSG00000132932,ENSG00000199767,ENSG00000180803,ENSG00000242381,ENSG00000223158,ENSG00000180730,ENSG00000231983,ENSG00000233963,ENSG00000234706
chr13	26051943	26052088	13:26051943-26052088	ENSG00000199767,ENSG00000180803,ENSG00000242381,ENSG00000223158,ENSG00000180730,ENSG00000231983,ENSG00000234706
chr13	26179475	26179589	13:26179475-26179589	ENSG00000233963,ENSG00000234706,ENSG00000278413,ENSG00000285929
chr13	26184811	26184982	13:26184811-26184982	ENSG00000234152,ENSG00000233963,ENSG00000234706,ENSG00000278413,ENSG00000285929,ENSG00000234031,ENSG00000285935,ENSG00000132975
chr13	26186279	26186825	13:26186279-26186825	ENSG00000233963,ENSG00000234706,ENSG00000127870,ENSG00000277368,ENSG00000278413,ENSG00000285929,ENSG00000234031,ENSG00000285935
chr13	26221627	26222731	13:26221627-26222731	ENSG00000127870,ENSG00000277368,ENSG00000271559,ENSG00000227882,ENSG00000132964,ENSG00000278413
chr13	26230824	26230992	13:26230824-26230992	ENSG00000127870,ENSG00000277368,ENSG00000271559,ENSG00000227882,ENSG00000278413
chr13	26253748	26254984	13:26253748-26254984	ENSG00000233963,ENSG00000234706,ENSG00000127870,ENSG00000277368,ENSG00000271559,ENSG00000227882,ENSG00000132964,ENSG00000278413,ENSG00000285929
chr13	26295958	26296074	13:26295958-26296074	ENSG00000233963,ENSG00000278413
chr13	26326048	26326203	13:26326048-26326203	ENSG00000234706,ENSG00000278413
chr13	26496733	26496859	13:26496733-26496859	ENSG00000233963,ENSG00000234706,ENSG00000278413,ENSG00000285929,ENSG00000234031
chr13	26557288	26558335	13:26557288-26558335	ENSG00000199767,ENSG00000233963,ENSG00000234706,ENSG00000278413,ENSG00000285929,ENSG00000132970,ENSG00000234031,ENSG00000237001,ENSG00000132975
chr13	26658545	26658942	13:26658545-26658942	ENSG00000234152,ENSG00000199767,ENSG00000180803,ENSG00000233963,ENSG00000234706,ENSG00000285929,ENSG00000234031,ENSG00000237001,ENSG00000132975,ENSG00000230256
chr13	26659097	26659205	13:26659097-26659205	ENSG00000234031,ENSG00000237001
chr13	26698745	26698926	13:26698745-26698926	ENSG00000233963,ENSG00000234706,ENSG00000285929,ENSG00000234031,ENSG00000237001,ENSG00000285935,ENSG00000132975,ENSG00000230256
chr13	26707848	26707974	13:26707848-26707974	ENSG00000233963,ENSG00000234706,ENSG00000285935,ENSG00000132975,ENSG00000230256
chr13	26819156	26819364	13:26819156-26819364	ENSG00000199767,ENSG00000180803,ENSG00000234706,ENSG00000132975,ENSG00000230256
chr13	26838259	26838416	13:26838259-26838416	ENSG00000132975,ENSG00000230256
chr13	26943835	26944172	13:26943835-26944172	ENSG00000230256,ENSG00000218198
chr13	26947062	26947235	13:26947062-26947235	ENSG00000230256,ENSG00000218198,ENSG00000252247
chr13	26964790	26965028	13:26964790-26965028	ENSG00000230256,ENSG00000218198,ENSG00000252247
chr13	26972302	26972409	13:26972302-26972409	ENSG00000223782,ENSG00000218198
chr13	26978185	26978427	13:26978185-26978427	ENSG00000223782,ENSG00000218198
chr13	26983037	26983451	13:26983037-26983451	ENSG00000230256,ENSG00000283579,ENSG00000223782,ENSG00000218198,ENSG00000278496,ENSG00000232162,ENSG00000165556,ENSG00000252247
chr13	26985393	26985564	13:26985393-26985564	ENSG00000283579,ENSG00000218198,ENSG00000278496,ENSG00000252247
chr13	26991498	26991615	13:26991498-26991615	ENSG00000283579,ENSG00000218198,ENSG00000278496,ENSG00000252247
chr13	27126069	27126216	13:27126069-27126216	ENSG00000218198,ENSG00000278496,ENSG00000232162
chr13	27170886	27172356	13:27170886-27172356	ENSG00000218198,ENSG00000152484,ENSG00000278496,ENSG00000232162,ENSG00000230641,ENSG00000275294,ENSG00000234772,ENSG00000122026
chr13	27183085	27183322	13:27183085-27183322	ENSG00000218198,ENSG00000152484,ENSG00000278496,ENSG00000232162,ENSG00000230641,ENSG00000275294
chr13	27251133	27251936	13:27251133-27251936	ENSG00000218198,ENSG00000278496,ENSG00000232162,ENSG00000275294,ENSG00000234772,ENSG00000122035,ENSG00000207051,ENSG00000207500,ENSG00000122026
chr13	27264292	27264536	13:27264292-27264536	ENSG00000278496,ENSG00000275294,ENSG00000234772,ENSG00000122035,ENSG00000207051,ENSG00000207500,ENSG00000122026
chr13	27267076	27267209	13:27267076-27267209	ENSG00000275294,ENSG00000234772,ENSG00000122035,ENSG00000207051,ENSG00000207500,ENSG00000122026
chr13	27270506	27271384	13:27270506-27271384	ENSG00000218198,ENSG00000278496,ENSG00000275294,ENSG00000234772,ENSG00000252247,ENSG00000122035,ENSG00000207051,ENSG00000207500,ENSG00000122026
chr13	27273783	27273920	13:27273783-27273920	ENSG00000275294,ENSG00000234772,ENSG00000122035,ENSG00000122026
chr13	27284232	27284371	13:27284232-27284371	ENSG00000218198,ENSG00000278496,ENSG00000252247,ENSG00000122035
chr13	27295743	27295961	13:27295743-27295961	ENSG00000252247
chr13	27356070	27356256	13:27356070-27356256	ENSG00000218198,ENSG00000278496,ENSG00000252247
chr13	27359307	27359489	13:27359307-27359489	ENSG00000218198,ENSG00000278496,ENSG00000252247
chr13	27359667	27359886	13:27359667-27359886	ENSG00000218198,ENSG00000278496,ENSG00000252247
chr13	27362075	27362298	13:27362075-27362298	ENSG00000218198,ENSG00000278496,ENSG00000242360,ENSG00000183463,ENSG00000165556,ENSG00000139515,ENSG00000207330,ENSG00000247381,ENSG00000201242,ENSG00000229609,ENSG00000252247
chr13	27374762	27374927	13:27374762-27374927	ENSG00000242360,ENSG00000183463,ENSG00000165556,ENSG00000207330,ENSG00000201242,ENSG00000229609
chr13	27424266	27425036	13:27424266-27425036	ENSG00000122034,ENSG00000201242
chr13	27425927	27426168	13:27425927-27426168	ENSG00000122033,ENSG00000122034,ENSG00000201242
chr13	27426199	27426415	13:27426199-27426415	ENSG00000122034,ENSG00000201242
chr13	27447179	27447531	13:27447179-27447531	ENSG00000122033,ENSG00000122034,ENSG00000201242
chr13	27448409	27448648	13:27448409-27448648	ENSG00000122033,ENSG00000122034,ENSG00000201242
chr13	27449912	27450798	13:27449912-27450798	ENSG00000252499,ENSG00000122033,ENSG00000122034,ENSG00000201242
chr13	27450892	27451171	13:27450892-27451171	ENSG00000122033
chr13	27462183	27462503	13:27462183-27462503	ENSG00000252499,ENSG00000122033,ENSG00000201242
chr13	27466643	27466769	13:27466643-27466769	ENSG00000252499
chr13	27502849	27503096	13:27502849-27503096	ENSG00000252499,ENSG00000201242
chr13	27504219	27504460	13:27504219-27504460	ENSG00000226703,ENSG00000252499,ENSG00000201242
chr13	27533194	27533594	13:27533194-27533594	ENSG00000207330,ENSG00000226703,ENSG00000252499,ENSG00000201242
chr13	27562458	27562812	13:27562458-27562812	ENSG00000226703
chr13	27600010	27600257	13:27600010-27600257	ENSG00000139517
chr13	27607251	27607419	13:27607251-27607419	ENSG00000186184,ENSG00000139517
chr13	27619891	27621181	13:27619891-27621181	ENSG00000186184,ENSG00000139517
chr13	27621359	27622351	13:27621359-27622351	ENSG00000186184,ENSG00000139517
chr13	27664095	27664226	13:27664095-27664226	ENSG00000226703,ENSG00000186184
chr13	27668040	27668227	13:27668040-27668227	ENSG00000226703,ENSG00000186184
chr13	27673951	27674248	13:27673951-27674248	ENSG00000226703,ENSG00000273552,ENSG00000186184
chr13	27676962	27677073	13:27676962-27677073	ENSG00000226703,ENSG00000273552
chr13	27783231	27783336	13:27783231-27783336	ENSG00000139515,ENSG00000169840,ENSG00000226703
chr13	27792398	27792690	13:27792398-27792690	ENSG00000271026,ENSG00000165556,ENSG00000139515,ENSG00000247381,ENSG00000169840,ENSG00000226703
chr13	27826616	27826831	13:27826616-27826831	ENSG00000242360,ENSG00000183463,ENSG00000165556,ENSG00000139515,ENSG00000207330,ENSG00000247381,ENSG00000201242,ENSG00000229609
chr13	27830087	27830187	13:27830087-27830187	ENSG00000242360,ENSG00000183463,ENSG00000165556,ENSG00000260704,ENSG00000139515,ENSG00000207330,ENSG00000247381
chr13	27953969	27954107	13:27953969-27954107	ENSG00000242360,ENSG00000183463,ENSG00000165556,ENSG00000260704,ENSG00000180389,ENSG00000139515,ENSG00000247381
chr13	27998037	27998212	13:27998037-27998212	ENSG00000200840,ENSG00000235115,ENSG00000271026,ENSG00000122025,ENSG00000242360,ENSG00000183463,ENSG00000165556,ENSG00000139515,ENSG00000247381
chr13	28138029	28138633	13:28138029-28138633	ENSG00000200840,ENSG00000232587,ENSG00000152520,ENSG00000261485,ENSG00000235115,ENSG00000271026,ENSG00000122025
chr13	28138756	28139326	13:28138756-28139326	ENSG00000200840,ENSG00000232587,ENSG00000152520,ENSG00000261485,ENSG00000235115,ENSG00000271026,ENSG00000122025
chr13	28139361	28139511	13:28139361-28139511	ENSG00000200840,ENSG00000232587,ENSG00000152520,ENSG00000261485,ENSG00000235115,ENSG00000271026,ENSG00000122025
chr13	28324347	28324451	13:28324347-28324451	ENSG00000102755,ENSG00000279393,ENSG00000235472,ENSG00000273964,ENSG00000200840,ENSG00000271026
chr13	28349993	28350212	13:28349993-28350212	ENSG00000102755,ENSG00000279393,ENSG00000235472,ENSG00000273964,ENSG00000232587
chr13	28350276	28350572	13:28350276-28350572	ENSG00000102755,ENSG00000279393,ENSG00000235472,ENSG00000273964
chr13	28408644	28408865	13:28408644-28408865	ENSG00000279393,ENSG00000235472,ENSG00000273964,ENSG00000200840,ENSG00000232587
chr13	28443008	28443128	13:28443008-28443128	ENSG00000279393,ENSG00000235472,ENSG00000273964
chr13	28558751	28558963	13:28558751-28558963	ENSG00000279393,ENSG00000235472,ENSG00000273964,ENSG00000271026
chr13	28658866	28659381	13:28658866-28659381	ENSG00000279393,ENSG00000235472,ENSG00000273964,ENSG00000132963,ENSG00000202237,ENSG00000277227,ENSG00000236339,ENSG00000200840,ENSG00000232587,ENSG00000271026
chr13	28718266	28719370	13:28718266-28719370	ENSG00000279393,ENSG00000235472,ENSG00000273964,ENSG00000132963,ENSG00000139508,ENSG00000202237,ENSG00000233588,ENSG00000277227,ENSG00000236339,ENSG00000200840,ENSG00000232587,ENSG00000271026
chr13	28753643	28753813	13:28753643-28753813	ENSG00000279393,ENSG00000235472,ENSG00000273964,ENSG00000202237,ENSG00000277227,ENSG00000236339,ENSG00000271026
chr13	28819804	28820490	13:28819804-28820490	ENSG00000235472,ENSG00000273964,ENSG00000277227,ENSG00000236339,ENSG00000132938,ENSG00000223460,ENSG00000232587
chr13	28820600	28820854	13:28820600-28820854	ENSG00000277227,ENSG00000236339,ENSG00000132938
chr13	28867669	28867872	13:28867669-28867872	ENSG00000277227,ENSG00000236339
chr13	28954766	28954994	13:28954766-28954994	-
chr13	28955335	28955876	13:28955335-28955876	ENSG00000223460
chr13	28958169	28958327	13:28958169-28958327	-
chr13	28981613	28981787	13:28981613-28981787	ENSG00000223460
chr13	28991908	28992025	13:28991908-28992025	-
chr13	29006500	29006602	13:29006500-29006602	-
chr13	29059864	29060116	13:29059864-29060116	ENSG00000223460
chr13	29077209	29077311	13:29077209-29077311	ENSG00000132938
chr13	29140312	29140592	13:29140312-29140592	ENSG00000223460
chr13	29170824	29170938	13:29170824-29170938	ENSG00000223460
chr13	29227681	29227852	13:29227681-29227852	ENSG00000236758,ENSG00000223460,ENSG00000270680
chr13	29260793	29260954	13:29260793-29260954	ENSG00000236758,ENSG00000223460,ENSG00000270680
chr13	29363109	29363256	13:29363109-29363256	ENSG00000223460,ENSG00000270680
chr13	29384498	29384803	13:29384498-29384803	ENSG00000223460,ENSG00000270680
chr13	29392285	29392471	13:29392285-29392471	ENSG00000223460,ENSG00000270680
chr13	29428255	29429100	13:29428255-29429100	ENSG00000132938,ENSG00000223460,ENSG00000270680
chr13	29432591	29432721	13:29432591-29432721	ENSG00000132938
chr13	29434636	29434820	13:29434636-29434820	ENSG00000132938
chr13	29434935	29436054	13:29434935-29436054	ENSG00000132938,ENSG00000223460,ENSG00000270680
chr13	29436963	29437333	13:29436963-29437333	-
chr13	29438436	29439093	13:29438436-29439093	ENSG00000132938,ENSG00000223460,ENSG00000270680
chr13	29443514	29443660	13:29443514-29443660	-
chr13	29448180	29448449	13:29448180-29448449	-
chr13	29455248	29455387	13:29455248-29455387	-
chr13	29457451	29457553	13:29457451-29457553	-
chr13	29464085	29464630	13:29464085-29464630	-
chr13	29465844	29466204	13:29465844-29466204	-
chr13	29472459	29472591	13:29472459-29472591	-
chr13	29481013	29481183	13:29481013-29481183	ENSG00000179141
chr13	29483306	29483467	13:29483306-29483467	ENSG00000179141
chr13	29496136	29496533	13:29496136-29496533	ENSG00000132938,ENSG00000179141
chr13	29507339	29507647	13:29507339-29507647	-
chr13	29507992	29508545	13:29507992-29508545	-
chr13	29508590	29509024	13:29508590-29509024	-
chr13	29577251	29577443	13:29577251-29577443	ENSG00000139514
chr13	29578567	29578680	13:29578567-29578680	-
chr13	29582192	29582484	13:29582192-29582484	ENSG00000139514
chr13	29589362	29589571	13:29589362-29589571	ENSG00000139514
chr13	29594458	29594674	13:29594458-29594674	ENSG00000139514
chr13	29594750	29596094	13:29594750-29596094	ENSG00000139514
chr13	29606007	29606505	13:29606007-29606505	ENSG00000139514
chr13	29679400	29679643	13:29679400-29679643	-
chr13	29688334	29688453	13:29688334-29688453	-
chr13	29704796	29704927	13:29704796-29704927	-
chr13	29708008	29708137	13:29708008-29708137	-
chr13	29848642	29848789	13:29848642-29848789	ENSG00000224329,ENSG00000236258,ENSG00000278172,ENSG00000122042
chr13	29849721	29850902	13:29849721-29850902	ENSG00000122043,ENSG00000224329,ENSG00000236258,ENSG00000278172,ENSG00000122042
chr13	29925547	29925765	13:29925547-29925765	ENSG00000122043,ENSG00000224405,ENSG00000224329,ENSG00000236258,ENSG00000278172
chr13	30016548	30016674	13:30016548-30016674	ENSG00000266505
chr13	30020176	30020305	13:30020176-30020305	ENSG00000266505
chr13	30105527	30105666	13:30105527-30105666	ENSG00000224511
chr13	30113057	30113220	13:30113057-30113220	ENSG00000224511
chr13	30114792	30115254	13:30114792-30115254	ENSG00000213411,ENSG00000232489,ENSG00000279499,ENSG00000232643,ENSG00000232117,ENSG00000224511,ENSG00000122043,ENSG00000224329
chr13	30128147	30128324	13:30128147-30128324	ENSG00000279499,ENSG00000232643,ENSG00000232117
chr13	30132642	30132880	13:30132642-30132880	ENSG00000213411,ENSG00000232489,ENSG00000224117,ENSG00000252928,ENSG00000279499,ENSG00000232643,ENSG00000232117
chr13	30257466	30257576	13:30257466-30257576	ENSG00000215049,ENSG00000252928,ENSG00000279499
chr13	30306766	30307836	13:30306766-30307836	ENSG00000215049,ENSG00000236463,ENSG00000238121,ENSG00000224117,ENSG00000252928,ENSG00000102781,ENSG00000279499,ENSG00000232643
chr13	30310960	30311115	13:30310960-30311115	ENSG00000215049,ENSG00000236463,ENSG00000252928,ENSG00000102781
chr13	30340088	30340326	13:30340088-30340326	ENSG00000238121,ENSG00000279149,ENSG00000252928
chr13	30340360	30340748	13:30340360-30340748	ENSG00000215049,ENSG00000236463,ENSG00000238121,ENSG00000279149,ENSG00000213411,ENSG00000232489,ENSG00000252928,ENSG00000279499
chr13	30342247	30342513	13:30342247-30342513	ENSG00000215049,ENSG00000236463,ENSG00000238121,ENSG00000279149,ENSG00000213411,ENSG00000232489,ENSG00000224117,ENSG00000252928,ENSG00000279499,ENSG00000232643
chr13	30408221	30408727	13:30408221-30408727	ENSG00000215049,ENSG00000238121,ENSG00000285773,ENSG00000225039,ENSG00000236444,ENSG00000189403,ENSG00000213411,ENSG00000232489,ENSG00000224117,ENSG00000252928
chr13	30421465	30421819	13:30421465-30421819	ENSG00000225039,ENSG00000236444,ENSG00000224117,ENSG00000279499
chr13	30422129	30422557	13:30422129-30422557	ENSG00000225039,ENSG00000236444,ENSG00000213411,ENSG00000232489,ENSG00000224117,ENSG00000279499
chr13	30445709	30446048	13:30445709-30446048	ENSG00000225039,ENSG00000236444,ENSG00000189403,ENSG00000213411,ENSG00000232489,ENSG00000224117,ENSG00000252928,ENSG00000279499
chr13	30464217	30465266	13:30464217-30465266	ENSG00000189403,ENSG00000285840,ENSG00000213411,ENSG00000232489,ENSG00000224117,ENSG00000252928
chr13	30465587	30466231	13:30465587-30466231	ENSG00000189403,ENSG00000285840,ENSG00000213411,ENSG00000232489,ENSG00000224117,ENSG00000132952,ENSG00000279499
chr13	30576649	30576758	13:30576649-30576758	ENSG00000213411,ENSG00000232489,ENSG00000224117
chr13	30616908	30618153	13:30616908-30618153	ENSG00000189403,ENSG00000285840,ENSG00000213411,ENSG00000232489,ENSG00000224117,ENSG00000132952,ENSG00000275788,ENSG00000279499,ENSG00000237879
chr13	30629564	30629882	13:30629564-30629882	ENSG00000213411,ENSG00000232489,ENSG00000224117,ENSG00000132952,ENSG00000275788
chr13	30673942	30674503	13:30673942-30674503	ENSG00000213411,ENSG00000232489,ENSG00000224117,ENSG00000132952,ENSG00000275788,ENSG00000236094,ENSG00000237879,ENSG00000132965
chr13	30746526	30746639	13:30746526-30746639	ENSG00000275788,ENSG00000132965
chr13	30752237	30752577	13:30752237-30752577	ENSG00000275788,ENSG00000132965
chr13	30802992	30803223	13:30802992-30803223	ENSG00000213411,ENSG00000232489,ENSG00000224117,ENSG00000275788,ENSG00000237879,ENSG00000132965
chr13	30865405	30865603	13:30865405-30865603	ENSG00000275788,ENSG00000238185,ENSG00000224743,ENSG00000236094
chr13	30908458	30908672	13:30908458-30908672	ENSG00000238185,ENSG00000175664,ENSG00000102802,ENSG00000224743,ENSG00000236094
chr13	30957370	30957570	13:30957370-30957570	ENSG00000238185,ENSG00000175664,ENSG00000224743,ENSG00000236094
chr13	30997819	30997973	13:30997819-30997973	ENSG00000230403,ENSG00000238185,ENSG00000224743
chr13	31044498	31044632	13:31044498-31044632	ENSG00000231894,ENSG00000286286,ENSG00000238185,ENSG00000224743,ENSG00000236094
chr13	31053210	31053345	13:31053210-31053345	ENSG00000231894,ENSG00000286286,ENSG00000238185
chr13	31101596	31101866	13:31101596-31101866	ENSG00000231894,ENSG00000224743
chr13	31160924	31161145	13:31160924-31161145	ENSG00000120694
chr13	31161579	31162655	13:31161579-31162655	ENSG00000120694
chr13	31199674	31200925	13:31199674-31200925	ENSG00000277319,ENSG00000133105,ENSG00000187676,ENSG00000120694
chr13	31201459	31201663	13:31201459-31201663	ENSG00000187676,ENSG00000120694
chr13	31204778	31204915	13:31204778-31204915	ENSG00000187676
chr13	31208095	31208551	13:31208095-31208551	-
chr13	31209062	31209787	13:31209062-31209787	ENSG00000133105
chr13	31214476	31214692	13:31214476-31214692	ENSG00000133105
chr13	31215834	31215989	13:31215834-31215989	ENSG00000133105
chr13	31219479	31219622	13:31219479-31219622	ENSG00000133105
chr13	31221179	31221369	13:31221179-31221369	ENSG00000133105
chr13	31223318	31223511	13:31223318-31223511	ENSG00000277319,ENSG00000133105
chr13	31225327	31225454	13:31225327-31225454	ENSG00000277319,ENSG00000133105
chr13	31234855	31234971	13:31234855-31234971	ENSG00000277319,ENSG00000133105
chr13	31242363	31242599	13:31242363-31242599	ENSG00000277319,ENSG00000133105
chr13	31263462	31263609	13:31263462-31263609	ENSG00000277319,ENSG00000187676
chr13	31267181	31267362	13:31267181-31267362	ENSG00000277319,ENSG00000133105,ENSG00000187676
chr13	31274420	31274595	13:31274420-31274595	ENSG00000277319,ENSG00000133105,ENSG00000187676
chr13	31279022	31279124	13:31279022-31279124	ENSG00000133105
chr13	31310386	31310490	13:31310386-31310490	ENSG00000229427
chr13	31310792	31311188	13:31310792-31311188	ENSG00000277319,ENSG00000133105,ENSG00000229427
chr13	31331227	31331327	13:31331227-31331327	ENSG00000277319,ENSG00000133105
chr13	31424222	31424388	13:31424222-31424388	ENSG00000278305,ENSG00000277319,ENSG00000133105
chr13	31825249	31825399	13:31825249-31825399	-
chr13	31827808	31827909	13:31827808-31827909	-
chr13	31846316	31847437	13:31846316-31847437	ENSG00000133105,ENSG00000287904,ENSG00000073910
chr13	31848735	31848918	13:31848735-31848918	ENSG00000287904,ENSG00000073910
chr13	31850015	31850138	13:31850015-31850138	ENSG00000287904,ENSG00000073910
chr13	31850173	31850494	13:31850173-31850494	ENSG00000287904,ENSG00000073910
chr13	31870608	31870726	13:31870608-31870726	-
chr13	31881003	31881122	13:31881003-31881122	-
chr13	31886014	31886409	13:31886014-31886409	-
chr13	31888372	31888505	13:31888372-31888505	-
chr13	31890602	31891793	13:31890602-31891793	-
chr13	31895798	31895948	13:31895798-31895948	-
chr13	31896395	31896658	13:31896395-31896658	-
chr13	31898553	31898937	13:31898553-31898937	-
chr13	31927393	31927637	13:31927393-31927637	ENSG00000279314
chr13	31945256	31945436	13:31945256-31945436	ENSG00000073910,ENSG00000229715,ENSG00000279314
chr13	31945653	31945955	13:31945653-31945955	ENSG00000073910,ENSG00000229715,ENSG00000279314
chr13	31951242	31951479	13:31951242-31951479	ENSG00000073910,ENSG00000229715,ENSG00000279314
chr13	31972541	31972762	13:31972541-31972762	ENSG00000279314,ENSG00000278732
chr13	31982601	31982805	13:31982601-31982805	ENSG00000073910,ENSG00000279314,ENSG00000278732
chr13	32001368	32002092	13:32001368-32002092	ENSG00000279314
chr13	32019731	32019870	13:32019731-32019870	ENSG00000237637
chr13	32021912	32022033	13:32021912-32022033	ENSG00000237637
chr13	32022433	32022589	13:32022433-32022589	ENSG00000237637
chr13	32031056	32031795	13:32031056-32031795	ENSG00000073910,ENSG00000237637
chr13	32060470	32061323	13:32060470-32061323	ENSG00000073910,ENSG00000237637
chr13	32098352	32098576	13:32098352-32098576	-
chr13	32117576	32118096	13:32117576-32118096	ENSG00000279314,ENSG00000237637,ENSG00000215515
chr13	32125165	32125517	13:32125165-32125517	-
chr13	32150322	32150568	13:32150322-32150568	-
chr13	32150886	32151073	13:32150886-32151073	-
chr13	32159589	32159860	13:32159589-32159860	-
chr13	32163690	32163831	13:32163690-32163831	-
chr13	32165857	32166167	13:32165857-32166167	ENSG00000215515
chr13	32169092	32169250	13:32169092-32169250	-
chr13	32201951	32202065	13:32201951-32202065	-
chr13	32203692	32204101	13:32203692-32204101	-
chr13	32209675	32210014	13:32209675-32210014	-
chr13	32211840	32212078	13:32211840-32212078	-
chr13	32229579	32229690	13:32229579-32229690	-
chr13	32233212	32233338	13:32233212-32233338	-
chr13	32246530	32246654	13:32246530-32246654	ENSG00000073910
chr13	32253925	32254369	13:32253925-32254369	ENSG00000073910
chr13	32261571	32262027	13:32261571-32262027	ENSG00000073910
chr13	32264555	32264709	13:32264555-32264709	ENSG00000073910
chr13	32282426	32282562	13:32282426-32282562	ENSG00000073910
chr13	32305727	32305945	13:32305727-32305945	ENSG00000189167,ENSG00000139618
chr13	32310229	32310340	13:32310229-32310340	ENSG00000189167,ENSG00000139618
chr13	32315249	32315716	13:32315249-32315716	ENSG00000189167,ENSG00000139618,ENSG00000215515
chr13	32315800	32315900	13:32315800-32315900	ENSG00000189167,ENSG00000139618
chr13	32427383	32428421	13:32427383-32428421	ENSG00000215515,ENSG00000139597,ENSG00000212293,ENSG00000270008
chr13	32455404	32455569	13:32455404-32455569	ENSG00000215515,ENSG00000139597,ENSG00000270008,ENSG00000229800,ENSG00000281026
chr13	32471329	32471863	13:32471329-32471863	ENSG00000215515,ENSG00000270008,ENSG00000244754,ENSG00000229800,ENSG00000281026
chr13	32535245	32535428	13:32535245-32535428	ENSG00000244754,ENSG00000281026
chr13	32538298	32539208	13:32538298-32539208	ENSG00000215515,ENSG00000244754,ENSG00000281026
chr13	32586066	32586782	13:32586066-32586782	ENSG00000215515,ENSG00000139597,ENSG00000244754,ENSG00000281026,ENSG00000083642,ENSG00000207325,ENSG00000277151
chr13	32586981	32587419	13:32586981-32587419	ENSG00000215515,ENSG00000244754,ENSG00000281026,ENSG00000083642,ENSG00000207325,ENSG00000277151
chr13	32587553	32587691	13:32587553-32587691	ENSG00000215515,ENSG00000083642
chr13	32639654	32639754	13:32639654-32639754	ENSG00000215515,ENSG00000083642
chr13	32848131	32848233	13:32848131-32848233	ENSG00000207325,ENSG00000277151,ENSG00000227604
chr13	32903010	32903210	13:32903010-32903210	ENSG00000207325,ENSG00000277151,ENSG00000226968,ENSG00000227604,ENSG00000133116
chr13	32911654	32911780	13:32911654-32911780	ENSG00000207325,ENSG00000277151,ENSG00000226968,ENSG00000227604
chr13	33026594	33026818	13:33026594-33026818	ENSG00000207325,ENSG00000277151,ENSG00000227604,ENSG00000133116
chr13	33108693	33108882	13:33108693-33108882	ENSG00000133121
chr13	33111780	33111914	13:33111780-33111914	ENSG00000133121
chr13	33123085	33123258	13:33123085-33123258	ENSG00000230300
chr13	33126069	33126572	13:33126069-33126572	ENSG00000207325,ENSG00000277151,ENSG00000227604,ENSG00000230300
chr13	33127378	33127536	13:33127378-33127536	ENSG00000230300
chr13	33129152	33129652	13:33129152-33129652	ENSG00000277151,ENSG00000230300
chr13	33139253	33139474	13:33139253-33139474	ENSG00000207325,ENSG00000227604,ENSG00000230300
chr13	33145780	33145972	13:33145780-33145972	ENSG00000230300
chr13	33172462	33172667	13:33172462-33172667	ENSG00000230300
chr13	33195439	33195577	13:33195439-33195577	ENSG00000230300
chr13	33204741	33204939	13:33204741-33204939	ENSG00000133121,ENSG00000230300
chr13	33217354	33217638	13:33217354-33217638	-
chr13	33233012	33233209	13:33233012-33233209	-
chr13	33233422	33233948	13:33233422-33233948	ENSG00000227911,ENSG00000285621,ENSG00000277386
chr13	33235126	33235237	13:33235126-33235237	-
chr13	33244340	33244478	13:33244340-33244478	-
chr13	33252131	33252569	13:33252131-33252569	ENSG00000227604,ENSG00000236581,ENSG00000227911,ENSG00000285621,ENSG00000277386
chr13	33260414	33260668	13:33260414-33260668	ENSG00000236581
chr13	33262223	33262432	13:33262223-33262432	ENSG00000236581
chr13	33263598	33263808	13:33263598-33263808	ENSG00000236581
chr13	33271015	33271215	13:33271015-33271215	ENSG00000236581
chr13	33279473	33279709	13:33279473-33279709	ENSG00000236581
chr13	33279966	33280096	13:33279966-33280096	ENSG00000236581,ENSG00000287274
chr13	33285450	33286087	13:33285450-33286087	ENSG00000133121,ENSG00000236581,ENSG00000287274,ENSG00000227911,ENSG00000285621,ENSG00000277386
chr13	33286255	33286382	13:33286255-33286382	ENSG00000133121,ENSG00000287274
chr13	33290132	33290310	13:33290132-33290310	ENSG00000133121,ENSG00000287274
chr13	33290417	33290590	13:33290417-33290590	ENSG00000133121,ENSG00000287274
chr13	33312266	33312377	13:33312266-33312377	ENSG00000227911,ENSG00000285621,ENSG00000277386
chr13	33350039	33350319	13:33350039-33350319	ENSG00000133121,ENSG00000227911,ENSG00000285621,ENSG00000277386
chr13	33350492	33350650	13:33350492-33350650	ENSG00000133121,ENSG00000227911,ENSG00000285621,ENSG00000277386
chr13	33388682	33388911	13:33388682-33388911	ENSG00000227911,ENSG00000285621,ENSG00000277386
chr13	33394681	33394845	13:33394681-33394845	ENSG00000227911,ENSG00000285621,ENSG00000277386
chr13	33401376	33401532	13:33401376-33401532	ENSG00000227911,ENSG00000285621,ENSG00000277386
chr13	33508234	33508415	13:33508234-33508415	-
chr13	33509633	33510198	13:33509633-33510198	-
chr13	33542219	33543236	13:33542219-33543236	ENSG00000215515,ENSG00000207325,ENSG00000277151,ENSG00000227604,ENSG00000133116,ENSG00000227911,ENSG00000285621,ENSG00000277386,ENSG00000230490,ENSG00000232986,ENSG00000276672
chr13	33610428	33611774	13:33610428-33611774	ENSG00000234535,ENSG00000232986
chr13	33615448	33615565	13:33615448-33615565	ENSG00000234535,ENSG00000232986
chr13	33634821	33634973	13:33634821-33634973	ENSG00000232986
chr13	33676542	33676971	13:33676542-33676971	ENSG00000230490,ENSG00000232986
chr13	33721789	33721895	13:33721789-33721895	ENSG00000232986
chr13	33723917	33724119	13:33723917-33724119	ENSG00000230490,ENSG00000232986
chr13	33797753	33798154	13:33797753-33798154	ENSG00000286779,ENSG00000133119,ENSG00000252397,ENSG00000276672,ENSG00000280431,ENSG00000227254
chr13	33817927	33818302	13:33817927-33818302	ENSG00000286779,ENSG00000133119,ENSG00000252397,ENSG00000276672,ENSG00000280431
chr13	34001395	34001665	13:34001395-34001665	ENSG00000276672,ENSG00000280431,ENSG00000227254,ENSG00000199196,ENSG00000278477,ENSG00000273886
chr13	34137332	34137455	13:34137332-34137455	ENSG00000276672,ENSG00000280431,ENSG00000227254,ENSG00000199196,ENSG00000278477
chr13	34153661	34153784	13:34153661-34153784	ENSG00000280431,ENSG00000227254,ENSG00000199196,ENSG00000278477
chr13	34201706	34201941	13:34201706-34201941	ENSG00000276672,ENSG00000280431,ENSG00000227254,ENSG00000199196,ENSG00000278477,ENSG00000231910,ENSG00000273886
chr13	34207486	34207626	13:34207486-34207626	ENSG00000280431,ENSG00000227254,ENSG00000199196,ENSG00000278477
chr13	34243507	34243690	13:34243507-34243690	ENSG00000280431,ENSG00000227254,ENSG00000199196,ENSG00000278477,ENSG00000231910
chr13	34322521	34322708	13:34322521-34322708	ENSG00000227254,ENSG00000278477
chr13	34348318	34348456	13:34348318-34348456	ENSG00000271850
chr13	34417120	34417370	13:34417120-34417370	ENSG00000276672,ENSG00000280431,ENSG00000227254,ENSG00000199196,ENSG00000278477,ENSG00000225179,ENSG00000231910,ENSG00000273886
chr13	34592152	34592271	13:34592152-34592271	ENSG00000225179,ENSG00000231910,ENSG00000273886
chr13	34654761	34654971	13:34654761-34654971	ENSG00000225179,ENSG00000231910
chr13	34670998	34671533	13:34670998-34671533	ENSG00000225179,ENSG00000271901,ENSG00000231910,ENSG00000273886
chr13	34731016	34731313	13:34731016-34731313	ENSG00000225179,ENSG00000231910,ENSG00000273886,ENSG00000261728
chr13	34747972	34748482	13:34747972-34748482	ENSG00000225179,ENSG00000231910,ENSG00000273886,ENSG00000261728
chr13	34941581	34941733	13:34941581-34941733	ENSG00000273886,ENSG00000261728,ENSG00000172915
chr13	34941864	34942114	13:34941864-34942114	ENSG00000273886,ENSG00000261728,ENSG00000172915
chr13	34942153	34943419	13:34942153-34943419	ENSG00000273886,ENSG00000261728,ENSG00000172915
chr13	35175005	35175111	13:35175005-35175111	ENSG00000232795,ENSG00000234835
chr13	35179545	35179779	13:35179545-35179779	ENSG00000232795,ENSG00000234835
chr13	35190321	35190484	13:35190321-35190484	ENSG00000232795,ENSG00000234835
chr13	35349758	35350014	13:35349758-35350014	ENSG00000234835
chr13	35470979	35471373	13:35470979-35471373	ENSG00000172915,ENSG00000234835,ENSG00000180660
chr13	35499249	35499496	13:35499249-35499496	ENSG00000234835,ENSG00000180660,ENSG00000287650
chr13	35530243	35530433	13:35530243-35530433	ENSG00000234835
chr13	35599407	35599733	13:35599407-35599733	ENSG00000172915
chr13	35714699	35714854	13:35714699-35714854	ENSG00000234835,ENSG00000236036
chr13	35721007	35721180	13:35721007-35721180	ENSG00000236036
chr13	35723954	35724301	13:35723954-35724301	ENSG00000234835,ENSG00000236036,ENSG00000207203
chr13	35727965	35728225	13:35727965-35728225	ENSG00000234835,ENSG00000236036
chr13	35729852	35730269	13:35729852-35730269	ENSG00000234835,ENSG00000236036
chr13	35732617	35732922	13:35732617-35732922	ENSG00000234835,ENSG00000236036
chr13	35744949	35745076	13:35744949-35745076	ENSG00000234835,ENSG00000236036
chr13	35789464	35789564	13:35789464-35789564	ENSG00000133083
chr13	35848404	35848612	13:35848404-35848612	ENSG00000133083
chr13	35858779	35858894	13:35858779-35858894	ENSG00000133083
chr13	35866906	35867118	13:35866906-35867118	ENSG00000133083
chr13	35872515	35872667	13:35872515-35872667	ENSG00000133083
chr13	35874765	35875018	13:35874765-35875018	ENSG00000133083,ENSG00000207203
chr13	35906774	35906891	13:35906774-35906891	-
chr13	35923405	35923581	13:35923405-35923581	-
chr13	35953584	35953966	13:35953584-35953966	ENSG00000120669,ENSG00000207203
chr13	35994552	35994879	13:35994552-35994879	ENSG00000120669,ENSG00000207203,ENSG00000235306,ENSG00000223543
chr13	36131266	36131466	13:36131266-36131466	ENSG00000133083,ENSG00000120669,ENSG00000207203
chr13	36154845	36155197	13:36154845-36155197	ENSG00000120669,ENSG00000207203
chr13	36163837	36163991	13:36163837-36163991	ENSG00000120669,ENSG00000207203
chr13	36297450	36298233	13:36297450-36298233	ENSG00000250709,ENSG00000242715,ENSG00000207203
chr13	36345813	36346952	13:36345813-36346952	ENSG00000250709,ENSG00000242715,ENSG00000207203,ENSG00000133104,ENSG00000120664,ENSG00000235306,ENSG00000223543
chr13	36412812	36412993	13:36412812-36412993	ENSG00000207203,ENSG00000133101,ENSG00000223383,ENSG00000235306,ENSG00000223543
chr13	36420512	36420625	13:36420512-36420625	ENSG00000133101,ENSG00000235306,ENSG00000223543
chr13	36453676	36453803	13:36453676-36453803	ENSG00000133101,ENSG00000223383,ENSG00000235306,ENSG00000223543,ENSG00000215486
chr13	36543764	36544065	13:36543764-36544065	ENSG00000120669,ENSG00000133101,ENSG00000223383,ENSG00000235306,ENSG00000223543,ENSG00000215486
chr13	36548252	36548406	13:36548252-36548406	ENSG00000133101,ENSG00000223383,ENSG00000235306,ENSG00000223543,ENSG00000215486
chr13	36608584	36608735	13:36608584-36608735	ENSG00000207203,ENSG00000223383,ENSG00000235306,ENSG00000223543,ENSG00000215486
chr13	36630528	36630710	13:36630528-36630710	ENSG00000223383,ENSG00000235306,ENSG00000223543,ENSG00000215486
chr13	36673798	36674216	13:36673798-36674216	ENSG00000133101,ENSG00000223383,ENSG00000180440,ENSG00000235306,ENSG00000223543,ENSG00000215486
chr13	36818937	36819613	13:36818937-36819613	ENSG00000235306,ENSG00000223543,ENSG00000215486,ENSG00000271337,ENSG00000133111,ENSG00000226161
chr13	36837414	36837700	13:36837414-36837700	ENSG00000235306,ENSG00000223543,ENSG00000215486,ENSG00000271337,ENSG00000133111,ENSG00000236711,ENSG00000226161
chr13	36858350	36858466	13:36858350-36858466	ENSG00000215486,ENSG00000236711,ENSG00000226161
chr13	36872675	36872933	13:36872675-36872933	ENSG00000215486,ENSG00000271337,ENSG00000120693,ENSG00000236711,ENSG00000226161
chr13	36919906	36920504	13:36919906-36920504	ENSG00000120693,ENSG00000228825,ENSG00000232378,ENSG00000226161
chr13	36999125	36999576	13:36999125-36999576	ENSG00000120697,ENSG00000120699,ENSG00000102710
chr13	36999890	37001202	13:36999890-37001202	ENSG00000120697,ENSG00000120699,ENSG00000102710
chr13	37059215	37060042	13:37059215-37060042	ENSG00000120697,ENSG00000120699,ENSG00000102710
chr13	37109232	37109337	13:37109232-37109337	ENSG00000180138,ENSG00000274549,ENSG00000279511,ENSG00000202395,ENSG00000230283,ENSG00000275226,ENSG00000133110
chr13	37118081	37118383	13:37118081-37118383	ENSG00000180138,ENSG00000274549,ENSG00000279511,ENSG00000202395,ENSG00000230283,ENSG00000275226,ENSG00000133110,ENSG00000228036,ENSG00000236354
chr13	37392500	37392674	13:37392500-37392674	ENSG00000279511,ENSG00000202395,ENSG00000230283,ENSG00000275226,ENSG00000133110
chr13	37428056	37428406	13:37428056-37428406	ENSG00000279511,ENSG00000202395,ENSG00000230283,ENSG00000275226,ENSG00000133110,ENSG00000228036
chr13	37446640	37446823	13:37446640-37446823	ENSG00000274549,ENSG00000279511,ENSG00000202395,ENSG00000230283,ENSG00000275226,ENSG00000133110
chr13	37476953	37477115	13:37476953-37477115	ENSG00000279511,ENSG00000202395,ENSG00000230283,ENSG00000230390,ENSG00000275226,ENSG00000133110
chr13	37870055	37870578	13:37870055-37870578	ENSG00000133107,ENSG00000199276,ENSG00000287477,ENSG00000228036
chr13	37918831	37919051	13:37918831-37919051	ENSG00000199276,ENSG00000274317,ENSG00000228036
chr13	37925962	37926314	13:37925962-37926314	ENSG00000199276,ENSG00000274317,ENSG00000228036
chr13	37934262	37935021	13:37934262-37935021	ENSG00000199276,ENSG00000274317,ENSG00000228036
chr13	38349390	38350331	13:38349390-38350331	ENSG00000199276,ENSG00000228036,ENSG00000223685,ENSG00000120686,ENSG00000279025,ENSG00000236354
chr13	38415250	38415595	13:38415250-38415595	ENSG00000133110,ENSG00000199276,ENSG00000228036,ENSG00000223685,ENSG00000279025,ENSG00000236354,ENSG00000234701,ENSG00000225221,ENSG00000235550,ENSG00000133115
chr13	38421973	38422114	13:38421973-38422114	ENSG00000199276,ENSG00000228036,ENSG00000279025,ENSG00000236354,ENSG00000234701,ENSG00000225221
chr13	38582276	38582427	13:38582276-38582427	ENSG00000228036,ENSG00000279025,ENSG00000236354,ENSG00000229437,ENSG00000234701
chr13	38686881	38687015	13:38686881-38687015	ENSG00000236354,ENSG00000234701,ENSG00000150893,ENSG00000225221,ENSG00000235550
chr13	38693758	38693946	13:38693758-38693946	ENSG00000228036,ENSG00000236354,ENSG00000234701,ENSG00000150893,ENSG00000225221,ENSG00000235550
chr13	38743592	38743712	13:38743592-38743712	ENSG00000228036,ENSG00000236354,ENSG00000234701,ENSG00000252795,ENSG00000225221,ENSG00000235550
chr13	38767604	38767817	13:38767604-38767817	ENSG00000199276,ENSG00000279025,ENSG00000236354,ENSG00000234701,ENSG00000252795,ENSG00000225350,ENSG00000225221,ENSG00000235550,ENSG00000133115
chr13	38819742	38819854	13:38819742-38819854	ENSG00000150893,ENSG00000252795,ENSG00000225350,ENSG00000225221,ENSG00000235550
chr13	39025440	39025645	13:39025440-39025645	ENSG00000133115,ENSG00000120685,ENSG00000188811,ENSG00000273507
chr13	39037579	39038782	13:39037579-39038782	ENSG00000133115,ENSG00000120685,ENSG00000188811,ENSG00000273507
chr13	39110736	39111003	13:39110736-39111003	ENSG00000133115,ENSG00000273507,ENSG00000214823
chr13	39111209	39111425	13:39111209-39111425	ENSG00000235550,ENSG00000133115,ENSG00000273507,ENSG00000214823
chr13	39145058	39145201	13:39145058-39145201	ENSG00000273507,ENSG00000214823
chr13	39226465	39226641	13:39226465-39226641	ENSG00000235550,ENSG00000133115,ENSG00000273507,ENSG00000214823
chr13	39257659	39257952	13:39257659-39257952	ENSG00000133115,ENSG00000273507,ENSG00000214823
chr13	39261509	39261609	13:39261509-39261609	ENSG00000273507,ENSG00000214823
chr13	39263089	39263220	13:39263089-39263220	ENSG00000273507,ENSG00000214823
chr13	39311757	39311983	13:39311757-39311983	ENSG00000133115
chr13	39317421	39317544	13:39317421-39317544	-
chr13	39348159	39348623	13:39348159-39348623	ENSG00000225221,ENSG00000235550,ENSG00000133115,ENSG00000273507,ENSG00000214823
chr13	39350689	39350888	13:39350689-39350888	-
chr13	39370589	39370782	13:39370589-39370782	ENSG00000133115,ENSG00000214823
chr13	39385702	39385822	13:39385702-39385822	ENSG00000214823
chr13	39407923	39408054	13:39407923-39408054	-
chr13	39408644	39408804	13:39408644-39408804	-
chr13	39415548	39415719	13:39415548-39415719	ENSG00000133115
chr13	39448956	39449175	13:39448956-39449175	-
chr13	39452129	39452294	13:39452129-39452294	-
chr13	39452483	39452739	13:39452483-39452739	-
chr13	39452905	39453192	13:39452905-39453192	ENSG00000235550
chr13	39459376	39459534	13:39459376-39459534	-
chr13	39462543	39462763	13:39462543-39462763	-
chr13	39474752	39474855	13:39474752-39474855	-
chr13	39501647	39502379	13:39501647-39502379	ENSG00000235550,ENSG00000133115,ENSG00000273507,ENSG00000214823
chr13	39516110	39516538	13:39516110-39516538	-
chr13	39522444	39522621	13:39522444-39522621	ENSG00000133115
chr13	39528452	39528566	13:39528452-39528566	-
chr13	39571381	39572068	13:39571381-39572068	ENSG00000225221,ENSG00000235550,ENSG00000133115,ENSG00000214823
chr13	39575688	39575907	13:39575688-39575907	-
chr13	39577952	39578134	13:39577952-39578134	-
chr13	39579111	39579348	13:39579111-39579348	-
chr13	39588004	39588275	13:39588004-39588275	-
chr13	39600773	39601167	13:39600773-39601167	ENSG00000273507,ENSG00000214823,ENSG00000183722
chr13	39602436	39603484	13:39602436-39603484	ENSG00000273507,ENSG00000214823,ENSG00000183722
chr13	39603723	39603881	13:39603723-39603881	ENSG00000183722
chr13	39616230	39616352	13:39616230-39616352	ENSG00000273507
chr13	39655559	39655976	13:39655559-39655976	ENSG00000133103,ENSG00000264171
chr13	39765948	39766107	13:39765948-39766107	ENSG00000200526,ENSG00000224351,ENSG00000211491,ENSG00000277794
chr13	39867927	39868089	13:39867927-39868089	ENSG00000200526,ENSG00000224351,ENSG00000270444,ENSG00000212553,ENSG00000211491
chr13	39942899	39943043	13:39942899-39943043	ENSG00000200526,ENSG00000224351,ENSG00000211491,ENSG00000277794
chr13	40069318	40069451	13:40069318-40069451	ENSG00000200526,ENSG00000224351,ENSG00000211491,ENSG00000277794
chr13	40171127	40171296	13:40171127-40171296	ENSG00000215483,ENSG00000230710
chr13	40173007	40173145	13:40173007-40173145	ENSG00000215483,ENSG00000230710
chr13	40181601	40181717	13:40181601-40181717	ENSG00000215483,ENSG00000230710
chr13	40190677	40190807	13:40190677-40190807	ENSG00000230710
chr13	40192614	40192831	13:40192614-40192831	ENSG00000215483,ENSG00000230710
chr13	40221451	40221614	13:40221451-40221614	ENSG00000215483,ENSG00000271429,ENSG00000207458
chr13	40288372	40288596	13:40288372-40288596	-
chr13	40292188	40292424	13:40292188-40292424	ENSG00000277794
chr13	40318548	40318663	13:40318548-40318663	-
chr13	40333326	40333562	13:40333326-40333562	-
chr13	40344523	40344779	13:40344523-40344779	-
chr13	40352263	40352770	13:40352263-40352770	ENSG00000215483
chr13	40353038	40353154	13:40353038-40353154	ENSG00000215483
chr13	40375792	40376002	13:40375792-40376002	ENSG00000215483
chr13	40406843	40406994	13:40406843-40406994	ENSG00000215483,ENSG00000252812
chr13	40441353	40441575	13:40441353-40441575	ENSG00000215483,ENSG00000252812,ENSG00000288542
chr13	40442309	40442570	13:40442309-40442570	ENSG00000215483
chr13	40483669	40483908	13:40483669-40483908	ENSG00000215483
chr13	40492543	40492876	13:40492543-40492876	ENSG00000215483,ENSG00000288542,ENSG00000229456
chr13	40536673	40536955	13:40536673-40536955	ENSG00000215483,ENSG00000288542,ENSG00000229456
chr13	40563386	40563525	13:40563386-40563525	ENSG00000288542,ENSG00000150907,ENSG00000229456
chr13	40589755	40589873	13:40589755-40589873	ENSG00000288542,ENSG00000229456
chr13	40637725	40637889	13:40637725-40637889	ENSG00000288542,ENSG00000229456
chr13	40657429	40657629	13:40657429-40657629	ENSG00000288542,ENSG00000150907,ENSG00000229456,ENSG00000277794
chr13	40664181	40667417	13:40664181-40667417	ENSG00000288542,ENSG00000150907,ENSG00000229456,ENSG00000211491,ENSG00000277794
chr13	40770804	40771518	13:40770804-40771518	ENSG00000211491,ENSG00000102738,ENSG00000277794,ENSG00000102743,ENSG00000207652,ENSG00000176268
chr13	40777346	40777687	13:40777346-40777687	ENSG00000211491,ENSG00000102738,ENSG00000277794,ENSG00000102743,ENSG00000207652
chr13	40789286	40790009	13:40789286-40790009	ENSG00000211491,ENSG00000102738,ENSG00000277794,ENSG00000102743,ENSG00000207652,ENSG00000176268
chr13	40878984	40879122	13:40878984-40879122	ENSG00000207652,ENSG00000176268,ENSG00000287837
chr13	40921340	40922099	13:40921340-40922099	ENSG00000207652,ENSG00000168852,ENSG00000176268,ENSG00000239827,ENSG00000229473
chr13	40974796	40974906	13:40974796-40974906	ENSG00000120690,ENSG00000229473
chr13	40982884	40982991	13:40982884-40982991	ENSG00000120690,ENSG00000229473
chr13	41000275	41000410	13:41000275-41000410	ENSG00000120690,ENSG00000229473
chr13	41017270	41017421	13:41017270-41017421	ENSG00000120690,ENSG00000229473
chr13	41019288	41019415	13:41019288-41019415	ENSG00000120690,ENSG00000229473
chr13	41053322	41053734	13:41053322-41053734	ENSG00000120690,ENSG00000229473,ENSG00000120688,ENSG00000264226,ENSG00000277662
chr13	41054380	41054512	13:41054380-41054512	ENSG00000229473,ENSG00000120688,ENSG00000277662
chr13	41058253	41058383	13:41058253-41058383	ENSG00000120690,ENSG00000229473,ENSG00000120688
chr13	41059974	41062251	13:41059974-41062251	ENSG00000207652,ENSG00000168852,ENSG00000176268,ENSG00000239827,ENSG00000120690,ENSG00000229473,ENSG00000120688,ENSG00000264226,ENSG00000215482,ENSG00000225133,ENSG00000277662,ENSG00000231404
chr13	41064700	41064832	13:41064700-41064832	ENSG00000120690,ENSG00000120688,ENSG00000277662
chr13	41065178	41065470	13:41065178-41065470	ENSG00000120690,ENSG00000120688,ENSG00000264226,ENSG00000215482,ENSG00000225133,ENSG00000277662
chr13	41128839	41129055	13:41128839-41129055	ENSG00000264226,ENSG00000244264,ENSG00000165572,ENSG00000278390,ENSG00000215482,ENSG00000225133,ENSG00000277662
chr13	41132145	41133028	13:41132145-41133028	ENSG00000264226,ENSG00000244264,ENSG00000165572,ENSG00000278390,ENSG00000215482,ENSG00000120696,ENSG00000225133,ENSG00000277662,ENSG00000231404
chr13	41194135	41194771	13:41194135-41194771	ENSG00000264226,ENSG00000244264,ENSG00000165572,ENSG00000278390,ENSG00000215482,ENSG00000120696,ENSG00000225133,ENSG00000120662,ENSG00000277662,ENSG00000231404
chr13	41263318	41263953	13:41263318-41263953	ENSG00000120662,ENSG00000277662,ENSG00000231404
chr13	41311007	41311997	13:41311007-41311997	ENSG00000120662,ENSG00000277662,ENSG00000231404,ENSG00000172766,ENSG00000214222
chr13	41312167	41312300	13:41312167-41312300	ENSG00000231404,ENSG00000172766
chr13	41328108	41328282	13:41328108-41328282	ENSG00000231404,ENSG00000172766,ENSG00000214222
chr13	41332933	41333122	13:41332933-41333122	ENSG00000231404,ENSG00000172766,ENSG00000223280,ENSG00000214222,ENSG00000205240
chr13	41345692	41345863	13:41345692-41345863	ENSG00000223280,ENSG00000214222
chr13	41457448	41457552	13:41457448-41457552	ENSG00000214222,ENSG00000205240,ENSG00000234655,ENSG00000215480,ENSG00000102760,ENSG00000288600,ENSG00000288598
chr13	41577483	41577731	13:41577483-41577731	ENSG00000214222,ENSG00000205240,ENSG00000234655,ENSG00000215480,ENSG00000288600,ENSG00000288598,ENSG00000284584,ENSG00000270809,ENSG00000233259
chr13	41614228	41614397	13:41614228-41614397	ENSG00000214222,ENSG00000205240,ENSG00000234655,ENSG00000215480,ENSG00000288600,ENSG00000288598,ENSG00000284584
chr13	41622183	41622398	13:41622183-41622398	ENSG00000214222,ENSG00000205240,ENSG00000234655,ENSG00000215480,ENSG00000288600,ENSG00000288598,ENSG00000284584
chr13	41668163	41668469	13:41668163-41668469	ENSG00000223280,ENSG00000214222,ENSG00000205240,ENSG00000234655,ENSG00000215480,ENSG00000288600,ENSG00000288598,ENSG00000241406,ENSG00000206962,ENSG00000226093,ENSG00000270809,ENSG00000283554
chr13	41678456	41678567	13:41678456-41678567	ENSG00000214222
chr13	41694979	41695177	13:41694979-41695177	ENSG00000214222,ENSG00000102763,ENSG00000241406,ENSG00000270809
chr13	41700814	41701144	13:41700814-41701144	ENSG00000102763,ENSG00000241406,ENSG00000270809
chr13	41706206	41706508	13:41706206-41706508	ENSG00000214222,ENSG00000205240,ENSG00000234655,ENSG00000215480,ENSG00000102763,ENSG00000241406,ENSG00000270809
chr13	41751314	41751544	13:41751314-41751544	ENSG00000214222,ENSG00000205240,ENSG00000241406,ENSG00000226093,ENSG00000270809,ENSG00000233259
chr13	41788763	41788960	13:41788763-41788960	ENSG00000214222,ENSG00000241406,ENSG00000270809
chr13	41827910	41828036	13:41827910-41828036	ENSG00000241406
chr13	41916692	41916869	13:41916692-41916869	ENSG00000206962,ENSG00000229696,ENSG00000226093
chr13	41919125	41919480	13:41919125-41919480	ENSG00000206962,ENSG00000229696,ENSG00000226093
chr13	41939095	41939237	13:41939095-41939237	ENSG00000206962,ENSG00000229696,ENSG00000226093,ENSG00000270809
chr13	41941286	41941466	13:41941286-41941466	ENSG00000205240,ENSG00000234655,ENSG00000215480,ENSG00000241406,ENSG00000206962,ENSG00000229696,ENSG00000278338,ENSG00000226093,ENSG00000270809
chr13	41942811	41942954	13:41942811-41942954	ENSG00000206962,ENSG00000229696,ENSG00000226093
chr13	41959647	41959760	13:41959647-41959760	ENSG00000102763,ENSG00000278338,ENSG00000226093
chr13	41960365	41961402	13:41960365-41961402	ENSG00000102763,ENSG00000241406,ENSG00000206962,ENSG00000229696,ENSG00000278338,ENSG00000226093
chr13	41973567	41973747	13:41973567-41973747	ENSG00000102763,ENSG00000206962,ENSG00000278338,ENSG00000226093,ENSG00000270809
chr13	42039975	42040885	13:42039975-42040885	ENSG00000241406,ENSG00000206962,ENSG00000226093,ENSG00000102780,ENSG00000231530,ENSG00000270809
chr13	42040998	42041464	13:42040998-42041464	ENSG00000226093,ENSG00000102780,ENSG00000231530
chr13	42041749	42042039	13:42041749-42042039	ENSG00000206962,ENSG00000226093,ENSG00000102780,ENSG00000231530
chr13	42047613	42047771	13:42047613-42047771	ENSG00000102780,ENSG00000231530
chr13	42048436	42049675	13:42048436-42049675	ENSG00000226093,ENSG00000102780,ENSG00000231530,ENSG00000270809
chr13	42078257	42078411	13:42078257-42078411	ENSG00000205240,ENSG00000226093,ENSG00000237263,ENSG00000270809
chr13	42271624	42272667	13:42271624-42272667	ENSG00000270809,ENSG00000234213,ENSG00000023516,ENSG00000283554,ENSG00000233259,ENSG00000120659
chr13	42708489	42708682	13:42708489-42708682	ENSG00000283554,ENSG00000233259,ENSG00000120659,ENSG00000271216,ENSG00000229546,ENSG00000238025
chr13	42747445	42747822	13:42747445-42747822	ENSG00000283554,ENSG00000233259,ENSG00000120659,ENSG00000179813,ENSG00000271216,ENSG00000229546,ENSG00000238025
chr13	42786863	42786991	13:42786863-42786991	ENSG00000120659,ENSG00000179813,ENSG00000271216,ENSG00000229546,ENSG00000238025
chr13	42883905	42884038	13:42883905-42884038	ENSG00000120659,ENSG00000271216,ENSG00000229546,ENSG00000238025
chr13	42969709	42969815	13:42969709-42969815	ENSG00000229546,ENSG00000133106,ENSG00000238025
chr13	42986009	42986164	13:42986009-42986164	ENSG00000133106,ENSG00000238025
chr13	43023212	43023940	13:43023212-43023940	ENSG00000133106,ENSG00000238025,ENSG00000120675
chr13	43036499	43037189	13:43036499-43037189	ENSG00000283554,ENSG00000120659,ENSG00000229546,ENSG00000133106,ENSG00000238025,ENSG00000120675,ENSG00000229928
chr13	43053880	43054041	13:43053880-43054041	ENSG00000133106,ENSG00000238025
chr13	43127916	43128056	13:43127916-43128056	ENSG00000229546,ENSG00000238025,ENSG00000229928,ENSG00000276569
chr13	43132386	43132533	13:43132386-43132533	ENSG00000120659,ENSG00000229546,ENSG00000238025,ENSG00000229928,ENSG00000276569
chr13	43196336	43196479	13:43196336-43196479	ENSG00000238025,ENSG00000229928,ENSG00000276569
chr13	43268794	43268945	13:43268794-43268945	ENSG00000229928,ENSG00000276569
chr13	43269296	43269461	13:43269296-43269461	ENSG00000229928,ENSG00000276569
chr13	43303135	43303537	13:43303135-43303537	ENSG00000120659,ENSG00000229546,ENSG00000238025,ENSG00000229928,ENSG00000276569,ENSG00000232540
chr13	43307715	43308203	13:43307715-43308203	ENSG00000276569,ENSG00000232540
chr13	43357749	43357928	13:43357749-43357928	ENSG00000120658,ENSG00000232540
chr13	43411817	43412044	13:43411817-43412044	ENSG00000120659,ENSG00000271216,ENSG00000229546,ENSG00000238025,ENSG00000229928,ENSG00000276569,ENSG00000232540,ENSG00000238189,ENSG00000287842
chr13	43472481	43472620	13:43472481-43472620	ENSG00000232540,ENSG00000238189
chr13	43487560	43487715	13:43487560-43487715	ENSG00000232540,ENSG00000238189
chr13	43516420	43516744	13:43516420-43516744	ENSG00000229928,ENSG00000232540,ENSG00000238189,ENSG00000287842
chr13	43537227	43537378	13:43537227-43537378	ENSG00000233821,ENSG00000287842
chr13	43546331	43546473	13:43546331-43546473	ENSG00000233821,ENSG00000287842
chr13	43580362	43580527	13:43580362-43580527	ENSG00000238189,ENSG00000287842
chr13	43608804	43609101	13:43608804-43609101	ENSG00000283554,ENSG00000233259,ENSG00000120659,ENSG00000271216,ENSG00000238025,ENSG00000232540,ENSG00000238189,ENSG00000287842
chr13	43686687	43686855	13:43686687-43686855	ENSG00000287842
chr13	43688291	43688703	13:43688291-43688703	ENSG00000287842
chr13	43755980	43756143	13:43755980-43756143	ENSG00000287842
chr13	43766796	43767998	13:43766796-43767998	ENSG00000233259,ENSG00000120659,ENSG00000229546,ENSG00000238025,ENSG00000229928,ENSG00000287842,ENSG00000287029,ENSG00000270522
chr13	43783900	43784031	13:43783900-43784031	ENSG00000120658,ENSG00000287029,ENSG00000270522
chr13	43785650	43787512	13:43785650-43787512	ENSG00000120658,ENSG00000287029,ENSG00000270522
chr13	43815278	43815626	13:43815278-43815626	ENSG00000120659,ENSG00000229546,ENSG00000238025,ENSG00000151773
chr13	43878835	43880180	13:43878835-43880180	ENSG00000151773,ENSG00000274001,ENSG00000179630,ENSG00000281883,ENSG00000280060
chr13	43905567	43905680	13:43905567-43905680	ENSG00000280060,ENSG00000233725,ENSG00000225727
chr13	43981635	43981770	13:43981635-43981770	ENSG00000233725,ENSG00000179611
chr13	43986411	43986878	13:43986411-43986878	ENSG00000233725,ENSG00000179611
chr13	43991750	43992011	13:43991750-43992011	ENSG00000280060,ENSG00000233725,ENSG00000179611
chr13	44013805	44013924	13:44013805-44013924	ENSG00000233725,ENSG00000179611
chr13	44055834	44056041	13:44055834-44056041	ENSG00000280060
chr13	44075247	44075354	13:44075247-44075354	-
chr13	44108247	44108940	13:44108247-44108940	ENSG00000226519,ENSG00000227258
chr13	44116905	44117190	13:44116905-44117190	ENSG00000227258
chr13	44128575	44128974	13:44128575-44128974	ENSG00000226519,ENSG00000227258
chr13	44132648	44133083	13:44132648-44133083	ENSG00000226519,ENSG00000227258
chr13	44141682	44142531	13:44141682-44142531	ENSG00000226519,ENSG00000227258,ENSG00000235285
chr13	44155766	44155920	13:44155766-44155920	ENSG00000139656,ENSG00000235285
chr13	44155970	44156189	13:44155970-44156189	ENSG00000226519,ENSG00000139656,ENSG00000235285
chr13	44161001	44161112	13:44161001-44161112	ENSG00000139656,ENSG00000235285
chr13	44191534	44191690	13:44191534-44191690	ENSG00000276854,ENSG00000276319
chr13	44199692	44200020	13:44199692-44200020	ENSG00000276854,ENSG00000276319
chr13	44232098	44232330	13:44232098-44232330	ENSG00000230731
chr13	44237251	44237673	13:44237251-44237673	ENSG00000230731,ENSG00000237361
chr13	44241778	44241879	13:44241778-44241879	ENSG00000230731
chr13	44293928	44294076	13:44293928-44294076	ENSG00000237361
chr13	44296968	44297203	13:44296968-44297203	ENSG00000237361
chr13	44300883	44301371	13:44300883-44301371	ENSG00000237361
chr13	44303894	44304059	13:44303894-44304059	-
chr13	44309870	44310171	13:44309870-44310171	ENSG00000237361
chr13	44310459	44310753	13:44310459-44310753	ENSG00000237361
chr13	44311188	44311318	13:44311188-44311318	-
chr13	44364031	44364405	13:44364031-44364405	ENSG00000277831,ENSG00000151778,ENSG00000237361
chr13	44373584	44373898	13:44373584-44373898	ENSG00000277831,ENSG00000151778,ENSG00000237361
chr13	44374035	44374352	13:44374035-44374352	ENSG00000277831,ENSG00000151778,ENSG00000237361
chr13	44382838	44382979	13:44382838-44382979	ENSG00000151778,ENSG00000237361
chr13	44384088	44384285	13:44384088-44384285	ENSG00000151778,ENSG00000237361
chr13	44388479	44388811	13:44388479-44388811	ENSG00000151778,ENSG00000237361
chr13	44434581	44434784	13:44434581-44434784	ENSG00000237361,ENSG00000102804,ENSG00000280357,ENSG00000225727
chr13	44435077	44435936	13:44435077-44435936	ENSG00000280060,ENSG00000233725,ENSG00000237361,ENSG00000102804,ENSG00000280357,ENSG00000225727
chr13	44436609	44437361	13:44436609-44437361	ENSG00000280060,ENSG00000233725,ENSG00000237361,ENSG00000102804,ENSG00000280357,ENSG00000225727
chr13	44575932	44576122	13:44575932-44576122	ENSG00000102804,ENSG00000278156,ENSG00000230793
chr13	44576383	44578254	13:44576383-44578254	ENSG00000102804,ENSG00000278156,ENSG00000230793,ENSG00000237585
chr13	44694900	44695090	13:44694900-44695090	ENSG00000230793,ENSG00000237585
chr13	44720414	44720643	13:44720414-44720643	ENSG00000230793,ENSG00000237585,ENSG00000276527,ENSG00000235097
chr13	44734416	44734657	13:44734416-44734657	ENSG00000230793,ENSG00000237585,ENSG00000276527,ENSG00000235097
chr13	44745403	44745511	13:44745403-44745511	ENSG00000230793,ENSG00000237585,ENSG00000235097
chr13	44747262	44747503	13:44747262-44747503	ENSG00000230793,ENSG00000237585,ENSG00000276527,ENSG00000235097
chr13	44760087	44760261	13:44760087-44760261	ENSG00000237585,ENSG00000235097
chr13	44834539	44834675	13:44834539-44834675	ENSG00000230793,ENSG00000237585,ENSG00000235097
chr13	44854326	44854939	13:44854326-44854939	ENSG00000230793,ENSG00000237585,ENSG00000235097
chr13	44870418	44870897	13:44870418-44870897	ENSG00000230793,ENSG00000237585,ENSG00000235097
chr13	44873501	44873810	13:44873501-44873810	ENSG00000230793,ENSG00000237585,ENSG00000235097
chr13	44887163	44887388	13:44887163-44887388	ENSG00000230793,ENSG00000235097
chr13	44903626	44903939	13:44903626-44903939	ENSG00000230793,ENSG00000237585,ENSG00000235097
chr13	44917650	44918678	13:44917650-44918678	ENSG00000278156,ENSG00000230793,ENSG00000237585,ENSG00000235097,ENSG00000083635,ENSG00000133114
chr13	44922216	44922785	13:44922216-44922785	ENSG00000230793,ENSG00000237585,ENSG00000235097
chr13	44989287	44989750	13:44989287-44989750	ENSG00000083635,ENSG00000133114,ENSG00000265802
chr13	45007946	45008046	13:45007946-45008046	ENSG00000133114,ENSG00000265802
chr13	45042592	45042944	13:45042592-45042944	ENSG00000223732,ENSG00000133114,ENSG00000223341,ENSG00000270381
chr13	45047061	45047171	13:45047061-45047171	ENSG00000223732,ENSG00000223341,ENSG00000270381
chr13	45047429	45047600	13:45047429-45047600	ENSG00000223732,ENSG00000223341,ENSG00000270381
chr13	45120354	45120744	13:45120354-45120744	ENSG00000223732,ENSG00000223341,ENSG00000188342,ENSG00000271818,ENSG00000277358,ENSG00000270381
chr13	45168238	45168483	13:45168238-45168483	ENSG00000223732,ENSG00000223341,ENSG00000270381
chr13	45196813	45196917	13:45196813-45196917	ENSG00000188342,ENSG00000180332,ENSG00000270381
chr13	45206707	45207025	13:45206707-45207025	ENSG00000223732,ENSG00000188342,ENSG00000180332,ENSG00000270381
chr13	45207100	45207550	13:45207100-45207550	ENSG00000223732,ENSG00000188342,ENSG00000180332,ENSG00000270381
chr13	45236133	45236323	13:45236133-45236323	ENSG00000223732,ENSG00000223341,ENSG00000270381
chr13	45281121	45281315	13:45281121-45281315	ENSG00000223732,ENSG00000223341,ENSG00000270381
chr13	45295638	45295813	13:45295638-45295813	ENSG00000223732,ENSG00000223341,ENSG00000270381
chr13	45309447	45309616	13:45309447-45309616	ENSG00000223732,ENSG00000223341,ENSG00000270381
chr13	45311158	45311350	13:45311158-45311350	ENSG00000223341,ENSG00000133112,ENSG00000253051,ENSG00000199477
chr13	45315581	45315748	13:45315581-45315748	ENSG00000223732,ENSG00000253051,ENSG00000199477,ENSG00000228886
chr13	45325752	45326177	13:45325752-45326177	ENSG00000133112,ENSG00000253051,ENSG00000199477,ENSG00000273149,ENSG00000170919,ENSG00000228886
chr13	45340343	45342059	13:45340343-45342059	ENSG00000133112,ENSG00000253051,ENSG00000199477,ENSG00000273149,ENSG00000170919,ENSG00000228886
chr13	45342256	45342388	13:45342256-45342388	ENSG00000133112,ENSG00000253051,ENSG00000199477,ENSG00000273149,ENSG00000170919,ENSG00000228886
chr13	45370952	45371350	13:45370952-45371350	ENSG00000170919,ENSG00000228886
chr13	45385428	45385577	13:45385428-45385577	ENSG00000170919,ENSG00000228886,ENSG00000214455
chr13	45386044	45386202	13:45386044-45386202	ENSG00000170919,ENSG00000228886,ENSG00000214455
chr13	45394088	45394247	13:45394088-45394247	ENSG00000170919,ENSG00000228886,ENSG00000214455
chr13	45396662	45396905	13:45396662-45396905	ENSG00000214455,ENSG00000174032
chr13	45401354	45401482	13:45401354-45401482	ENSG00000214455,ENSG00000174032
chr13	45402602	45402985	13:45402602-45402985	ENSG00000228886,ENSG00000214455,ENSG00000174032
chr13	45412212	45412617	13:45412212-45412617	ENSG00000228886,ENSG00000174032,ENSG00000251015
chr13	45414417	45414579	13:45414417-45414579	ENSG00000174032,ENSG00000251015
chr13	45416619	45416795	13:45416619-45416795	ENSG00000174032,ENSG00000251015
chr13	45417623	45419002	13:45417623-45419002	ENSG00000133112,ENSG00000273149,ENSG00000228886,ENSG00000174032,ENSG00000251015,ENSG00000136152
chr13	45433304	45433777	13:45433304-45433777	ENSG00000229303
chr13	45440320	45440943	13:45440320-45440943	ENSG00000228886,ENSG00000251015,ENSG00000229303,ENSG00000136152,ENSG00000165837,ENSG00000200709,ENSG00000232786
chr13	45441718	45441883	13:45441718-45441883	ENSG00000229303
chr13	45464603	45465586	13:45464603-45465586	ENSG00000228886,ENSG00000251015,ENSG00000136152,ENSG00000200709,ENSG00000232786
chr13	45468747	45468921	13:45468747-45468921	ENSG00000136152
chr13	45781677	45782003	13:45781677-45782003	ENSG00000165837,ENSG00000200709,ENSG00000232786,ENSG00000228869,ENSG00000235366,ENSG00000237876,ENSG00000174015,ENSG00000274357,ENSG00000252854,ENSG00000261097
chr13	45786669	45786769	13:45786669-45786769	ENSG00000165837,ENSG00000200709,ENSG00000232786,ENSG00000228869,ENSG00000235366,ENSG00000237876,ENSG00000174015,ENSG00000274357
chr13	45799650	45799810	13:45799650-45799810	ENSG00000165837,ENSG00000200709,ENSG00000232786,ENSG00000228869,ENSG00000235366,ENSG00000237876,ENSG00000174015,ENSG00000274357,ENSG00000240767,ENSG00000251106
chr13	45807628	45807803	13:45807628-45807803	ENSG00000165837,ENSG00000200709,ENSG00000232786,ENSG00000228869,ENSG00000235366,ENSG00000237876,ENSG00000174015,ENSG00000274357,ENSG00000240767,ENSG00000251106,ENSG00000287863,ENSG00000261097,ENSG00000102445,ENSG00000223336
chr13	45823704	45823853	13:45823704-45823853	ENSG00000228869,ENSG00000235366,ENSG00000237876,ENSG00000174015,ENSG00000274357,ENSG00000252854
chr13	45833679	45833917	13:45833679-45833917	ENSG00000165837,ENSG00000200709,ENSG00000232786,ENSG00000228869,ENSG00000235366,ENSG00000237876,ENSG00000174015,ENSG00000274357,ENSG00000215475,ENSG00000080618,ENSG00000240767,ENSG00000252854,ENSG00000251106,ENSG00000287863,ENSG00000261097,ENSG00000102445,ENSG00000223336,ENSG00000252385,ENSG00000241353
chr13	45850762	45850874	13:45850762-45850874	ENSG00000165837,ENSG00000228869,ENSG00000235366,ENSG00000237876,ENSG00000174015,ENSG00000274357,ENSG00000215475
chr13	45870240	45870495	13:45870240-45870495	ENSG00000165837,ENSG00000200709,ENSG00000232786,ENSG00000228869,ENSG00000235366,ENSG00000237876,ENSG00000174015,ENSG00000274357,ENSG00000215475,ENSG00000080618,ENSG00000240767,ENSG00000252854,ENSG00000251106,ENSG00000261097,ENSG00000252385
chr13	45879689	45879940	13:45879689-45879940	ENSG00000165837,ENSG00000200709,ENSG00000232786,ENSG00000228869,ENSG00000235366,ENSG00000237876,ENSG00000174015,ENSG00000274357,ENSG00000215475,ENSG00000080618,ENSG00000240767,ENSG00000252854,ENSG00000251106,ENSG00000287863,ENSG00000261097,ENSG00000102445,ENSG00000223336,ENSG00000252385,ENSG00000241353,ENSG00000285576
chr13	46052345	46053050	13:46052345-46053050	ENSG00000123200,ENSG00000235903,ENSG00000080618,ENSG00000240767,ENSG00000261097
chr13	46123008	46123158	13:46123008-46123158	ENSG00000165837,ENSG00000080618,ENSG00000136167,ENSG00000240767,ENSG00000251106,ENSG00000287863,ENSG00000261097
chr13	46126668	46126831	13:46126668-46126831	ENSG00000165837,ENSG00000200709,ENSG00000232786,ENSG00000123200,ENSG00000235903,ENSG00000080618,ENSG00000136167,ENSG00000240767,ENSG00000252854,ENSG00000251106,ENSG00000287863,ENSG00000261097,ENSG00000102445,ENSG00000223336
chr13	46211751	46211975	13:46211751-46211975	ENSG00000136167,ENSG00000240767,ENSG00000173988,ENSG00000252854,ENSG00000251106,ENSG00000287863,ENSG00000261097,ENSG00000223336
chr13	46551588	46551815	13:46551588-46551815	ENSG00000102445,ENSG00000223336,ENSG00000252385,ENSG00000231817,ENSG00000285576,ENSG00000227019,ENSG00000277228,ENSG00000205105,ENSG00000230243,ENSG00000136141,ENSG00000278462
chr13	46552855	46553554	13:46552855-46553554	ENSG00000102445,ENSG00000223336,ENSG00000252385,ENSG00000241353,ENSG00000231817,ENSG00000285576,ENSG00000227019,ENSG00000277228,ENSG00000205105,ENSG00000230243,ENSG00000136141,ENSG00000278462
chr13	46553606	46554528	13:46553606-46554528	ENSG00000223336,ENSG00000231817,ENSG00000285576,ENSG00000227019,ENSG00000277228,ENSG00000205105,ENSG00000230243,ENSG00000136141,ENSG00000278462
chr13	46554562	46554879	13:46554562-46554879	ENSG00000102445,ENSG00000223336,ENSG00000231817,ENSG00000285576,ENSG00000227019,ENSG00000277228,ENSG00000205105,ENSG00000230243,ENSG00000136141,ENSG00000278462
chr13	46559633	46559770	13:46559633-46559770	ENSG00000205105,ENSG00000230243,ENSG00000136141,ENSG00000278462
chr13	46571506	46571632	13:46571506-46571632	ENSG00000252385,ENSG00000241353,ENSG00000231817,ENSG00000285576,ENSG00000227019,ENSG00000277228,ENSG00000230243
chr13	46572111	46572211	13:46572111-46572211	ENSG00000285576
chr13	46575209	46575433	13:46575209-46575433	ENSG00000241353,ENSG00000230243
chr13	46575618	46575746	13:46575618-46575746	ENSG00000241353,ENSG00000230243
chr13	46575837	46576162	13:46575837-46576162	ENSG00000223336,ENSG00000241353,ENSG00000277228,ENSG00000230243
chr13	46622891	46623093	13:46622891-46623093	ENSG00000252854,ENSG00000102445,ENSG00000223336,ENSG00000252385,ENSG00000241353,ENSG00000231817,ENSG00000285576,ENSG00000227019,ENSG00000277228,ENSG00000205105,ENSG00000230243
chr13	46642364	46642472	13:46642364-46642472	ENSG00000252385,ENSG00000277228
chr13	46643244	46643388	13:46643244-46643388	ENSG00000252385,ENSG00000277228,ENSG00000230243
chr13	46648194	46648396	13:46648194-46648396	ENSG00000223336,ENSG00000231817,ENSG00000285576,ENSG00000277228,ENSG00000205105,ENSG00000230243,ENSG00000278462
chr13	46655976	46656093	13:46655976-46656093	ENSG00000252385,ENSG00000227019
chr13	46666898	46667040	13:46666898-46667040	-
chr13	46667151	46667360	13:46667151-46667360	ENSG00000102445,ENSG00000241353,ENSG00000231817,ENSG00000285576,ENSG00000227019,ENSG00000277228,ENSG00000205105,ENSG00000230243,ENSG00000136141,ENSG00000278462
chr13	46672419	46672753	13:46672419-46672753	ENSG00000231817,ENSG00000227019,ENSG00000277228,ENSG00000205105,ENSG00000230243,ENSG00000136141,ENSG00000278462
chr13	46672805	46672914	13:46672805-46672914	ENSG00000136141
chr13	46687880	46688043	13:46687880-46688043	ENSG00000102445,ENSG00000223336,ENSG00000241353,ENSG00000231817,ENSG00000285576,ENSG00000227019,ENSG00000277228,ENSG00000205105,ENSG00000230243,ENSG00000136141,ENSG00000278462
chr13	46691542	46691663	13:46691542-46691663	ENSG00000252385,ENSG00000241353,ENSG00000231817,ENSG00000285576,ENSG00000227019,ENSG00000277228,ENSG00000205105,ENSG00000230243,ENSG00000278462
chr13	46698136	46698300	13:46698136-46698300	ENSG00000241353,ENSG00000231817,ENSG00000285576,ENSG00000227019,ENSG00000277228,ENSG00000205105,ENSG00000230243,ENSG00000278462
chr13	46699238	46699460	13:46699238-46699460	ENSG00000241353,ENSG00000231817,ENSG00000285576,ENSG00000227019,ENSG00000277228,ENSG00000205105,ENSG00000230243,ENSG00000278462
chr13	46796546	46797525	13:46796546-46797525	ENSG00000261097,ENSG00000102445,ENSG00000252385,ENSG00000241353,ENSG00000231817,ENSG00000285576,ENSG00000227019,ENSG00000277228,ENSG00000205105,ENSG00000230243,ENSG00000139684,ENSG00000224517
chr13	46894086	46894314	13:46894086-46894314	ENSG00000241353,ENSG00000102468,ENSG00000224517,ENSG00000234590
chr13	47420123	47420303	13:47420123-47420303	ENSG00000252385,ENSG00000224517,ENSG00000234590,ENSG00000244521,ENSG00000228573
chr13	47426144	47426427	13:47426144-47426427	ENSG00000224517,ENSG00000234590,ENSG00000244521,ENSG00000228573,ENSG00000260388,ENSG00000287456
chr13	47508544	47508987	13:47508544-47508987	ENSG00000252385,ENSG00000241353,ENSG00000224517,ENSG00000234590,ENSG00000244521,ENSG00000228573
chr13	47522109	47522368	13:47522109-47522368	ENSG00000241353,ENSG00000234590,ENSG00000244521,ENSG00000228573,ENSG00000260388
chr13	47539460	47539597	13:47539460-47539597	ENSG00000224517,ENSG00000234590,ENSG00000244521
chr13	47546268	47546615	13:47546268-47546615	ENSG00000252385,ENSG00000241353,ENSG00000224517,ENSG00000234590,ENSG00000244521,ENSG00000228573,ENSG00000260388
chr13	47673405	47673526	13:47673405-47673526	ENSG00000234590,ENSG00000228573
chr13	47774222	47774394	13:47774222-47774394	ENSG00000224517,ENSG00000234590,ENSG00000234145,ENSG00000229423,ENSG00000228573,ENSG00000260388,ENSG00000287456
chr13	47796889	47797153	13:47796889-47797153	ENSG00000224517,ENSG00000234145,ENSG00000228573,ENSG00000260388,ENSG00000287456
chr13	47991202	47991341	13:47991202-47991341	ENSG00000136143,ENSG00000260388,ENSG00000287456,ENSG00000227848
chr13	47997499	47997677	13:47997499-47997677	ENSG00000136143,ENSG00000260388,ENSG00000287456,ENSG00000227848
chr13	48000729	48001516	13:48000729-48001516	ENSG00000136143,ENSG00000260388,ENSG00000287456,ENSG00000227848,ENSG00000229111
chr13	48037458	48038409	13:48037458-48038409	ENSG00000136143,ENSG00000260388,ENSG00000287456,ENSG00000227848,ENSG00000136159,ENSG00000276968,ENSG00000136146,ENSG00000229111,ENSG00000152207
chr13	48094884	48095370	13:48094884-48095370	ENSG00000260388,ENSG00000287456,ENSG00000136146,ENSG00000229111,ENSG00000277684
chr13	48121703	48122139	13:48121703-48122139	ENSG00000229111,ENSG00000224510,ENSG00000277684
chr13	48125956	48126195	13:48125956-48126195	ENSG00000224510
chr13	48127019	48127136	13:48127019-48127136	ENSG00000224510
chr13	48232637	48234039	13:48232637-48234039	ENSG00000136156,ENSG00000231473
chr13	48235590	48235902	13:48235590-48235902	ENSG00000136156
chr13	48236633	48236921	13:48236633-48236921	ENSG00000136156
chr13	48252355	48252472	13:48252355-48252472	ENSG00000136156
chr13	48253837	48254356	13:48253837-48254356	ENSG00000136156,ENSG00000277684
chr13	48303078	48304258	13:48303078-48304258	ENSG00000231473,ENSG00000139687,ENSG00000238086,ENSG00000177197,ENSG00000277684,ENSG00000233610
chr13	48304489	48304589	13:48304489-48304589	ENSG00000231473,ENSG00000139687
chr13	48321286	48321421	13:48321286-48321421	ENSG00000238086,ENSG00000177197,ENSG00000277684
chr13	48437543	48437701	13:48437543-48437701	ENSG00000139687,ENSG00000277684,ENSG00000139679,ENSG00000277233,ENSG00000233610
chr13	48518178	48518392	13:48518178-48518392	ENSG00000277684,ENSG00000277233,ENSG00000136161,ENSG00000287599,ENSG00000274929,ENSG00000233610
chr13	48532268	48533243	13:48532268-48533243	ENSG00000277684,ENSG00000139679,ENSG00000277233,ENSG00000136161,ENSG00000287599,ENSG00000274929,ENSG00000233456,ENSG00000233610
chr13	48542253	48542399	13:48542253-48542399	ENSG00000277684,ENSG00000136161,ENSG00000287599,ENSG00000274929,ENSG00000233456,ENSG00000233610
chr13	48542556	48543303	13:48542556-48543303	ENSG00000277684,ENSG00000139679,ENSG00000277233,ENSG00000136161,ENSG00000287599,ENSG00000274929,ENSG00000233456,ENSG00000233610,ENSG00000152207
chr13	48568093	48568195	13:48568093-48568195	ENSG00000277684,ENSG00000233456,ENSG00000233610
chr13	48595782	48595908	13:48595782-48595908	ENSG00000277684,ENSG00000233610,ENSG00000152207
chr13	48749847	48750060	13:48749847-48750060	ENSG00000277684,ENSG00000152207
chr13	48750675	48750908	13:48750675-48750908	ENSG00000152207
chr13	48751040	48751356	13:48751040-48751356	ENSG00000152207
chr13	48769191	48769427	13:48769191-48769427	ENSG00000260388,ENSG00000229111,ENSG00000277684,ENSG00000233610,ENSG00000152207,ENSG00000225131
chr13	48772255	48772392	13:48772255-48772392	ENSG00000152207,ENSG00000225131
chr13	48778862	48779084	13:48778862-48779084	ENSG00000152207,ENSG00000225131
chr13	48782986	48783602	13:48782986-48783602	ENSG00000152207,ENSG00000225131,ENSG00000223724
chr13	48874177	48874553	13:48874177-48874553	ENSG00000201662,ENSG00000223724
chr13	48975491	48976949	13:48975491-48976949	ENSG00000275202,ENSG00000102531,ENSG00000201662,ENSG00000223724,ENSG00000235957
chr13	49098236	49098634	13:49098236-49098634	ENSG00000102531,ENSG00000201662,ENSG00000223724,ENSG00000199788,ENSG00000235957,ENSG00000231665
chr13	49099364	49099535	13:49099364-49099535	ENSG00000201662,ENSG00000223724,ENSG00000199788,ENSG00000235957
chr13	49110190	49110397	13:49110190-49110397	ENSG00000102531,ENSG00000201662,ENSG00000223724,ENSG00000199788,ENSG00000235957,ENSG00000231665
chr13	49132519	49132632	13:49132519-49132632	ENSG00000223724,ENSG00000235957
chr13	49219991	49220201	13:49219991-49220201	ENSG00000235957,ENSG00000231665,ENSG00000102539,ENSG00000274351
chr13	49225768	49225944	13:49225768-49225944	ENSG00000223724,ENSG00000235957,ENSG00000231665,ENSG00000102539,ENSG00000274351
chr13	49247583	49248291	13:49247583-49248291	ENSG00000235957,ENSG00000231665,ENSG00000274351,ENSG00000102543
chr13	49281230	49281330	13:49281230-49281330	ENSG00000235957,ENSG00000231665
chr13	49301294	49301433	13:49301294-49301433	-
chr13	49303691	49303857	13:49303691-49303857	-
chr13	49308127	49308542	13:49308127-49308542	ENSG00000236577
chr13	49356357	49356461	13:49356357-49356461	ENSG00000102547
chr13	49401389	49401558	13:49401389-49401558	ENSG00000102547
chr13	49443774	49444867	13:49443774-49444867	ENSG00000235957,ENSG00000102547,ENSG00000136169,ENSG00000236577,ENSG00000136147
chr13	49444952	49445275	13:49444952-49445275	ENSG00000102547,ENSG00000136169,ENSG00000236577
chr13	49495522	49496496	13:49495522-49496496	ENSG00000236577,ENSG00000136147
chr13	49496552	49496669	13:49496552-49496669	ENSG00000236577,ENSG00000136147
chr13	49516624	49516752	13:49516624-49516752	ENSG00000236577,ENSG00000136147
chr13	49521338	49521499	13:49521338-49521499	ENSG00000236577,ENSG00000136147
chr13	49527258	49527374	13:49527258-49527374	ENSG00000236577,ENSG00000136147
chr13	49532680	49532817	13:49532680-49532817	ENSG00000236577,ENSG00000136147,ENSG00000136144
chr13	49561029	49561340	13:49561029-49561340	ENSG00000236577,ENSG00000136144
chr13	49585177	49586051	13:49585177-49586051	ENSG00000236577,ENSG00000136144
chr13	49607113	49607338	13:49607113-49607338	ENSG00000236577,ENSG00000136144,ENSG00000222148,ENSG00000200064
chr13	49610274	49610481	13:49610274-49610481	-
chr13	49620458	49620561	13:49620458-49620561	ENSG00000176882,ENSG00000152213
chr13	49622276	49622868	13:49622276-49622868	ENSG00000176882,ENSG00000152213
chr13	49625429	49625870	13:49625429-49625870	ENSG00000176882,ENSG00000152213,ENSG00000222148,ENSG00000181358
chr13	49628298	49628561	13:49628298-49628561	ENSG00000176882,ENSG00000152213
chr13	49629350	49629460	13:49629350-49629460	ENSG00000176882,ENSG00000152213
chr13	49669843	49670006	13:49669843-49670006	ENSG00000222148,ENSG00000181358,ENSG00000200064
chr13	49691035	49691734	13:49691035-49691734	ENSG00000123179,ENSG00000102753,ENSG00000222148
chr13	49731943	49732043	13:49731943-49732043	ENSG00000222148,ENSG00000181358
chr13	49791329	49791531	13:49791329-49791531	ENSG00000102753,ENSG00000276436,ENSG00000222148,ENSG00000181358,ENSG00000200064
chr13	49791766	49793266	13:49791766-49793266	ENSG00000123179,ENSG00000102753,ENSG00000276436,ENSG00000222148,ENSG00000181358,ENSG00000200064
chr13	49848031	49848221	13:49848031-49848221	ENSG00000222148,ENSG00000181358,ENSG00000200064
chr13	49935844	49937136	13:49935844-49937136	ENSG00000222148,ENSG00000181358,ENSG00000200064,ENSG00000123178,ENSG00000204977,ENSG00000264864,ENSG00000198553,ENSG00000277913,ENSG00000277066,ENSG00000208006,ENSG00000283785,ENSG00000274878,ENSG00000273612,ENSG00000214359,ENSG00000200711
chr13	49996225	49996921	13:49996225-49996921	ENSG00000231607,ENSG00000204977,ENSG00000264864,ENSG00000198553,ENSG00000277913,ENSG00000277066,ENSG00000208006,ENSG00000283785,ENSG00000274878,ENSG00000273612,ENSG00000277752,ENSG00000275559,ENSG00000276089,ENSG00000214359,ENSG00000273541
chr13	49996964	49997736	13:49996964-49997736	ENSG00000231607,ENSG00000204977,ENSG00000264864,ENSG00000198553,ENSG00000277913,ENSG00000277066,ENSG00000208006,ENSG00000283785,ENSG00000274878,ENSG00000273612,ENSG00000277752,ENSG00000275559,ENSG00000276089,ENSG00000214359,ENSG00000273541
chr13	50081120	50081313	13:50081120-50081313	ENSG00000231607,ENSG00000277913,ENSG00000277066,ENSG00000208006,ENSG00000283785,ENSG00000274878,ENSG00000273612,ENSG00000277752,ENSG00000275559,ENSG00000176124,ENSG00000276089,ENSG00000214359,ENSG00000273541
chr13	50081436	50082549	13:50081436-50082549	ENSG00000231607,ENSG00000204977,ENSG00000264864,ENSG00000198553,ENSG00000277913,ENSG00000277066,ENSG00000208006,ENSG00000283785,ENSG00000274878,ENSG00000273612,ENSG00000277752,ENSG00000275559,ENSG00000176124,ENSG00000276089,ENSG00000214359,ENSG00000273541
chr13	50082600	50082849	13:50082600-50082849	ENSG00000231607,ENSG00000277913,ENSG00000277066,ENSG00000208006,ENSG00000283785,ENSG00000274878,ENSG00000273612,ENSG00000277752,ENSG00000275559,ENSG00000176124,ENSG00000276089,ENSG00000214359,ENSG00000273541
chr13	50123742	50126282	13:50123742-50126282	ENSG00000231607,ENSG00000198553,ENSG00000277913,ENSG00000277066,ENSG00000208006,ENSG00000283785,ENSG00000274878,ENSG00000273612,ENSG00000277752,ENSG00000275559,ENSG00000276089,ENSG00000214359,ENSG00000273541,ENSG00000274270,ENSG00000232150,ENSG00000223676
chr13	50130278	50130439	13:50130278-50130439	ENSG00000231607,ENSG00000214359,ENSG00000273541,ENSG00000274270,ENSG00000232150
chr13	50150113	50150272	13:50150113-50150272	ENSG00000198553,ENSG00000277913,ENSG00000277066,ENSG00000208006,ENSG00000283785,ENSG00000274878,ENSG00000273612,ENSG00000214359,ENSG00000273541,ENSG00000232150,ENSG00000223676,ENSG00000200711
chr13	50208295	50208543	13:50208295-50208543	ENSG00000277066,ENSG00000208006,ENSG00000283785,ENSG00000274878,ENSG00000214359,ENSG00000273541,ENSG00000232150,ENSG00000223676
chr13	50208931	50209109	13:50208931-50209109	ENSG00000232150
chr13	50377067	50377174	13:50377067-50377174	ENSG00000223676,ENSG00000286191
chr13	50386603	50387383	13:50386603-50387383	ENSG00000176124,ENSG00000232150,ENSG00000223676,ENSG00000286191
chr13	50393725	50393837	13:50393725-50393837	ENSG00000176124,ENSG00000223676,ENSG00000286191
chr13	50400193	50400617	13:50400193-50400617	ENSG00000176124,ENSG00000223676
chr13	50403417	50403617	13:50403417-50403617	ENSG00000176124,ENSG00000223676
chr13	50404886	50405048	13:50404886-50405048	ENSG00000176124,ENSG00000223676
chr13	50411307	50411476	13:50411307-50411476	ENSG00000176124,ENSG00000223676
chr13	50419573	50419798	13:50419573-50419798	ENSG00000176124,ENSG00000223676
chr13	50420870	50421021	13:50420870-50421021	ENSG00000176124,ENSG00000223676
chr13	50529183	50529796	13:50529183-50529796	ENSG00000277913,ENSG00000277066,ENSG00000208006,ENSG00000283785,ENSG00000274878,ENSG00000273612,ENSG00000214359,ENSG00000273541,ENSG00000232150,ENSG00000223676,ENSG00000186047,ENSG00000200711
chr13	50580984	50581280	13:50580984-50581280	ENSG00000200711
chr13	50589793	50589896	13:50589793-50589896	-
chr13	50598517	50598675	13:50598517-50598675	ENSG00000200711
chr13	50613581	50613827	13:50613581-50613827	-
chr13	50685633	50685841	13:50685633-50685841	ENSG00000200711
chr13	50693689	50694104	13:50693689-50694104	ENSG00000277066,ENSG00000208006,ENSG00000283785,ENSG00000274878,ENSG00000186047,ENSG00000200711
chr13	50698311	50698423	13:50698311-50698423	-
chr13	50801377	50801586	13:50801377-50801586	ENSG00000232150,ENSG00000200711
chr13	50909581	50910742	13:50909581-50910742	ENSG00000200711,ENSG00000233672,ENSG00000136104
chr13	50912142	50912351	13:50912142-50912351	ENSG00000233672,ENSG00000136104
chr13	50914643	50914752	13:50914643-50914752	ENSG00000233672,ENSG00000136104
chr13	50917665	50917786	13:50917665-50917786	ENSG00000233672,ENSG00000136104
chr13	50971762	50971917	13:50971762-50971917	ENSG00000123201,ENSG00000222920
chr13	50991028	50991166	13:50991028-50991166	ENSG00000123201,ENSG00000222920
chr13	51070171	51070303	13:51070171-51070303	ENSG00000200711,ENSG00000123201,ENSG00000222920
chr13	51125865	51126011	13:51125865-51126011	ENSG00000222920,ENSG00000226792,ENSG00000214878,ENSG00000274652,ENSG00000271242
chr13	51149076	51149225	13:51149076-51149225	ENSG00000226792,ENSG00000214878,ENSG00000274652,ENSG00000271242
chr13	51221941	51222927	13:51221941-51222927	ENSG00000226792,ENSG00000214878,ENSG00000274652,ENSG00000271242,ENSG00000150510,ENSG00000266072
chr13	51237998	51238200	13:51237998-51238200	ENSG00000226792,ENSG00000214878,ENSG00000274652,ENSG00000271242,ENSG00000150510
chr13	51244070	51244236	13:51244070-51244236	ENSG00000226792,ENSG00000274652,ENSG00000271242
chr13	51246077	51247433	13:51246077-51247433	ENSG00000222920,ENSG00000226792,ENSG00000214878,ENSG00000274652,ENSG00000271242,ENSG00000150510,ENSG00000253309,ENSG00000266072
chr13	51255611	51255766	13:51255611-51255766	ENSG00000226792,ENSG00000214878,ENSG00000274652,ENSG00000271242,ENSG00000253309
chr13	51259152	51259411	13:51259152-51259411	ENSG00000226792,ENSG00000214878,ENSG00000274652,ENSG00000271242,ENSG00000253309,ENSG00000266072
chr13	51260173	51260471	13:51260173-51260471	ENSG00000226792,ENSG00000214878,ENSG00000274652,ENSG00000271242,ENSG00000253309,ENSG00000266072
chr13	51261739	51262123	13:51261739-51262123	ENSG00000226792,ENSG00000214878,ENSG00000274652,ENSG00000271242,ENSG00000253309
chr13	51262868	51263170	13:51262868-51263170	ENSG00000226792,ENSG00000214878,ENSG00000274652,ENSG00000271242,ENSG00000253309,ENSG00000266072
chr13	51266649	51267024	13:51266649-51267024	ENSG00000226792,ENSG00000214878,ENSG00000274652,ENSG00000271242,ENSG00000253309,ENSG00000266072
chr13	51267712	51267872	13:51267712-51267872	ENSG00000226792,ENSG00000214878,ENSG00000274652,ENSG00000271242,ENSG00000253309,ENSG00000266072
chr13	51275181	51275366	13:51275181-51275366	ENSG00000226792,ENSG00000214878,ENSG00000274652,ENSG00000271242,ENSG00000253309,ENSG00000266072
chr13	51280470	51280656	13:51280470-51280656	ENSG00000226792,ENSG00000214878,ENSG00000274652,ENSG00000271242,ENSG00000253309,ENSG00000266072
chr13	51282221	51282767	13:51282221-51282767	ENSG00000226792,ENSG00000214878,ENSG00000274652,ENSG00000271242,ENSG00000253309,ENSG00000266072
chr13	51286384	51286652	13:51286384-51286652	ENSG00000226792,ENSG00000214878,ENSG00000274652,ENSG00000271242,ENSG00000150510,ENSG00000253309,ENSG00000266072
chr13	51291454	51291812	13:51291454-51291812	ENSG00000226792,ENSG00000214878,ENSG00000274652,ENSG00000271242,ENSG00000253309,ENSG00000266072
chr13	51380432	51380551	13:51380432-51380551	ENSG00000253309,ENSG00000266072,ENSG00000102786
chr13	51425603	51425703	13:51425603-51425703	ENSG00000102786
chr13	51451303	51453872	13:51451303-51453872	ENSG00000102786,ENSG00000236778,ENSG00000224892,ENSG00000243900,ENSG00000229906,ENSG00000139668
chr13	51454071	51454186	13:51454071-51454186	ENSG00000102786,ENSG00000236778,ENSG00000224892,ENSG00000243900
chr13	51556797	51557041	13:51556797-51557041	ENSG00000243900,ENSG00000229906,ENSG00000266611,ENSG00000252141
chr13	51583630	51585211	13:51583630-51585211	ENSG00000102786,ENSG00000236778,ENSG00000224892,ENSG00000243900,ENSG00000229906,ENSG00000252141,ENSG00000139668,ENSG00000206920,ENSG00000242893,ENSG00000224451
chr13	51591031	51591279	13:51591031-51591279	ENSG00000206920,ENSG00000242893,ENSG00000224451
chr13	51614530	51614874	13:51614530-51614874	ENSG00000243900,ENSG00000229906,ENSG00000206920,ENSG00000242893,ENSG00000224451
chr13	51618782	51619051	13:51618782-51619051	ENSG00000243900,ENSG00000229906,ENSG00000242893,ENSG00000224451
chr13	51625693	51626043	13:51625693-51626043	ENSG00000243900,ENSG00000229906,ENSG00000224451
chr13	51626817	51627073	13:51626817-51627073	ENSG00000243900,ENSG00000229906,ENSG00000242893,ENSG00000224451
chr13	51688119	51688236	13:51688119-51688236	ENSG00000229906
chr13	51721553	51721945	13:51721553-51721945	ENSG00000243900,ENSG00000229906
chr13	51723665	51723790	13:51723665-51723790	ENSG00000229906
chr13	51761738	51761976	13:51761738-51761976	ENSG00000243900,ENSG00000229906
chr13	51764251	51764875	13:51764251-51764875	ENSG00000243900,ENSG00000229906
chr13	51769880	51769992	13:51769880-51769992	ENSG00000102796
chr13	51771923	51772107	13:51771923-51772107	ENSG00000102796
chr13	51781372	51781541	13:51781372-51781541	ENSG00000102796
chr13	51785982	51786514	13:51785982-51786514	ENSG00000243900,ENSG00000102796
chr13	51797827	51797936	13:51797827-51797936	ENSG00000102796,ENSG00000231856
chr13	51800521	51800822	13:51800521-51800822	ENSG00000102796,ENSG00000231856
chr13	51801779	51802092	13:51801779-51802092	ENSG00000102796,ENSG00000231856
chr13	51802238	51802430	13:51802238-51802430	ENSG00000102796,ENSG00000231856
chr13	51803291	51804759	13:51803291-51804759	ENSG00000102786,ENSG00000236778,ENSG00000224892,ENSG00000102796,ENSG00000231856
chr13	51804907	51805147	13:51804907-51805147	ENSG00000102796,ENSG00000231856
chr13	51815221	51815398	13:51815221-51815398	ENSG00000285444,ENSG00000281106,ENSG00000123171
chr13	51818332	51818828	13:51818332-51818828	ENSG00000285444,ENSG00000281106,ENSG00000123171,ENSG00000217576
chr13	51819259	51819407	13:51819259-51819407	-
chr13	51826534	51827140	13:51826534-51827140	ENSG00000285444,ENSG00000281106,ENSG00000123171
chr13	51832483	51832698	13:51832483-51832698	ENSG00000285444,ENSG00000281106,ENSG00000123171,ENSG00000217576
chr13	51839800	51839979	13:51839800-51839979	ENSG00000285444,ENSG00000281106,ENSG00000123171
chr13	51845208	51845359	13:51845208-51845359	ENSG00000285444,ENSG00000281106,ENSG00000123171
chr13	51896412	51896572	13:51896412-51896572	ENSG00000123171,ENSG00000236044,ENSG00000197168,ENSG00000273523
chr13	51906657	51906886	13:51906657-51906886	ENSG00000123171,ENSG00000232872,ENSG00000279677,ENSG00000236044,ENSG00000217576
chr13	51907226	51907436	13:51907226-51907436	ENSG00000123171,ENSG00000232872,ENSG00000236044
chr13	51912229	51912430	13:51912229-51912430	ENSG00000123171,ENSG00000232872,ENSG00000279677,ENSG00000236044,ENSG00000217576
chr13	51928306	51928569	13:51928306-51928569	ENSG00000123171,ENSG00000279677,ENSG00000123191,ENSG00000236044
chr13	51978891	51978991	13:51978891-51978991	ENSG00000123191,ENSG00000236044
chr13	51979069	51979214	13:51979069-51979214	ENSG00000123191,ENSG00000236044
chr13	51995654	51996031	13:51995654-51996031	ENSG00000123191,ENSG00000236044,ENSG00000253710,ENSG00000253797,ENSG00000217576
chr13	51999591	51999942	13:51999591-51999942	ENSG00000123191,ENSG00000236044,ENSG00000253710,ENSG00000253797,ENSG00000217576
chr13	52011361	52012470	13:52011361-52012470	ENSG00000123191,ENSG00000236044,ENSG00000253710,ENSG00000253797
chr13	52070967	52071088	13:52070967-52071088	ENSG00000253797,ENSG00000217576
chr13	52112705	52112933	13:52112705-52112933	ENSG00000253797,ENSG00000197168,ENSG00000273523
chr13	52127829	52128028	13:52127829-52128028	ENSG00000197168,ENSG00000273523,ENSG00000136098,ENSG00000272281
chr13	52128775	52129218	13:52128775-52129218	ENSG00000253797,ENSG00000197168,ENSG00000273523,ENSG00000136098,ENSG00000285323,ENSG00000272281
chr13	52159224	52159757	13:52159224-52159757	ENSG00000136098,ENSG00000285160,ENSG00000285323
chr13	52187189	52187814	13:52187189-52187814	ENSG00000136098,ENSG00000243406,ENSG00000217576,ENSG00000285160,ENSG00000285323,ENSG00000272281
chr13	52194041	52194774	13:52194041-52194774	ENSG00000136098,ENSG00000243406,ENSG00000217576,ENSG00000285160,ENSG00000285323,ENSG00000272281,ENSG00000271564
chr13	52195486	52195757	13:52195486-52195757	ENSG00000243406,ENSG00000285160,ENSG00000285323,ENSG00000272281
chr13	52201446	52202082	13:52201446-52202082	ENSG00000123171,ENSG00000253797,ENSG00000136098,ENSG00000243406,ENSG00000217576,ENSG00000285160,ENSG00000285323,ENSG00000272281,ENSG00000271564
chr13	52236345	52236470	13:52236345-52236470	ENSG00000272281,ENSG00000271564,ENSG00000287247
chr13	52434145	52434482	13:52434145-52434482	ENSG00000271564,ENSG00000136114,ENSG00000199605,ENSG00000136100,ENSG00000235660
chr13	52449860	52451030	13:52449860-52451030	ENSG00000217576,ENSG00000272281,ENSG00000271564,ENSG00000136114,ENSG00000199605,ENSG00000136100,ENSG00000278238,ENSG00000136108,ENSG00000235660,ENSG00000280296
chr13	52455037	52456039	13:52455037-52456039	ENSG00000217576,ENSG00000272281,ENSG00000271564,ENSG00000136114,ENSG00000199605,ENSG00000136100,ENSG00000278238,ENSG00000136108,ENSG00000235660,ENSG00000280296
chr13	52570031	52570164	13:52570031-52570164	ENSG00000136114,ENSG00000199605,ENSG00000244471,ENSG00000280296,ENSG00000136110,ENSG00000211579,ENSG00000237092,ENSG00000241613,ENSG00000287247,ENSG00000273919,ENSG00000234787,ENSG00000283126
chr13	52600059	52600218	13:52600059-52600218	ENSG00000273784,ENSG00000250299,ENSG00000136110,ENSG00000136149
chr13	52600278	52600452	13:52600278-52600452	ENSG00000273784,ENSG00000250299,ENSG00000136110,ENSG00000136149
chr13	52608865	52609635	13:52608865-52609635	ENSG00000272281,ENSG00000235660,ENSG00000244471,ENSG00000280296,ENSG00000273784,ENSG00000250299,ENSG00000139675,ENSG00000136110,ENSG00000211579,ENSG00000150276,ENSG00000102837,ENSG00000237092,ENSG00000241613,ENSG00000273919,ENSG00000274316,ENSG00000271652,ENSG00000136149,ENSG00000287460,ENSG00000286537
chr13	52617144	52617730	13:52617144-52617730	ENSG00000235660,ENSG00000244471,ENSG00000273784,ENSG00000250299,ENSG00000139675,ENSG00000273723,ENSG00000165416,ENSG00000136110,ENSG00000211579,ENSG00000150276,ENSG00000102837,ENSG00000237092,ENSG00000241613,ENSG00000287247,ENSG00000273919,ENSG00000274316,ENSG00000283126,ENSG00000136149,ENSG00000287460
chr13	52652016	52653288	13:52652016-52653288	ENSG00000217576,ENSG00000271564,ENSG00000136114,ENSG00000199605,ENSG00000235660,ENSG00000244471,ENSG00000280296,ENSG00000273784,ENSG00000250299,ENSG00000139675,ENSG00000273723,ENSG00000165416,ENSG00000136110,ENSG00000211579,ENSG00000150276,ENSG00000102837,ENSG00000237092,ENSG00000241613,ENSG00000287247,ENSG00000273919,ENSG00000274316,ENSG00000234787,ENSG00000271652,ENSG00000283126,ENSG00000136149,ENSG00000287460,ENSG00000286537,ENSG00000277047,ENSG00000275071
chr13	52685979	52686082	13:52685979-52686082	ENSG00000217576,ENSG00000165416,ENSG00000136110,ENSG00000211579,ENSG00000287247,ENSG00000283126,ENSG00000136149
chr13	52847041	52847285	13:52847041-52847285	ENSG00000217576,ENSG00000235660,ENSG00000136110,ENSG00000211579,ENSG00000150276,ENSG00000136099,ENSG00000102837,ENSG00000237092,ENSG00000241613,ENSG00000287247,ENSG00000273919,ENSG00000274316,ENSG00000234787,ENSG00000271652,ENSG00000283126,ENSG00000136149,ENSG00000287460,ENSG00000278630
chr13	52850734	52850991	13:52850734-52850991	ENSG00000235660,ENSG00000136110,ENSG00000211579,ENSG00000150276,ENSG00000136099,ENSG00000102837,ENSG00000237092,ENSG00000241613,ENSG00000287247,ENSG00000273919,ENSG00000274316,ENSG00000234787,ENSG00000271652,ENSG00000283126,ENSG00000136149,ENSG00000287460,ENSG00000286537,ENSG00000264387
chr13	52851245	52851656	13:52851245-52851656	ENSG00000136110,ENSG00000211579,ENSG00000150276,ENSG00000136099,ENSG00000102837,ENSG00000237092,ENSG00000241613,ENSG00000287247,ENSG00000273919,ENSG00000274316,ENSG00000234787,ENSG00000271652,ENSG00000136149,ENSG00000287460,ENSG00000264387
chr13	52968196	52968363	13:52968196-52968363	ENSG00000217576,ENSG00000235660,ENSG00000136110,ENSG00000211579,ENSG00000150276,ENSG00000102837,ENSG00000237092,ENSG00000241613,ENSG00000287247,ENSG00000273919,ENSG00000274316,ENSG00000234787,ENSG00000271652,ENSG00000283126,ENSG00000136149,ENSG00000287460,ENSG00000286537,ENSG00000275071,ENSG00000264387
chr13	53201153	53201330	13:53201153-53201330	ENSG00000102837,ENSG00000237092,ENSG00000279325,ENSG00000225510,ENSG00000287722,ENSG00000241613,ENSG00000287247,ENSG00000273919,ENSG00000274316,ENSG00000234787,ENSG00000271652,ENSG00000283126,ENSG00000136149,ENSG00000287460,ENSG00000286537,ENSG00000277047,ENSG00000278630,ENSG00000275071,ENSG00000264387
chr13	53782543	53782721	13:53782543-53782721	ENSG00000287722,ENSG00000241613,ENSG00000287247,ENSG00000273919,ENSG00000274316,ENSG00000261517,ENSG00000234787,ENSG00000271652,ENSG00000283126,ENSG00000136149,ENSG00000287460,ENSG00000286537,ENSG00000277047,ENSG00000278630,ENSG00000275071,ENSG00000264387,ENSG00000274090
chr13	56351236	56351365	13:56351236-56351365	ENSG00000234787,ENSG00000271652,ENSG00000283126,ENSG00000136149,ENSG00000287460,ENSG00000286537,ENSG00000277047,ENSG00000278630,ENSG00000275071,ENSG00000264387,ENSG00000274090,ENSG00000228611,ENSG00000286709,ENSG00000228319,ENSG00000201665,ENSG00000227151,ENSG00000234278,ENSG00000271140,ENSG00000234421,ENSG00000225352
chr13	57123642	57124010	13:57123642-57124010	ENSG00000286537,ENSG00000277047,ENSG00000278630,ENSG00000275071,ENSG00000264387,ENSG00000274090,ENSG00000228611,ENSG00000286709,ENSG00000228319,ENSG00000201665,ENSG00000204919,ENSG00000229665,ENSG00000204918,ENSG00000227151,ENSG00000234278,ENSG00000271140,ENSG00000230009,ENSG00000234421,ENSG00000225352
chr13	57629882	57630190	13:57629882-57630190	ENSG00000204918,ENSG00000118946,ENSG00000278722
chr13	57633564	57633696	13:57633564-57633696	ENSG00000204918,ENSG00000118946,ENSG00000278722
chr13	57740850	57741006	13:57740850-57741006	ENSG00000274090,ENSG00000228611,ENSG00000286709,ENSG00000228319,ENSG00000201665,ENSG00000204918,ENSG00000227151,ENSG00000234278,ENSG00000271140,ENSG00000230009,ENSG00000234421,ENSG00000225352,ENSG00000277448,ENSG00000276208,ENSG00000222733,ENSG00000214335,ENSG00000223717,ENSG00000232647,ENSG00000288015,ENSG00000265745
chr13	57824240	57824427	13:57824240-57824427	ENSG00000274090,ENSG00000228611,ENSG00000286709,ENSG00000228319,ENSG00000201665,ENSG00000204918,ENSG00000227151,ENSG00000234278,ENSG00000271140,ENSG00000230009,ENSG00000234421,ENSG00000225352,ENSG00000277448,ENSG00000276208,ENSG00000222733,ENSG00000214335
chr13	57874430	57874899	13:57874430-57874899	ENSG00000274090,ENSG00000228611,ENSG00000286709,ENSG00000228319,ENSG00000201665,ENSG00000204918,ENSG00000227151,ENSG00000234278,ENSG00000271140,ENSG00000230009,ENSG00000234421,ENSG00000225352,ENSG00000202422,ENSG00000277448,ENSG00000276208,ENSG00000222733,ENSG00000214335,ENSG00000223717,ENSG00000232647,ENSG00000288015,ENSG00000227528,ENSG00000265745,ENSG00000238213,ENSG00000277549
chr13	57925390	57925538	13:57925390-57925538	ENSG00000228611,ENSG00000286709,ENSG00000201665,ENSG00000204918,ENSG00000227151,ENSG00000234278,ENSG00000230009,ENSG00000234421,ENSG00000225352,ENSG00000202422,ENSG00000277448,ENSG00000276208,ENSG00000222733,ENSG00000214335,ENSG00000223717
chr13	57982897	57983058	13:57982897-57983058	ENSG00000228319,ENSG00000227151,ENSG00000234278,ENSG00000234421,ENSG00000225352,ENSG00000202422,ENSG00000277448,ENSG00000276208,ENSG00000222733,ENSG00000214335
chr13	58018951	58019082	13:58018951-58019082	ENSG00000228611,ENSG00000286709,ENSG00000227151,ENSG00000234278,ENSG00000234421,ENSG00000225352,ENSG00000202422,ENSG00000277448,ENSG00000276208,ENSG00000222733,ENSG00000214335
chr13	58048824	58048935	13:58048824-58048935	ENSG00000274090,ENSG00000228611,ENSG00000286709,ENSG00000227151,ENSG00000234278,ENSG00000234421,ENSG00000225352,ENSG00000202422,ENSG00000277448,ENSG00000276208,ENSG00000222733,ENSG00000214335
chr13	58239325	58240221	13:58239325-58240221	ENSG00000277448,ENSG00000232954,ENSG00000276208
chr13	58247127	58247428	13:58247127-58247428	ENSG00000228611,ENSG00000286709,ENSG00000201665,ENSG00000204918,ENSG00000227151,ENSG00000234278,ENSG00000271140,ENSG00000234421,ENSG00000225352,ENSG00000277448,ENSG00000232954,ENSG00000276208,ENSG00000222733,ENSG00000214335,ENSG00000232647,ENSG00000288015
chr13	58792930	58793250	13:58792930-58793250	ENSG00000227151,ENSG00000234278,ENSG00000225352,ENSG00000277448,ENSG00000276208,ENSG00000222733,ENSG00000214335,ENSG00000223717,ENSG00000232647,ENSG00000288015,ENSG00000227528,ENSG00000265745,ENSG00000227336,ENSG00000238213,ENSG00000277549
chr13	58906724	58906919	13:58906724-58906919	ENSG00000276208,ENSG00000222733,ENSG00000214335,ENSG00000223717,ENSG00000232647,ENSG00000288015,ENSG00000265745
chr13	59016321	59016581	13:59016321-59016581	ENSG00000277448,ENSG00000276208,ENSG00000222733,ENSG00000214335,ENSG00000223717,ENSG00000214281,ENSG00000232647,ENSG00000288015,ENSG00000265745
chr13	59127627	59127735	13:59127627-59127735	ENSG00000222733,ENSG00000214335,ENSG00000232647,ENSG00000288015,ENSG00000227528,ENSG00000227336,ENSG00000238213
chr13	59262187	59262324	13:59262187-59262324	ENSG00000288015,ENSG00000271190
chr13	59345248	59345825	13:59345248-59345825	ENSG00000227151,ENSG00000234278,ENSG00000234421,ENSG00000276208,ENSG00000222733,ENSG00000214335,ENSG00000223717,ENSG00000232647,ENSG00000288015,ENSG00000239003,ENSG00000227528,ENSG00000265745,ENSG00000223815,ENSG00000202151,ENSG00000227336,ENSG00000238213,ENSG00000277549,ENSG00000234033
chr13	59356685	59357050	13:59356685-59357050	ENSG00000232647,ENSG00000288015,ENSG00000239003,ENSG00000227528,ENSG00000265745,ENSG00000227336,ENSG00000238213,ENSG00000277549
chr13	59364877	59365022	13:59364877-59365022	ENSG00000232647,ENSG00000288015,ENSG00000239003,ENSG00000227528,ENSG00000265745,ENSG00000227336,ENSG00000238213,ENSG00000277549
chr13	59373449	59373580	13:59373449-59373580	ENSG00000222733,ENSG00000214335,ENSG00000232647,ENSG00000288015,ENSG00000239003,ENSG00000227528,ENSG00000265745,ENSG00000227336,ENSG00000238213,ENSG00000277549
chr13	59391746	59391940	13:59391746-59391940	ENSG00000288015,ENSG00000239003,ENSG00000227528,ENSG00000265745,ENSG00000227336,ENSG00000238213,ENSG00000277549
chr13	59409340	59409451	13:59409340-59409451	ENSG00000288015,ENSG00000239003,ENSG00000227528,ENSG00000265745,ENSG00000227336,ENSG00000238213,ENSG00000277549
chr13	59415657	59415814	13:59415657-59415814	ENSG00000239003,ENSG00000227528,ENSG00000238213,ENSG00000277549
chr13	59531864	59532032	13:59531864-59532032	ENSG00000288015,ENSG00000239003,ENSG00000227528,ENSG00000265745,ENSG00000227336,ENSG00000238213,ENSG00000277549,ENSG00000229578
chr13	59658750	59658947	13:59658750-59658947	ENSG00000239003,ENSG00000227528,ENSG00000265745,ENSG00000202151,ENSG00000227336,ENSG00000238213,ENSG00000277549
chr13	59678008	59678436	13:59678008-59678436	ENSG00000239003,ENSG00000227528,ENSG00000265745,ENSG00000202151,ENSG00000227336,ENSG00000238213,ENSG00000277549
chr13	60163704	60164750	13:60163704-60164750	ENSG00000139734,ENSG00000227528,ENSG00000265745,ENSG00000223815,ENSG00000202151,ENSG00000227336,ENSG00000238213,ENSG00000277549,ENSG00000276586
chr13	60166157	60166298	13:60166157-60166298	ENSG00000139734,ENSG00000227528,ENSG00000265745,ENSG00000223815,ENSG00000202151,ENSG00000227336,ENSG00000238213
chr13	60396014	60398018	13:60396014-60398018	ENSG00000227528,ENSG00000265745,ENSG00000223815,ENSG00000202151,ENSG00000227336,ENSG00000238213,ENSG00000277549,ENSG00000083544,ENSG00000227611,ENSG00000229307
chr13	60431227	60431365	13:60431227-60431365	ENSG00000227528,ENSG00000265745,ENSG00000223815,ENSG00000227336,ENSG00000238213,ENSG00000277549,ENSG00000083544
chr13	60627229	60627360	13:60627229-60627360	ENSG00000223076,ENSG00000225249,ENSG00000236608,ENSG00000270856,ENSG00000227611,ENSG00000229307,ENSG00000232105,ENSG00000276586,ENSG00000286469,ENSG00000228669
chr13	60654497	60654681	13:60654497-60654681	ENSG00000265745,ENSG00000227336,ENSG00000238213,ENSG00000277549,ENSG00000223076,ENSG00000225249,ENSG00000236608,ENSG00000279657,ENSG00000227510,ENSG00000234033,ENSG00000270856,ENSG00000229578,ENSG00000230142,ENSG00000227611,ENSG00000229307,ENSG00000232105,ENSG00000276586,ENSG00000271465,ENSG00000286469,ENSG00000228669,ENSG00000273550
chr13	60766062	60766406	13:60766062-60766406	ENSG00000223076,ENSG00000225249,ENSG00000279657,ENSG00000206854,ENSG00000227510,ENSG00000270856,ENSG00000229578,ENSG00000230142,ENSG00000227611,ENSG00000229307,ENSG00000232105,ENSG00000276586,ENSG00000271465,ENSG00000286469,ENSG00000228669,ENSG00000273550
chr13	60790775	60790942	13:60790775-60790942	ENSG00000223076,ENSG00000279657,ENSG00000206854,ENSG00000227510,ENSG00000270856,ENSG00000229578,ENSG00000230142,ENSG00000227611,ENSG00000229307,ENSG00000232105,ENSG00000276586,ENSG00000271465,ENSG00000286469,ENSG00000228669,ENSG00000273550
chr13	60869292	60869514	13:60869292-60869514	ENSG00000227528,ENSG00000223076,ENSG00000225249,ENSG00000279657,ENSG00000227510,ENSG00000234033,ENSG00000270856,ENSG00000229578,ENSG00000230142,ENSG00000227611,ENSG00000229307,ENSG00000232105,ENSG00000276586,ENSG00000271465,ENSG00000286469,ENSG00000228669,ENSG00000273550,ENSG00000227564
chr13	60969796	60969956	13:60969796-60969956	ENSG00000223076,ENSG00000279657,ENSG00000227510,ENSG00000266663,ENSG00000270856,ENSG00000229578,ENSG00000230142,ENSG00000227611,ENSG00000229307,ENSG00000232105,ENSG00000276586,ENSG00000271465,ENSG00000286469,ENSG00000228669,ENSG00000273550,ENSG00000227564,ENSG00000287996
chr13	60976496	60976647	13:60976496-60976647	ENSG00000238213,ENSG00000279657,ENSG00000227510,ENSG00000266663,ENSG00000234033,ENSG00000270856,ENSG00000229578,ENSG00000230142,ENSG00000227611,ENSG00000229307,ENSG00000232105,ENSG00000276586,ENSG00000271465,ENSG00000286469,ENSG00000228669,ENSG00000273550,ENSG00000227564,ENSG00000287996
chr13	61125678	61125797	13:61125678-61125797	ENSG00000227510,ENSG00000266663,ENSG00000234033,ENSG00000270856,ENSG00000229578,ENSG00000230142,ENSG00000227611,ENSG00000229307,ENSG00000232105,ENSG00000276586,ENSG00000271465,ENSG00000286469,ENSG00000228669,ENSG00000273550,ENSG00000227564,ENSG00000287996
chr13	61136227	61136348	13:61136227-61136348	ENSG00000266663,ENSG00000234033,ENSG00000270856,ENSG00000229578,ENSG00000230142,ENSG00000227611,ENSG00000229307,ENSG00000232105,ENSG00000276586,ENSG00000271465,ENSG00000286469,ENSG00000228669,ENSG00000273550,ENSG00000227564,ENSG00000287996
chr13	61162717	61163057	13:61162717-61163057	ENSG00000265745,ENSG00000279657,ENSG00000227510,ENSG00000266663,ENSG00000234033,ENSG00000270856,ENSG00000229578,ENSG00000230142,ENSG00000227611,ENSG00000229307,ENSG00000232105,ENSG00000276586,ENSG00000271465,ENSG00000286469,ENSG00000228669,ENSG00000273550,ENSG00000227564,ENSG00000287996
chr13	61260597	61260712	13:61260597-61260712	ENSG00000227510,ENSG00000266663,ENSG00000234033,ENSG00000270856,ENSG00000229578,ENSG00000230142,ENSG00000227611,ENSG00000229307,ENSG00000232105,ENSG00000276586,ENSG00000271465,ENSG00000286469,ENSG00000228669,ENSG00000273550,ENSG00000227564,ENSG00000287996,ENSG00000231061,ENSG00000274052,ENSG00000285764,ENSG00000237378
chr13	61415044	61415413	13:61415044-61415413	ENSG00000280165,ENSG00000197991,ENSG00000279797,ENSG00000234033,ENSG00000270856,ENSG00000229578,ENSG00000230142,ENSG00000227611,ENSG00000229307,ENSG00000232105,ENSG00000276586,ENSG00000271465,ENSG00000286469,ENSG00000228669,ENSG00000273550,ENSG00000227564,ENSG00000287996,ENSG00000231061,ENSG00000274052,ENSG00000285764,ENSG00000202478,ENSG00000213232,ENSG00000287128,ENSG00000219926,ENSG00000285566
chr13	61728599	61728768	13:61728599-61728768	ENSG00000234033,ENSG00000270856,ENSG00000229578,ENSG00000230142,ENSG00000227611,ENSG00000229307,ENSG00000232105,ENSG00000276586,ENSG00000271465,ENSG00000286469,ENSG00000228669,ENSG00000273550,ENSG00000227564,ENSG00000287996,ENSG00000231061,ENSG00000274052,ENSG00000285764,ENSG00000237378,ENSG00000202478,ENSG00000213232,ENSG00000287128,ENSG00000219926,ENSG00000285566,ENSG00000227674,ENSG00000237849
chr13	65926883	65927123	13:65926883-65927123	ENSG00000234527,ENSG00000235737,ENSG00000231061,ENSG00000274052,ENSG00000285764,ENSG00000237378,ENSG00000202478,ENSG00000213232,ENSG00000287128,ENSG00000219926,ENSG00000285566,ENSG00000227674,ENSG00000237849,ENSG00000214269,ENSG00000214266,ENSG00000236565,ENSG00000234767,ENSG00000286395,ENSG00000263581,ENSG00000263561
chr13	65940727	65941130	13:65940727-65941130	ENSG00000234527,ENSG00000235737,ENSG00000231061,ENSG00000274052,ENSG00000285764,ENSG00000237378,ENSG00000202478,ENSG00000213232,ENSG00000287128,ENSG00000219926,ENSG00000285566,ENSG00000227674,ENSG00000237849,ENSG00000214269,ENSG00000214266,ENSG00000236565,ENSG00000234767,ENSG00000286395,ENSG00000263581,ENSG00000263561
chr13	66349165	66349651	13:66349165-66349651	ENSG00000234527,ENSG00000235737,ENSG00000227674,ENSG00000237849,ENSG00000214269,ENSG00000214266,ENSG00000236565,ENSG00000234767,ENSG00000263581,ENSG00000263561
chr13	66624368	66624616	13:66624368-66624616	ENSG00000225263,ENSG00000228842,ENSG00000238500,ENSG00000234527,ENSG00000235737,ENSG00000214269,ENSG00000214266,ENSG00000236565,ENSG00000234767,ENSG00000263581,ENSG00000263561
chr13	66634473	66634652	13:66634473-66634652	ENSG00000238500,ENSG00000214269,ENSG00000263561
chr13	66835090	66835383	13:66835090-66835383	ENSG00000228842,ENSG00000214266
chr13	66994154	66994639	13:66994154-66994639	ENSG00000233840,ENSG00000225263,ENSG00000228842,ENSG00000214266,ENSG00000236565,ENSG00000234767,ENSG00000263561
chr13	67075388	67075528	13:67075388-67075528	ENSG00000225263,ENSG00000214269,ENSG00000236565,ENSG00000263561
chr13	67084230	67084343	13:67084230-67084343	ENSG00000225263,ENSG00000214269,ENSG00000214266
chr13	67099682	67099782	13:67099682-67099782	ENSG00000285588,ENSG00000263561
chr13	67130569	67130781	13:67130569-67130781	ENSG00000285588
chr13	67134390	67134930	13:67134390-67134930	ENSG00000285588,ENSG00000214266
chr13	67136037	67136518	13:67136037-67136518	ENSG00000271287,ENSG00000285588,ENSG00000234527,ENSG00000235737,ENSG00000214269,ENSG00000214266,ENSG00000236565,ENSG00000263561
chr13	67137444	67137602	13:67137444-67137602	ENSG00000285588
chr13	67139645	67139775	13:67139645-67139775	ENSG00000285588,ENSG00000234527,ENSG00000235737,ENSG00000236565,ENSG00000263561
chr13	67147323	67147964	13:67147323-67147964	ENSG00000224640,ENSG00000226537,ENSG00000227969,ENSG00000214263,ENSG00000285588,ENSG00000225263,ENSG00000235737,ENSG00000214269,ENSG00000214266,ENSG00000236565,ENSG00000234767,ENSG00000263561
chr13	67161543	67161698	13:67161543-67161698	ENSG00000285588,ENSG00000235737,ENSG00000214269,ENSG00000214266,ENSG00000236565,ENSG00000234767,ENSG00000263561
chr13	67224193	67224577	13:67224193-67224577	ENSG00000214263,ENSG00000184226,ENSG00000214266,ENSG00000236565,ENSG00000263561
chr13	67228940	67229208	13:67228940-67229208	ENSG00000184226
chr13	67229522	67229657	13:67229522-67229657	ENSG00000184226
chr13	67229690	67229790	13:67229690-67229790	ENSG00000184226
chr13	67230001	67231450	13:67230001-67231450	ENSG00000225501,ENSG00000227969,ENSG00000271287,ENSG00000214263,ENSG00000234527,ENSG00000184226,ENSG00000235737,ENSG00000214269,ENSG00000214266,ENSG00000236565,ENSG00000234767,ENSG00000263561
chr13	67231521	67231871	13:67231521-67231871	ENSG00000184226
chr13	67232591	67232770	13:67232591-67232770	ENSG00000184226
chr13	67285732	67285900	13:67285732-67285900	ENSG00000235221,ENSG00000227969,ENSG00000214263,ENSG00000214269,ENSG00000214266,ENSG00000236565,ENSG00000263561
chr13	67314523	67314724	13:67314523-67314724	ENSG00000231667,ENSG00000227969,ENSG00000230040,ENSG00000214263,ENSG00000214269,ENSG00000214266,ENSG00000236565
chr13	67369985	67370220	13:67369985-67370220	ENSG00000227969,ENSG00000271287,ENSG00000230040,ENSG00000214263,ENSG00000214269,ENSG00000214266
chr13	67416425	67416570	13:67416425-67416570	ENSG00000235221,ENSG00000225501,ENSG00000243671,ENSG00000229824,ENSG00000236433,ENSG00000229910,ENSG00000234765,ENSG00000226537,ENSG00000231667,ENSG00000227969,ENSG00000271287,ENSG00000287876,ENSG00000214263,ENSG00000235737,ENSG00000214269,ENSG00000214266,ENSG00000234767
chr13	67438598	67438745	13:67438598-67438745	ENSG00000224640,ENSG00000235221,ENSG00000225501,ENSG00000232380,ENSG00000243671,ENSG00000236433,ENSG00000229910,ENSG00000234765,ENSG00000226537,ENSG00000231667,ENSG00000227969,ENSG00000271287,ENSG00000287876,ENSG00000214269,ENSG00000214266,ENSG00000236565
chr13	67464207	67464475	13:67464207-67464475	ENSG00000207495,ENSG00000224640,ENSG00000235221,ENSG00000225501,ENSG00000232380,ENSG00000280580,ENSG00000243671,ENSG00000229824,ENSG00000230405,ENSG00000236433,ENSG00000229910,ENSG00000234765,ENSG00000226537,ENSG00000231667,ENSG00000227969,ENSG00000271287,ENSG00000287876,ENSG00000214263,ENSG00000214266,ENSG00000236565,ENSG00000234767,ENSG00000263561
chr13	67574469	67574608	13:67574469-67574608	ENSG00000224640,ENSG00000235221,ENSG00000225501,ENSG00000243671,ENSG00000229824,ENSG00000230405,ENSG00000236433,ENSG00000229910,ENSG00000234765,ENSG00000226537,ENSG00000231667,ENSG00000227969,ENSG00000271287,ENSG00000287876,ENSG00000214266
chr13	67620070	67620218	13:67620070-67620218	ENSG00000207495,ENSG00000224640,ENSG00000235221,ENSG00000225501,ENSG00000232380,ENSG00000280580,ENSG00000243671,ENSG00000229824,ENSG00000230405,ENSG00000236433,ENSG00000234765,ENSG00000226537,ENSG00000231667,ENSG00000227969,ENSG00000271287,ENSG00000287876
chr13	67623754	67623895	13:67623754-67623895	ENSG00000207495,ENSG00000224640,ENSG00000235221,ENSG00000225501,ENSG00000232380,ENSG00000280580,ENSG00000243671,ENSG00000229824,ENSG00000230405,ENSG00000236433,ENSG00000234765,ENSG00000226537,ENSG00000231667,ENSG00000227969,ENSG00000271287,ENSG00000287876
chr13	68025705	68025906	13:68025705-68025906	ENSG00000207495,ENSG00000224640,ENSG00000235221,ENSG00000225501,ENSG00000232380,ENSG00000280580,ENSG00000243671,ENSG00000229824,ENSG00000230405,ENSG00000236433,ENSG00000229910,ENSG00000234765,ENSG00000286820,ENSG00000226537,ENSG00000231667,ENSG00000227969,ENSG00000271287,ENSG00000287876
chr13	68481242	68481442	13:68481242-68481442	ENSG00000226554,ENSG00000276841,ENSG00000202433,ENSG00000232314,ENSG00000207495,ENSG00000224640,ENSG00000235221,ENSG00000225501,ENSG00000232380,ENSG00000280580,ENSG00000281778,ENSG00000243671,ENSG00000229824,ENSG00000230405,ENSG00000236433,ENSG00000229910,ENSG00000234765,ENSG00000226537,ENSG00000231667,ENSG00000227969,ENSG00000271287,ENSG00000287876
chr13	68494002	68494126	13:68494002-68494126	ENSG00000226554,ENSG00000202433,ENSG00000232314,ENSG00000207495,ENSG00000224640,ENSG00000235221,ENSG00000225501,ENSG00000232380,ENSG00000280580,ENSG00000281778,ENSG00000243671,ENSG00000229824,ENSG00000230405,ENSG00000236433,ENSG00000229910,ENSG00000234765,ENSG00000226537,ENSG00000231667,ENSG00000227969,ENSG00000271287,ENSG00000287876
chr13	68927540	68927657	13:68927540-68927657	ENSG00000226846,ENSG00000226554,ENSG00000202433,ENSG00000232314,ENSG00000207495,ENSG00000224640,ENSG00000235221,ENSG00000225501,ENSG00000232380,ENSG00000280580,ENSG00000281778,ENSG00000243671,ENSG00000229824,ENSG00000230405,ENSG00000236433,ENSG00000229910,ENSG00000234765,ENSG00000227969,ENSG00000271287
chr13	70080044	70080343	13:70080044-70080343	ENSG00000232881,ENSG00000233460,ENSG00000237816,ENSG00000236534,ENSG00000225801,ENSG00000226846,ENSG00000226554,ENSG00000276841,ENSG00000202433,ENSG00000288330,ENSG00000230223,ENSG00000232314,ENSG00000207495,ENSG00000150361,ENSG00000224640,ENSG00000235221,ENSG00000225501,ENSG00000232380,ENSG00000243671
chr13	70090169	70090274	13:70090169-70090274	ENSG00000225801,ENSG00000226846,ENSG00000226554,ENSG00000276841,ENSG00000202433,ENSG00000288330,ENSG00000230223,ENSG00000232314,ENSG00000207495,ENSG00000150361
chr13	70310859	70310976	13:70310859-70310976	ENSG00000232881,ENSG00000237816,ENSG00000236534,ENSG00000225801,ENSG00000226846,ENSG00000226554,ENSG00000276841,ENSG00000202433,ENSG00000288330,ENSG00000230223,ENSG00000232314,ENSG00000207495,ENSG00000150361,ENSG00000224640,ENSG00000235221
chr13	71866422	71866559	13:71866422-71866559	ENSG00000278113,ENSG00000232881,ENSG00000233460,ENSG00000237816,ENSG00000236534,ENSG00000276644,ENSG00000225801,ENSG00000226846,ENSG00000226554
chr13	72463634	72463808	13:72463634-72463808	ENSG00000226617,ENSG00000199282,ENSG00000278113,ENSG00000251715,ENSG00000227952,ENSG00000212377,ENSG00000232881,ENSG00000237816,ENSG00000236534,ENSG00000225801,ENSG00000226846,ENSG00000226554
chr13	72727146	72728188	13:72727146-72728188	ENSG00000083535,ENSG00000083520,ENSG00000136122,ENSG00000204899,ENSG00000206922,ENSG00000226617,ENSG00000199282,ENSG00000278113,ENSG00000232881,ENSG00000233460,ENSG00000237816,ENSG00000236534,ENSG00000225801,ENSG00000226846,ENSG00000226554
chr13	72781511	72782390	13:72781511-72782390	ENSG00000206697,ENSG00000201253,ENSG00000199381,ENSG00000083535,ENSG00000083520,ENSG00000136122,ENSG00000204899,ENSG00000206922,ENSG00000226617,ENSG00000199282,ENSG00000278113,ENSG00000232881,ENSG00000237816,ENSG00000225801,ENSG00000226846
chr13	72792023	72792364	13:72792023-72792364	ENSG00000201253,ENSG00000199381,ENSG00000083535,ENSG00000083520,ENSG00000206922,ENSG00000226617,ENSG00000199282,ENSG00000278113,ENSG00000232881,ENSG00000237816,ENSG00000236534,ENSG00000225801,ENSG00000226846,ENSG00000226554
chr13	72839963	72840088	13:72839963-72840088	ENSG00000229708,ENSG00000279754,ENSG00000206697,ENSG00000201253,ENSG00000200267,ENSG00000236972,ENSG00000199381,ENSG00000206922,ENSG00000226617,ENSG00000232881,ENSG00000237816,ENSG00000236534,ENSG00000225801
chr13	72920105	72920425	13:72920105-72920425	ENSG00000228295,ENSG00000229708,ENSG00000279754,ENSG00000206697,ENSG00000201253,ENSG00000200267,ENSG00000236972,ENSG00000199381,ENSG00000206922,ENSG00000226617,ENSG00000199282,ENSG00000278113,ENSG00000232881,ENSG00000233460,ENSG00000237816,ENSG00000236534,ENSG00000225801,ENSG00000226846,ENSG00000226554
chr13	73036725	73036830	13:73036725-73036830	ENSG00000279754,ENSG00000206697,ENSG00000201253,ENSG00000200267,ENSG00000236972,ENSG00000232041
chr13	73058607	73059836	13:73058607-73059836	ENSG00000228295,ENSG00000229708,ENSG00000279754,ENSG00000206697,ENSG00000201253,ENSG00000200267,ENSG00000236972,ENSG00000102554,ENSG00000232041,ENSG00000199381,ENSG00000199282,ENSG00000278113,ENSG00000237816,ENSG00000236534,ENSG00000226554
chr13	73482710	73482810	13:73482710-73482810	ENSG00000228295,ENSG00000229708,ENSG00000279754,ENSG00000206697,ENSG00000201253,ENSG00000200267,ENSG00000236972,ENSG00000199282
chr13	73531048	73531432	13:73531048-73531432	ENSG00000228295,ENSG00000224853,ENSG00000229708,ENSG00000279754,ENSG00000206697,ENSG00000201253,ENSG00000200267,ENSG00000236972,ENSG00000199282,ENSG00000278113
chr13	73658254	73658508	13:73658254-73658508	ENSG00000228295,ENSG00000224853
chr13	73667825	73668046	13:73667825-73668046	ENSG00000228295,ENSG00000224853,ENSG00000229708,ENSG00000279754,ENSG00000201253
chr13	73708509	73708644	13:73708509-73708644	ENSG00000228295,ENSG00000229708,ENSG00000279754,ENSG00000206697,ENSG00000201253,ENSG00000200267,ENSG00000236972,ENSG00000278113,ENSG00000225801
chr13	73745324	73745439	13:73745324-73745439	ENSG00000223880,ENSG00000214249,ENSG00000280348
chr13	73766220	73766323	13:73766220-73766323	ENSG00000280348
chr13	73767581	73767756	13:73767581-73767756	ENSG00000279463,ENSG00000280348,ENSG00000236534
chr13	73776272	73776429	13:73776272-73776429	ENSG00000280348
chr13	73883304	73883451	13:73883304-73883451	ENSG00000225944,ENSG00000226240,ENSG00000177596,ENSG00000232701,ENSG00000279463,ENSG00000280348
chr13	73913049	73913176	13:73913049-73913176	ENSG00000279463
chr13	73939985	73940441	13:73939985-73940441	ENSG00000214249,ENSG00000225944,ENSG00000281167,ENSG00000226240,ENSG00000177596,ENSG00000232701,ENSG00000279463,ENSG00000280348,ENSG00000229708,ENSG00000279754,ENSG00000201253,ENSG00000199282,ENSG00000237816
chr13	73943955	73944117	13:73943955-73944117	ENSG00000279463
chr13	73945892	73946171	13:73945892-73946171	ENSG00000225944,ENSG00000281167,ENSG00000226240,ENSG00000177596,ENSG00000232701,ENSG00000235532,ENSG00000279463,ENSG00000280348,ENSG00000206697
chr13	73983123	73983474	13:73983123-73983474	ENSG00000281167,ENSG00000226240,ENSG00000177596,ENSG00000279463,ENSG00000199282
chr13	73984230	73984559	13:73984230-73984559	ENSG00000281167,ENSG00000226240,ENSG00000177596,ENSG00000232701,ENSG00000279463,ENSG00000280348,ENSG00000118922,ENSG00000199282
chr13	74040307	74040491	13:74040307-74040491	ENSG00000225944,ENSG00000281167,ENSG00000226240,ENSG00000177596,ENSG00000232701,ENSG00000279463,ENSG00000280348,ENSG00000237816
chr13	74056976	74057144	13:74056976-74057144	ENSG00000279463
chr13	74057242	74057484	13:74057242-74057484	ENSG00000279463
chr13	74059292	74059397	13:74059292-74059397	ENSG00000279463
chr13	74062894	74063381	13:74062894-74063381	ENSG00000225944,ENSG00000281167,ENSG00000226240,ENSG00000177596,ENSG00000232701,ENSG00000235532,ENSG00000279463,ENSG00000280348,ENSG00000206697,ENSG00000201253,ENSG00000199282,ENSG00000278113
chr13	74129461	74129588	13:74129461-74129588	ENSG00000118922
chr13	74129901	74130099	13:74129901-74130099	ENSG00000279463,ENSG00000118922
chr13	74131095	74131530	13:74131095-74131530	ENSG00000235532,ENSG00000279463,ENSG00000118922
chr13	74132271	74132466	13:74132271-74132466	ENSG00000279463,ENSG00000118922
chr13	74132759	74133350	13:74132759-74133350	ENSG00000279463,ENSG00000118922
chr13	74133468	74136306	13:74133468-74136306	ENSG00000214249,ENSG00000281167,ENSG00000226240,ENSG00000177596,ENSG00000232701,ENSG00000206617,ENSG00000286330,ENSG00000235532,ENSG00000279463,ENSG00000280348,ENSG00000118922
chr13	74151969	74152139	13:74151969-74152139	ENSG00000225944,ENSG00000281167,ENSG00000226240,ENSG00000177596,ENSG00000232701,ENSG00000235532,ENSG00000279463,ENSG00000280348
chr13	74168314	74168636	13:74168314-74168636	ENSG00000225944,ENSG00000281167,ENSG00000226240,ENSG00000177596,ENSG00000232701,ENSG00000235532
chr13	74246495	74246717	13:74246495-74246717	ENSG00000281167,ENSG00000226240,ENSG00000177596,ENSG00000232701,ENSG00000235532
chr13	74287010	74287234	13:74287010-74287234	ENSG00000232701,ENSG00000206617,ENSG00000286330,ENSG00000235532,ENSG00000279463
chr13	74290403	74290722	13:74290403-74290722	ENSG00000281167,ENSG00000226240,ENSG00000177596,ENSG00000232701,ENSG00000206617,ENSG00000286330,ENSG00000235532
chr13	74575718	74576109	13:74575718-74576109	ENSG00000223880,ENSG00000214249,ENSG00000225944,ENSG00000236678,ENSG00000281167,ENSG00000226240,ENSG00000177596,ENSG00000232701,ENSG00000199282
chr13	75123558	75123684	13:75123558-75123684	ENSG00000214249,ENSG00000226665,ENSG00000206812,ENSG00000225944
chr13	75194809	75195091	13:75194809-75195091	ENSG00000223880,ENSG00000214249,ENSG00000226665,ENSG00000206812,ENSG00000225944,ENSG00000281167,ENSG00000226240,ENSG00000177596,ENSG00000232701
chr13	75196577	75196701	13:75196577-75196701	ENSG00000223880,ENSG00000214249,ENSG00000226665,ENSG00000206812,ENSG00000225944
chr13	75219671	75220010	13:75219671-75220010	ENSG00000223880,ENSG00000214249,ENSG00000226665,ENSG00000206812,ENSG00000225944,ENSG00000281167,ENSG00000226240,ENSG00000177596,ENSG00000232701
chr13	75326740	75326974	13:75326740-75326974	ENSG00000136111
chr13	75329885	75329989	13:75329885-75329989	ENSG00000136111
chr13	75349032	75349349	13:75349032-75349349	ENSG00000136111
chr13	75353762	75354053	13:75353762-75354053	ENSG00000214249
chr13	75358041	75358212	13:75358041-75358212	-
chr13	75365768	75366162	13:75365768-75366162	ENSG00000225203,ENSG00000136111
chr13	75368902	75369044	13:75368902-75369044	ENSG00000136111
chr13	75370059	75370341	13:75370059-75370341	ENSG00000225203,ENSG00000136111
chr13	75372534	75372644	13:75372534-75372644	ENSG00000225203,ENSG00000136111
chr13	75373543	75373694	13:75373543-75373694	ENSG00000225203,ENSG00000136111
chr13	75374108	75374231	13:75374108-75374231	ENSG00000225203,ENSG00000136111
chr13	75385017	75385679	13:75385017-75385679	ENSG00000225203
chr13	75391469	75391594	13:75391469-75391594	-
chr13	75391702	75391821	13:75391702-75391821	-
chr13	75399888	75400026	13:75399888-75400026	-
chr13	75400761	75400954	13:75400761-75400954	-
chr13	75402801	75403209	13:75402801-75403209	ENSG00000225203,ENSG00000223880,ENSG00000214249
chr13	75406410	75406598	13:75406410-75406598	-
chr13	75410119	75410686	13:75410119-75410686	ENSG00000223880
chr13	75417054	75417354	13:75417054-75417354	-
chr13	75419738	75420175	13:75419738-75420175	-
chr13	75430751	75431078	13:75430751-75431078	-
chr13	75432858	75433006	13:75432858-75433006	-
chr13	75434883	75435027	13:75434883-75435027	-
chr13	75437697	75437862	13:75437697-75437862	-
chr13	75443033	75443216	13:75443033-75443216	-
chr13	75443459	75443767	13:75443459-75443767	-
chr13	75446058	75446680	13:75446058-75446680	-
chr13	75458841	75459334	13:75458841-75459334	-
chr13	75464247	75464424	13:75464247-75464424	-
chr13	75479910	75480022	13:75479910-75480022	ENSG00000136111
chr13	75480659	75482751	13:75480659-75482751	ENSG00000261553,ENSG00000118939,ENSG00000188243,ENSG00000136111
chr13	75537471	75538325	13:75537471-75538325	ENSG00000261553,ENSG00000118939,ENSG00000188243
chr13	75549191	75550158	13:75549191-75550158	ENSG00000261553,ENSG00000118939,ENSG00000188243
chr13	75581980	75582131	13:75581980-75582131	ENSG00000261553
chr13	75600509	75600623	13:75600509-75600623	ENSG00000228444,ENSG00000261105,ENSG00000118939
chr13	75635795	75636381	13:75635795-75636381	ENSG00000228444,ENSG00000261105
chr13	75760210	75760820	13:75760210-75760820	ENSG00000230902,ENSG00000136153
chr13	75762579	75762889	13:75762579-75762889	ENSG00000136153
chr13	75763134	75763298	13:75763134-75763298	ENSG00000136153
chr13	75763634	75763734	13:75763634-75763734	ENSG00000136153
chr13	75764341	75764536	13:75764341-75764536	ENSG00000136153
chr13	75776652	75776805	13:75776652-75776805	-
chr13	75787357	75787458	13:75787357-75787458	ENSG00000230902
chr13	75788486	75789006	13:75788486-75789006	ENSG00000230902,ENSG00000136153
chr13	75789489	75789779	13:75789489-75789779	ENSG00000230902,ENSG00000136153
chr13	75792455	75792907	13:75792455-75792907	ENSG00000230902,ENSG00000136153
chr13	75800686	75800788	13:75800686-75800788	ENSG00000136153
chr13	75803138	75803483	13:75803138-75803483	ENSG00000230902,ENSG00000136153
chr13	75803998	75804440	13:75803998-75804440	ENSG00000230902,ENSG00000136153
chr13	75804715	75804822	13:75804715-75804822	ENSG00000136153
chr13	75804882	75804997	13:75804882-75804997	ENSG00000136153
chr13	75806102	75806436	13:75806102-75806436	ENSG00000136153
chr13	75807008	75807206	13:75807008-75807206	ENSG00000136153
chr13	75812968	75813211	13:75812968-75813211	ENSG00000136153
chr13	75813247	75813771	13:75813247-75813771	ENSG00000230902,ENSG00000136153
chr13	75823614	75823728	13:75823614-75823728	ENSG00000136153
chr13	75843146	75843308	13:75843146-75843308	ENSG00000230902,ENSG00000136153
chr13	75851058	75851190	13:75851058-75851190	ENSG00000136153
chr13	75860526	75860967	13:75860526-75860967	ENSG00000178734,ENSG00000230902
chr13	75861123	75861246	13:75861123-75861246	ENSG00000178734,ENSG00000230902
chr13	75863649	75863766	13:75863649-75863766	ENSG00000178734,ENSG00000230902
chr13	75876503	75876658	13:75876503-75876658	ENSG00000102794,ENSG00000261206,ENSG00000223458,ENSG00000178734,ENSG00000230902
chr13	75901647	75901767	13:75901647-75901767	ENSG00000243274,ENSG00000261206
chr13	75902864	75903002	13:75902864-75903002	ENSG00000243274,ENSG00000261206
chr13	75908254	75908398	13:75908254-75908398	ENSG00000118903,ENSG00000243274,ENSG00000261206
chr13	76005553	76005734	13:76005553-76005734	ENSG00000243274,ENSG00000224933,ENSG00000261206
chr13	76223683	76223868	13:76223683-76223868	ENSG00000285572,ENSG00000243274,ENSG00000261206
chr13	76225886	76226130	13:76225886-76226130	ENSG00000102794,ENSG00000118903,ENSG00000285572,ENSG00000243274,ENSG00000261206
chr13	76239404	76239544	13:76239404-76239544	ENSG00000118903,ENSG00000285572,ENSG00000243274,ENSG00000261206
chr13	76293856	76294004	13:76293856-76294004	ENSG00000285572,ENSG00000243274,ENSG00000261206
chr13	76295584	76295709	13:76295584-76295709	ENSG00000243274
chr13	76307374	76307474	13:76307374-76307474	ENSG00000243274
chr13	76337527	76337757	13:76337527-76337757	ENSG00000102794,ENSG00000118903,ENSG00000285572,ENSG00000243274,ENSG00000261206
chr13	76338119	76338219	13:76338119-76338219	ENSG00000243274
chr13	76362000	76362157	13:76362000-76362157	ENSG00000243274,ENSG00000261206
chr13	76473612	76473792	13:76473612-76473792	ENSG00000102794,ENSG00000118903,ENSG00000284809,ENSG00000285572,ENSG00000243274,ENSG00000223458,ENSG00000178734,ENSG00000230902
chr13	76672547	76672727	13:76672547-76672727	ENSG00000102794,ENSG00000118903,ENSG00000284809,ENSG00000287018,ENSG00000285572
chr13	76754514	76754614	13:76754514-76754614	ENSG00000102794,ENSG00000118903,ENSG00000284809,ENSG00000285572
chr13	76885183	76885375	13:76885183-76885375	ENSG00000102794,ENSG00000118903,ENSG00000278727,ENSG00000178695,ENSG00000284809,ENSG00000285572
chr13	76885423	76886991	13:76885423-76886991	ENSG00000102794,ENSG00000118903,ENSG00000278727,ENSG00000178695,ENSG00000284809,ENSG00000287018,ENSG00000285572
chr13	76903683	76903801	13:76903683-76903801	ENSG00000102794,ENSG00000118903,ENSG00000278727,ENSG00000178695,ENSG00000284809,ENSG00000287018,ENSG00000285572
chr13	76980187	76980344	13:76980187-76980344	ENSG00000283208,ENSG00000102805,ENSG00000228002,ENSG00000233873,ENSG00000102794,ENSG00000118903
chr13	76991519	76992912	13:76991519-76992912	ENSG00000005812,ENSG00000283208,ENSG00000102805,ENSG00000228002,ENSG00000233873,ENSG00000102794
chr13	77008490	77008693	13:77008490-77008693	ENSG00000005812,ENSG00000283208,ENSG00000102805
chr13	77009042	77009205	13:77009042-77009205	ENSG00000005812,ENSG00000283208,ENSG00000102805
chr13	77025485	77025745	13:77025485-77025745	ENSG00000274898,ENSG00000236051,ENSG00000005812
chr13	77026180	77027599	13:77026180-77027599	ENSG00000274898,ENSG00000236051,ENSG00000005812,ENSG00000283208,ENSG00000102805,ENSG00000102794
chr13	77028222	77028571	13:77028222-77028571	ENSG00000274898,ENSG00000236051,ENSG00000005812,ENSG00000102805
chr13	77067609	77067826	13:77067609-77067826	ENSG00000285714,ENSG00000229521,ENSG00000236051
chr13	77084855	77085017	13:77084855-77085017	ENSG00000229521,ENSG00000005810,ENSG00000236051
chr13	77196104	77196542	13:77196104-77196542	ENSG00000227922,ENSG00000206800,ENSG00000224347,ENSG00000287270,ENSG00000285714
chr13	77326350	77327404	13:77326350-77327404	ENSG00000236133,ENSG00000136160,ENSG00000227922,ENSG00000206800,ENSG00000224347,ENSG00000287270,ENSG00000285714,ENSG00000288716,ENSG00000005810
chr13	77329037	77330139	13:77329037-77330139	ENSG00000285714,ENSG00000288716,ENSG00000005810
chr13	77544521	77544639	13:77544521-77544639	ENSG00000285746,ENSG00000227922,ENSG00000206800,ENSG00000224347,ENSG00000287270,ENSG00000136155,ENSG00000285714
chr13	77697320	77698488	13:77697320-77698488	ENSG00000229249,ENSG00000236133,ENSG00000233379,ENSG00000234377,ENSG00000136160,ENSG00000266325,ENSG00000139737,ENSG00000285746,ENSG00000227922,ENSG00000206800,ENSG00000224347,ENSG00000287270
chr13	77751941	77752092	13:77751941-77752092	ENSG00000229249,ENSG00000236133,ENSG00000243035,ENSG00000233379,ENSG00000234377,ENSG00000136160,ENSG00000139737,ENSG00000285746,ENSG00000227922,ENSG00000206800,ENSG00000224347,ENSG00000287270
chr13	77779602	77779725	13:77779602-77779725	ENSG00000271386,ENSG00000229249,ENSG00000236133,ENSG00000243035,ENSG00000233379,ENSG00000234377,ENSG00000136160,ENSG00000225579,ENSG00000285746,ENSG00000227922,ENSG00000206800,ENSG00000224347,ENSG00000287270
chr13	78137764	78137963	13:78137764-78137963	ENSG00000226670,ENSG00000236277,ENSG00000230584,ENSG00000215357,ENSG00000225427,ENSG00000237109,ENSG00000224686,ENSG00000229865,ENSG00000200686,ENSG00000271386,ENSG00000235625,ENSG00000229249,ENSG00000236133,ENSG00000243035,ENSG00000233379,ENSG00000234377,ENSG00000136160,ENSG00000285746,ENSG00000227922,ENSG00000206800,ENSG00000224347
chr13	78658674	78659285	13:78658674-78659285	ENSG00000236277,ENSG00000230584,ENSG00000215357,ENSG00000225427,ENSG00000237109,ENSG00000152193,ENSG00000152192,ENSG00000271776,ENSG00000224686,ENSG00000229865,ENSG00000200686,ENSG00000271386,ENSG00000235625,ENSG00000229249,ENSG00000236133,ENSG00000233379,ENSG00000234377,ENSG00000136160
chr13	78679290	78679680	13:78679290-78679680	ENSG00000236277,ENSG00000230584,ENSG00000215357,ENSG00000225427,ENSG00000237109,ENSG00000152193,ENSG00000152192,ENSG00000271776,ENSG00000224686,ENSG00000229865,ENSG00000200686,ENSG00000271386,ENSG00000235625,ENSG00000229249,ENSG00000236133,ENSG00000243035,ENSG00000233379,ENSG00000234377,ENSG00000136160,ENSG00000206800
chr13	78978529	78978660	13:78978529-78978660	ENSG00000226670,ENSG00000236277,ENSG00000230584,ENSG00000215357,ENSG00000225427,ENSG00000237109,ENSG00000152192,ENSG00000271776,ENSG00000224686,ENSG00000229865,ENSG00000200686,ENSG00000271386,ENSG00000235625,ENSG00000229249,ENSG00000236133,ENSG00000243035,ENSG00000233379,ENSG00000234377,ENSG00000136160
chr13	79290741	79290959	13:79290741-79290959	ENSG00000252496,ENSG00000226670,ENSG00000236277,ENSG00000215357,ENSG00000225427,ENSG00000229865,ENSG00000200686,ENSG00000271386,ENSG00000235625
chr13	79314775	79314960	13:79314775-79314960	ENSG00000252496,ENSG00000226670,ENSG00000236277,ENSG00000237109
chr13	79403680	79403780	13:79403680-79403780	ENSG00000227354,ENSG00000252496,ENSG00000139746
chr13	79405596	79406757	13:79405596-79406757	ENSG00000227354,ENSG00000252496,ENSG00000139746
chr13	79424176	79424278	13:79424176-79424278	ENSG00000227676,ENSG00000227354,ENSG00000252496,ENSG00000139746
chr13	79477968	79478405	13:79477968-79478405	ENSG00000102471,ENSG00000232132,ENSG00000252496
chr13	79480902	79481793	13:79480902-79481793	ENSG00000227676,ENSG00000102471,ENSG00000232132,ENSG00000252496
chr13	79485211	79485519	13:79485211-79485519	ENSG00000102471,ENSG00000232132
chr13	79527517	79527620	13:79527517-79527620	ENSG00000227676,ENSG00000252496
chr13	79527813	79527931	13:79527813-79527931	ENSG00000227676,ENSG00000252496
chr13	79528467	79528667	13:79528467-79528667	ENSG00000227676,ENSG00000252496,ENSG00000236277
chr13	79534691	79534906	13:79534691-79534906	ENSG00000227676,ENSG00000252496,ENSG00000236277
chr13	79631336	79631613	13:79631336-79631613	ENSG00000285902,ENSG00000227676,ENSG00000236277,ENSG00000215357,ENSG00000200686
chr13	79637041	79637624	13:79637041-79637624	ENSG00000237148,ENSG00000260094,ENSG00000285902,ENSG00000227676,ENSG00000226670,ENSG00000236277,ENSG00000230584,ENSG00000237109,ENSG00000200686,ENSG00000271386
chr13	79642715	79642900	13:79642715-79642900	ENSG00000285902,ENSG00000227676
chr13	79658594	79659000	13:79658594-79659000	ENSG00000227676,ENSG00000226670
chr13	79659255	79659645	13:79659255-79659645	ENSG00000222486,ENSG00000229309,ENSG00000227676,ENSG00000226670,ENSG00000200686,ENSG00000235625
chr13	79663005	79663161	13:79663005-79663161	-
chr13	79663365	79664510	13:79663365-79664510	ENSG00000237148,ENSG00000229309,ENSG00000270415,ENSG00000229175,ENSG00000227676,ENSG00000236277,ENSG00000230584,ENSG00000215357,ENSG00000225427,ENSG00000224686
chr13	79673397	79673597	13:79673397-79673597	ENSG00000227676
chr13	79676062	79676556	13:79676062-79676556	ENSG00000222486,ENSG00000260094,ENSG00000229246,ENSG00000286746,ENSG00000202398,ENSG00000229175,ENSG00000227676
chr13	79679389	79679528	13:79679389-79679528	ENSG00000202398,ENSG00000227676
chr13	79722995	79723106	13:79722995-79723106	-
chr13	79723529	79723747	13:79723529-79723747	ENSG00000237148,ENSG00000222486,ENSG00000270415,ENSG00000229175,ENSG00000236277
chr13	79750032	79750156	13:79750032-79750156	-
chr13	79750205	79750468	13:79750205-79750468	ENSG00000214182,ENSG00000222486,ENSG00000229175,ENSG00000225427
chr13	79775903	79776045	13:79775903-79776045	ENSG00000202398,ENSG00000229175
chr13	79782868	79783197	13:79782868-79783197	ENSG00000214182,ENSG00000237148,ENSG00000222486,ENSG00000229309,ENSG00000260094,ENSG00000270415,ENSG00000231222,ENSG00000202398,ENSG00000281721,ENSG00000284196,ENSG00000229175,ENSG00000229011,ENSG00000227676,ENSG00000226670,ENSG00000236277,ENSG00000230584,ENSG00000215357,ENSG00000225427,ENSG00000237109,ENSG00000224686,ENSG00000200686,ENSG00000271386,ENSG00000235625,ENSG00000229249,ENSG00000236133,ENSG00000243035,ENSG00000233379
chr13	79799168	79799341	13:79799168-79799341	ENSG00000229175,ENSG00000229011
chr13	79898589	79898718	13:79898589-79898718	ENSG00000229175
chr13	80030597	80030784	13:80030597-80030784	ENSG00000281721,ENSG00000284196
chr13	80048840	80049109	13:80048840-80049109	ENSG00000237148,ENSG00000222486,ENSG00000229309,ENSG00000260094,ENSG00000270415,ENSG00000281721,ENSG00000284196,ENSG00000229175,ENSG00000227676,ENSG00000226670,ENSG00000235625
chr13	80131332	80131514	13:80131332-80131514	ENSG00000285684,ENSG00000281721,ENSG00000284196
chr13	80132746	80133487	13:80132746-80133487	ENSG00000237148,ENSG00000222486,ENSG00000260094,ENSG00000270415,ENSG00000285684,ENSG00000281721,ENSG00000284196,ENSG00000229175
chr13	80133718	80134155	13:80133718-80134155	ENSG00000285684
chr13	80141218	80141693	13:80141218-80141693	ENSG00000237148,ENSG00000222486,ENSG00000285684,ENSG00000281721,ENSG00000284196,ENSG00000229175
chr13	80310104	80310270	13:80310104-80310270	ENSG00000237148,ENSG00000222486,ENSG00000270415,ENSG00000202398,ENSG00000281721,ENSG00000227676
chr13	80329398	80329537	13:80329398-80329537	-
chr13	80336495	80336619	13:80336495-80336619	ENSG00000136158
chr13	80336860	80337805	13:80336860-80337805	ENSG00000202398,ENSG00000136158
chr13	80338703	80339465	13:80338703-80339465	ENSG00000222486,ENSG00000202398,ENSG00000136158,ENSG00000281721,ENSG00000284196,ENSG00000229175
chr13	80339850	80340735	13:80339850-80340735	ENSG00000202398,ENSG00000136158
chr13	80340848	80342044	13:80340848-80342044	ENSG00000237148,ENSG00000222486,ENSG00000229309,ENSG00000260094,ENSG00000270415,ENSG00000229246,ENSG00000231222,ENSG00000286746,ENSG00000227862,ENSG00000202398,ENSG00000136158,ENSG00000281721,ENSG00000284196,ENSG00000229175,ENSG00000227676
chr13	80342481	80343348	13:80342481-80343348	ENSG00000237148,ENSG00000270415,ENSG00000229246,ENSG00000286746,ENSG00000227862,ENSG00000202398,ENSG00000136158,ENSG00000281721
chr13	80469891	80470213	13:80469891-80470213	ENSG00000214182,ENSG00000237148,ENSG00000222486,ENSG00000229309,ENSG00000260094,ENSG00000231222,ENSG00000227862,ENSG00000202398
chr13	80477767	80478414	13:80477767-80478414	ENSG00000237148,ENSG00000222486,ENSG00000229309,ENSG00000260094,ENSG00000270415,ENSG00000231222,ENSG00000227862,ENSG00000202398
chr13	80571401	80571673	13:80571401-80571673	ENSG00000214182,ENSG00000237148,ENSG00000222486,ENSG00000229309,ENSG00000260094,ENSG00000270415,ENSG00000231222,ENSG00000227862,ENSG00000202398,ENSG00000226670
chr13	80654687	80655012	13:80654687-80655012	ENSG00000214182,ENSG00000237148,ENSG00000260094,ENSG00000270415,ENSG00000226683,ENSG00000227862
chr13	80716464	80717002	13:80716464-80717002	ENSG00000214182,ENSG00000237148,ENSG00000222486,ENSG00000229309,ENSG00000260094,ENSG00000270415,ENSG00000231222,ENSG00000227862
chr13	80726969	80727251	13:80726969-80727251	ENSG00000214182,ENSG00000237148,ENSG00000222486,ENSG00000229309,ENSG00000260094,ENSG00000270415,ENSG00000231222,ENSG00000227862,ENSG00000226670
chr13	80727417	80727928	13:80727417-80727928	ENSG00000214182,ENSG00000237148,ENSG00000222486,ENSG00000229309,ENSG00000260094,ENSG00000270415,ENSG00000231222,ENSG00000227862,ENSG00000226670
chr13	80924729	80924883	13:80924729-80924883	ENSG00000214182,ENSG00000237148,ENSG00000222486,ENSG00000229309,ENSG00000260094,ENSG00000270415,ENSG00000231222
chr13	81017687	81017789	13:81017687-81017789	ENSG00000229246,ENSG00000286746
chr13	83010054	83010282	13:83010054-83010282	ENSG00000226317,ENSG00000286906,ENSG00000226370,ENSG00000287438,ENSG00000288038,ENSG00000288016,ENSG00000285742,ENSG00000224188,ENSG00000286284,ENSG00000215037,ENSG00000286446,ENSG00000222791,ENSG00000270400,ENSG00000237099,ENSG00000286385,ENSG00000214182,ENSG00000237148,ENSG00000222486,ENSG00000229309,ENSG00000260094,ENSG00000270415
chr13	83882047	83882161	13:83882047-83882161	ENSG00000288016,ENSG00000285742,ENSG00000224188,ENSG00000286284,ENSG00000215037,ENSG00000285680,ENSG00000178235,ENSG00000286446
chr13	84649940	84650263	13:84649940-84650263	ENSG00000283371,ENSG00000232252,ENSG00000228241,ENSG00000278580,ENSG00000184564,ENSG00000285834,ENSG00000226317,ENSG00000286906,ENSG00000226370,ENSG00000287438,ENSG00000288038,ENSG00000233349,ENSG00000232447,ENSG00000228597,ENSG00000288016,ENSG00000285742,ENSG00000224188,ENSG00000286284,ENSG00000215037,ENSG00000286446,ENSG00000222791,ENSG00000270400,ENSG00000237099,ENSG00000286385
chr13	84651378	84651633	13:84651378-84651633	ENSG00000232252,ENSG00000228241,ENSG00000278580,ENSG00000184564,ENSG00000285834,ENSG00000226317,ENSG00000286906,ENSG00000226370,ENSG00000287438,ENSG00000288038,ENSG00000233349,ENSG00000232447,ENSG00000228597,ENSG00000288016,ENSG00000285742,ENSG00000224188,ENSG00000286284,ENSG00000215037,ENSG00000286446,ENSG00000222791,ENSG00000270400,ENSG00000237099,ENSG00000286385
chr13	84653756	84654536	13:84653756-84654536	ENSG00000231879,ENSG00000277914,ENSG00000283371,ENSG00000232252,ENSG00000228241,ENSG00000278580,ENSG00000184564,ENSG00000285834,ENSG00000226317,ENSG00000286906,ENSG00000226370,ENSG00000287438,ENSG00000288038,ENSG00000233349,ENSG00000232447,ENSG00000228597,ENSG00000288016,ENSG00000285742,ENSG00000224188,ENSG00000286284,ENSG00000215037,ENSG00000286446,ENSG00000222791,ENSG00000270400,ENSG00000237099,ENSG00000286385
chr13	84654602	84654802	13:84654602-84654802	ENSG00000232252,ENSG00000278580,ENSG00000184564,ENSG00000285834,ENSG00000226317,ENSG00000286906,ENSG00000226370,ENSG00000287438,ENSG00000288038,ENSG00000233349,ENSG00000232447,ENSG00000228597,ENSG00000288016,ENSG00000285742,ENSG00000224188,ENSG00000286284,ENSG00000215037,ENSG00000286446,ENSG00000222791,ENSG00000270400
chr13	84684117	84684467	13:84684117-84684467	ENSG00000232252,ENSG00000228241,ENSG00000278580,ENSG00000184564,ENSG00000285834,ENSG00000226317,ENSG00000286906,ENSG00000226370,ENSG00000287438,ENSG00000288038,ENSG00000233349,ENSG00000232447,ENSG00000228597,ENSG00000288016,ENSG00000285742,ENSG00000224188,ENSG00000286284,ENSG00000215037,ENSG00000286446,ENSG00000222791,ENSG00000270400,ENSG00000237099,ENSG00000286385
chr13	86403278	86403534	13:86403278-86403534	ENSG00000231019,ENSG00000272046,ENSG00000223404,ENSG00000266052,ENSG00000272515,ENSG00000285699,ENSG00000228074,ENSG00000231879,ENSG00000287880,ENSG00000277914,ENSG00000283371,ENSG00000232252,ENSG00000228241,ENSG00000278580,ENSG00000184564,ENSG00000285834,ENSG00000226317,ENSG00000286906,ENSG00000226370,ENSG00000287438,ENSG00000288038
chr13	86425243	86425410	13:86425243-86425410	ENSG00000277640,ENSG00000266052,ENSG00000232636,ENSG00000231879,ENSG00000287880,ENSG00000277914,ENSG00000283371,ENSG00000232252,ENSG00000228241,ENSG00000278580,ENSG00000184564,ENSG00000285834,ENSG00000226317,ENSG00000286906,ENSG00000226370,ENSG00000288038
chr13	86585918	86586068	13:86585918-86586068	ENSG00000277640,ENSG00000266052,ENSG00000231879,ENSG00000287880,ENSG00000277914,ENSG00000283371,ENSG00000232252,ENSG00000228241,ENSG00000278580,ENSG00000184564,ENSG00000285834,ENSG00000226370,ENSG00000288038
chr13	86883038	86883268	13:86883038-86883268	ENSG00000283130,ENSG00000225289,ENSG00000231019,ENSG00000272046,ENSG00000223404,ENSG00000277640,ENSG00000266052,ENSG00000272515,ENSG00000232636,ENSG00000285699,ENSG00000228074,ENSG00000233528,ENSG00000231879,ENSG00000277914,ENSG00000283371,ENSG00000232252,ENSG00000228241,ENSG00000278580,ENSG00000184564,ENSG00000285834,ENSG00000226317
chr13	87124077	87124430	13:87124077-87124430	ENSG00000261666,ENSG00000283130,ENSG00000286422,ENSG00000229443,ENSG00000285811,ENSG00000225289,ENSG00000231019,ENSG00000272046,ENSG00000223404,ENSG00000277640,ENSG00000266052,ENSG00000272515,ENSG00000232636,ENSG00000285699,ENSG00000228473,ENSG00000228074,ENSG00000233528,ENSG00000231879,ENSG00000277914,ENSG00000283371,ENSG00000232252,ENSG00000228241,ENSG00000278580,ENSG00000184564,ENSG00000285834,ENSG00000226317,ENSG00000286906,ENSG00000226370,ENSG00000287438
chr13	87128108	87128329	13:87128108-87128329	ENSG00000286422,ENSG00000229443,ENSG00000285811,ENSG00000225289,ENSG00000231019,ENSG00000272046,ENSG00000223404,ENSG00000277640,ENSG00000266052,ENSG00000272515,ENSG00000232636,ENSG00000285699,ENSG00000228473,ENSG00000228074,ENSG00000233528,ENSG00000231879,ENSG00000277914,ENSG00000283371,ENSG00000232252,ENSG00000228241,ENSG00000278580,ENSG00000184564,ENSG00000285834,ENSG00000226317,ENSG00000286906,ENSG00000226370,ENSG00000287438
chr13	87274352	87274453	13:87274352-87274453	ENSG00000229443,ENSG00000285811,ENSG00000231019,ENSG00000272046,ENSG00000223404,ENSG00000277640,ENSG00000266052,ENSG00000272515,ENSG00000232636,ENSG00000285699,ENSG00000228473,ENSG00000228074,ENSG00000231879,ENSG00000228241,ENSG00000278580,ENSG00000288038
chr13	87331202	87331508	13:87331202-87331508	ENSG00000261666,ENSG00000283130,ENSG00000286422,ENSG00000229443,ENSG00000285811,ENSG00000225289,ENSG00000231019,ENSG00000272046,ENSG00000223404,ENSG00000277640,ENSG00000165300,ENSG00000266052,ENSG00000272515,ENSG00000228824,ENSG00000232636,ENSG00000285699,ENSG00000228473,ENSG00000228074,ENSG00000233528,ENSG00000231879,ENSG00000277914,ENSG00000283371,ENSG00000232252,ENSG00000228241,ENSG00000278580,ENSG00000184564,ENSG00000285834,ENSG00000226317,ENSG00000226370,ENSG00000288038
chr13	87336282	87336948	13:87336282-87336948	ENSG00000261666,ENSG00000283130,ENSG00000286422,ENSG00000229443,ENSG00000285811,ENSG00000225289,ENSG00000231019,ENSG00000272046,ENSG00000223404,ENSG00000277640,ENSG00000266052,ENSG00000272515,ENSG00000232636,ENSG00000285699,ENSG00000228473,ENSG00000228074,ENSG00000231879,ENSG00000232252,ENSG00000228241,ENSG00000278580,ENSG00000184564,ENSG00000226370
chr13	87671145	87671600	13:87671145-87671600	ENSG00000277640,ENSG00000165300,ENSG00000266052,ENSG00000272515,ENSG00000228824
chr13	87885052	87885167	13:87885052-87885167	ENSG00000225289,ENSG00000231019,ENSG00000232204,ENSG00000272046,ENSG00000223404,ENSG00000277640,ENSG00000266052
chr13	88909065	88909439	13:88909065-88909439	ENSG00000232225,ENSG00000261666,ENSG00000283130,ENSG00000286422,ENSG00000229443,ENSG00000285811,ENSG00000225289,ENSG00000231019,ENSG00000272046,ENSG00000223404
chr13	88926009	88926286	13:88926009-88926286	ENSG00000234227,ENSG00000227247,ENSG00000232225,ENSG00000261666,ENSG00000283130,ENSG00000286422,ENSG00000229443,ENSG00000285811,ENSG00000225289,ENSG00000231019,ENSG00000272046,ENSG00000223404,ENSG00000277640,ENSG00000266052,ENSG00000272515
chr13	88979675	88980096	13:88979675-88980096	ENSG00000200733,ENSG00000232225,ENSG00000233211,ENSG00000261666,ENSG00000283130,ENSG00000286422,ENSG00000229443,ENSG00000285811,ENSG00000225289,ENSG00000231019,ENSG00000272046,ENSG00000223404,ENSG00000277640,ENSG00000266052
chr13	89170077	89170224	13:89170077-89170224	ENSG00000227247,ENSG00000232225,ENSG00000234660,ENSG00000288552,ENSG00000261666,ENSG00000283130,ENSG00000286422,ENSG00000285811,ENSG00000231019
chr13	89279398	89279698	13:89279398-89279698	ENSG00000234227,ENSG00000225530,ENSG00000227247,ENSG00000232225,ENSG00000234660,ENSG00000261666,ENSG00000286422,ENSG00000229443,ENSG00000285811,ENSG00000225289,ENSG00000231019
chr13	89375977	89376157	13:89375977-89376157	ENSG00000226037,ENSG00000271395,ENSG00000225530,ENSG00000227247,ENSG00000232225,ENSG00000261666,ENSG00000283130,ENSG00000286422,ENSG00000231019
chr13	89383997	89384156	13:89383997-89384156	ENSG00000226037,ENSG00000271395,ENSG00000225530,ENSG00000227247,ENSG00000232225,ENSG00000261666,ENSG00000285811
chr13	89514939	89515232	13:89514939-89515232	ENSG00000231674,ENSG00000261446,ENSG00000200733,ENSG00000234227,ENSG00000236176,ENSG00000226037,ENSG00000271395,ENSG00000227247,ENSG00000232225,ENSG00000261666,ENSG00000283130,ENSG00000286422,ENSG00000229443,ENSG00000285811,ENSG00000231019
chr13	89541403	89541539	13:89541403-89541539	ENSG00000236176,ENSG00000226037,ENSG00000271395
chr13	89688977	89689265	13:89688977-89689265	ENSG00000214178,ENSG00000234625,ENSG00000231674,ENSG00000252696,ENSG00000261446,ENSG00000200733,ENSG00000234227,ENSG00000236176,ENSG00000226037,ENSG00000271395,ENSG00000225530,ENSG00000227247,ENSG00000232225,ENSG00000261666,ENSG00000283130,ENSG00000286422,ENSG00000229443,ENSG00000285811,ENSG00000225289,ENSG00000231019
chr13	89695735	89695929	13:89695735-89695929	ENSG00000234625,ENSG00000215418,ENSG00000200733,ENSG00000234227,ENSG00000271395,ENSG00000225530,ENSG00000227247,ENSG00000261666,ENSG00000283130,ENSG00000286422,ENSG00000229443,ENSG00000285811,ENSG00000225289,ENSG00000231019,ENSG00000277640
chr13	89741368	89741555	13:89741368-89741555	ENSG00000231674,ENSG00000261446,ENSG00000215418,ENSG00000200733,ENSG00000234227,ENSG00000232225,ENSG00000261666,ENSG00000286422,ENSG00000229443,ENSG00000225289
chr13	89746677	89746784	13:89746677-89746784	ENSG00000261446,ENSG00000215418,ENSG00000200733,ENSG00000234227,ENSG00000261666,ENSG00000225289
chr13	89951477	89951624	13:89951477-89951624	ENSG00000231674,ENSG00000251753,ENSG00000252696,ENSG00000261446,ENSG00000215418,ENSG00000200733,ENSG00000234227,ENSG00000261666,ENSG00000286422,ENSG00000285811
chr13	90201232	90201580	13:90201232-90201580	ENSG00000234625,ENSG00000231674,ENSG00000251753,ENSG00000283783,ENSG00000224419,ENSG00000235879,ENSG00000252696,ENSG00000261446,ENSG00000215418,ENSG00000200733,ENSG00000234227
chr13	90202101	90202296	13:90202101-90202296	ENSG00000234625,ENSG00000231674,ENSG00000251753,ENSG00000283783,ENSG00000224419,ENSG00000235879,ENSG00000252696,ENSG00000261446,ENSG00000215418,ENSG00000200733
chr13	90276304	90276630	13:90276304-90276630	ENSG00000234625,ENSG00000231674,ENSG00000251753,ENSG00000283783,ENSG00000224419,ENSG00000235879,ENSG00000252696,ENSG00000261446,ENSG00000215418,ENSG00000200733,ENSG00000234227
chr13	90500617	90500938	13:90500617-90500938	ENSG00000282864,ENSG00000214178,ENSG00000234625,ENSG00000231674,ENSG00000251753,ENSG00000234384,ENSG00000283783,ENSG00000224419,ENSG00000235879,ENSG00000252696,ENSG00000261446,ENSG00000215418,ENSG00000200733,ENSG00000234227,ENSG00000283130,ENSG00000285811
chr13	90502048	90502675	13:90502048-90502675	ENSG00000263741,ENSG00000283097,ENSG00000229287,ENSG00000252508,ENSG00000282997,ENSG00000282864,ENSG00000214178,ENSG00000234625,ENSG00000231674,ENSG00000251753,ENSG00000234384,ENSG00000283783,ENSG00000224419,ENSG00000235879,ENSG00000252696,ENSG00000261446,ENSG00000215418,ENSG00000200733,ENSG00000234227,ENSG00000232225,ENSG00000261666,ENSG00000283130,ENSG00000286422,ENSG00000229443,ENSG00000285811,ENSG00000225289,ENSG00000231019
chr13	90534715	90535218	13:90534715-90535218	ENSG00000234625,ENSG00000231674,ENSG00000251753,ENSG00000252696,ENSG00000261446,ENSG00000286422
chr13	90545521	90545649	13:90545521-90545649	ENSG00000214178,ENSG00000234625,ENSG00000231674,ENSG00000251753,ENSG00000252696,ENSG00000261446
chr13	90867402	90867540	13:90867402-90867540	ENSG00000214178,ENSG00000234625,ENSG00000231674,ENSG00000251753,ENSG00000283783,ENSG00000224419,ENSG00000252696,ENSG00000261446,ENSG00000215418,ENSG00000200733,ENSG00000234227
chr13	91017467	91017582	13:91017467-91017582	ENSG00000214178,ENSG00000234625,ENSG00000227983,ENSG00000231674
chr13	91134354	91134467	13:91134354-91134467	ENSG00000282864,ENSG00000214178,ENSG00000229557,ENSG00000234625
chr13	91347018	91349362	13:91347018-91349362	ENSG00000283705,ENSG00000284375,ENSG00000283762,ENSG00000284204,ENSG00000283815,ENSG00000284536,ENSG00000215417,ENSG00000214178
chr13	91398432	91398919	13:91398432-91398919	ENSG00000263741,ENSG00000236240,ENSG00000283097,ENSG00000232885,ENSG00000252508,ENSG00000282997,ENSG00000282864,ENSG00000179399,ENSG00000283705,ENSG00000284375,ENSG00000283762,ENSG00000284204,ENSG00000283815,ENSG00000284536,ENSG00000215417,ENSG00000214178,ENSG00000234625
chr13	91647671	91647899	13:91647671-91647899	ENSG00000288001,ENSG00000232849,ENSG00000235984,ENSG00000263741,ENSG00000236240,ENSG00000283097,ENSG00000232885,ENSG00000282865,ENSG00000229287,ENSG00000252508,ENSG00000282997,ENSG00000282864,ENSG00000214178,ENSG00000234625
chr13	91813296	91813557	13:91813296-91813557	ENSG00000235784,ENSG00000286843,ENSG00000288001,ENSG00000232849,ENSG00000235984,ENSG00000282993,ENSG00000263741,ENSG00000236240,ENSG00000283097,ENSG00000232885,ENSG00000282865,ENSG00000229287,ENSG00000252508,ENSG00000282997,ENSG00000282864,ENSG00000214178,ENSG00000234625,ENSG00000231674
chr13	92271105	92271257	13:92271105-92271257	ENSG00000235784,ENSG00000286843,ENSG00000288001,ENSG00000232849,ENSG00000235984,ENSG00000282993,ENSG00000263741,ENSG00000236240,ENSG00000283097,ENSG00000232885,ENSG00000282865,ENSG00000229287,ENSG00000252508,ENSG00000282997
chr13	92677635	92677853	13:92677635-92677853	ENSG00000288001,ENSG00000232849,ENSG00000235984,ENSG00000282993,ENSG00000287159,ENSG00000263741,ENSG00000236240,ENSG00000283097,ENSG00000232885,ENSG00000229287,ENSG00000282997
chr13	93227952	93228138	13:93227952-93228138	ENSG00000235784,ENSG00000286843,ENSG00000183098,ENSG00000278177,ENSG00000288001,ENSG00000232849,ENSG00000235984
chr13	93752610	93752817	13:93752610-93752817	ENSG00000252335,ENSG00000237924,ENSG00000274168,ENSG00000236520,ENSG00000224394,ENSG00000235784,ENSG00000286843,ENSG00000288001,ENSG00000232849,ENSG00000235984,ENSG00000282993,ENSG00000263741,ENSG00000236240,ENSG00000283097,ENSG00000232885,ENSG00000229287
chr13	94013576	94013798	13:94013576-94013798	ENSG00000235768,ENSG00000236520,ENSG00000212559,ENSG00000224394,ENSG00000235784,ENSG00000286843,ENSG00000288001,ENSG00000232849,ENSG00000235984,ENSG00000283097
chr13	94031740	94031845	13:94031740-94031845	ENSG00000236520,ENSG00000212559,ENSG00000224394,ENSG00000235784,ENSG00000286843,ENSG00000232849
chr13	94128384	94128800	13:94128384-94128800	ENSG00000252335,ENSG00000287635,ENSG00000260962,ENSG00000237924,ENSG00000235768,ENSG00000125285,ENSG00000227640,ENSG00000274168,ENSG00000238230,ENSG00000222129,ENSG00000080166,ENSG00000236520,ENSG00000224394,ENSG00000235784,ENSG00000286843,ENSG00000288001,ENSG00000232849,ENSG00000235984,ENSG00000282993,ENSG00000263741,ENSG00000236240,ENSG00000283097,ENSG00000232885,ENSG00000229287,ENSG00000282997
chr13	94362512	94362647	13:94362512-94362647	ENSG00000274168,ENSG00000080166,ENSG00000236520,ENSG00000224394,ENSG00000235784,ENSG00000286843,ENSG00000288001,ENSG00000232849,ENSG00000235984,ENSG00000263741,ENSG00000236240,ENSG00000283097,ENSG00000232885,ENSG00000229287
chr13	94382465	94382572	13:94382465-94382572	ENSG00000235768,ENSG00000080166,ENSG00000236520,ENSG00000224394,ENSG00000235784,ENSG00000286843,ENSG00000288001,ENSG00000232849,ENSG00000235984,ENSG00000263741,ENSG00000283097,ENSG00000229287
chr13	94396020	94396237	13:94396020-94396237	ENSG00000260962,ENSG00000237924,ENSG00000125285,ENSG00000274168,ENSG00000222129,ENSG00000080166,ENSG00000236520,ENSG00000224394,ENSG00000235784,ENSG00000286843,ENSG00000288001,ENSG00000232849,ENSG00000235984,ENSG00000236240,ENSG00000283097
chr13	94433794	94433961	13:94433794-94433961	ENSG00000252335,ENSG00000260962,ENSG00000237924,ENSG00000235768,ENSG00000125285,ENSG00000227640,ENSG00000274168,ENSG00000238230,ENSG00000222129,ENSG00000080166,ENSG00000235784,ENSG00000288001,ENSG00000232849
chr13	94548853	94550289	13:94548853-94550289	ENSG00000252335,ENSG00000287635,ENSG00000260962,ENSG00000237924,ENSG00000235768,ENSG00000125285,ENSG00000227640,ENSG00000274168,ENSG00000238230,ENSG00000222129,ENSG00000080166,ENSG00000235784,ENSG00000286843,ENSG00000288001,ENSG00000232849,ENSG00000283097
chr13	94595716	94595914	13:94595716-94595914	ENSG00000152749,ENSG00000088451
chr13	94595980	94596489	13:94595980-94596489	ENSG00000252335,ENSG00000287635,ENSG00000260962,ENSG00000237924,ENSG00000235768,ENSG00000125285,ENSG00000227640,ENSG00000274168,ENSG00000238230,ENSG00000222129,ENSG00000152749,ENSG00000088451,ENSG00000080166,ENSG00000235784,ENSG00000286843,ENSG00000288001,ENSG00000263741
chr13	94601425	94602352	13:94601425-94602352	ENSG00000252335,ENSG00000287635,ENSG00000260962,ENSG00000237924,ENSG00000235768,ENSG00000125285,ENSG00000227640,ENSG00000274168,ENSG00000238230,ENSG00000222129,ENSG00000152749,ENSG00000088451,ENSG00000080166,ENSG00000235784,ENSG00000232849,ENSG00000263741
chr13	94608701	94608880	13:94608701-94608880	ENSG00000252335,ENSG00000235768,ENSG00000125285,ENSG00000227640,ENSG00000274168,ENSG00000238230,ENSG00000222129,ENSG00000152749,ENSG00000080166
chr13	94617519	94617635	13:94617519-94617635	ENSG00000235768,ENSG00000125285,ENSG00000227640,ENSG00000274168,ENSG00000238230,ENSG00000222129,ENSG00000080166
chr13	94630981	94631081	13:94630981-94631081	ENSG00000287635,ENSG00000260962,ENSG00000237924,ENSG00000235768,ENSG00000125285,ENSG00000227640,ENSG00000274168,ENSG00000238230,ENSG00000222129,ENSG00000080166
chr13	94859262	94859687	13:94859262-94859687	ENSG00000252335,ENSG00000287635,ENSG00000260962,ENSG00000237924,ENSG00000235768,ENSG00000125285,ENSG00000227640,ENSG00000274168,ENSG00000238230,ENSG00000222129,ENSG00000283097
chr13	95180833	95181045	13:95180833-95181045	ENSG00000271492,ENSG00000223298,ENSG00000252335,ENSG00000287635,ENSG00000260962,ENSG00000237924,ENSG00000235768,ENSG00000125285,ENSG00000227640,ENSG00000274168,ENSG00000238230,ENSG00000226977
chr13	95189435	95189555	13:95189435-95189555	ENSG00000271492,ENSG00000223298,ENSG00000252335,ENSG00000287635,ENSG00000260962
chr13	95191866	95192021	13:95191866-95192021	ENSG00000271492,ENSG00000223298,ENSG00000125257,ENSG00000252335,ENSG00000287635,ENSG00000260962,ENSG00000235768
chr13	95285894	95286099	13:95285894-95286099	ENSG00000223298,ENSG00000125257
chr13	95296449	95296830	13:95296449-95296830	ENSG00000223298,ENSG00000125257
chr13	95301114	95301266	13:95301114-95301266	ENSG00000223298,ENSG00000125257
chr13	95301382	95301756	13:95301382-95301756	ENSG00000223298,ENSG00000125257
chr13	95344143	95344243	13:95344143-95344243	ENSG00000200211,ENSG00000223298
chr13	95349346	95349519	13:95349346-95349519	ENSG00000200211,ENSG00000223298
chr13	95378683	95379027	13:95378683-95379027	ENSG00000271492,ENSG00000200211,ENSG00000223298,ENSG00000125257,ENSG00000252335,ENSG00000287635,ENSG00000260962,ENSG00000237924,ENSG00000235768,ENSG00000125285,ENSG00000227640,ENSG00000274168,ENSG00000238230,ENSG00000226977
chr13	95380714	95380933	13:95380714-95380933	ENSG00000271492,ENSG00000223298,ENSG00000125257,ENSG00000252335,ENSG00000287635,ENSG00000260962
chr13	95404310	95404536	13:95404310-95404536	ENSG00000271492,ENSG00000223298,ENSG00000252335,ENSG00000287635,ENSG00000260962,ENSG00000235768,ENSG00000125285,ENSG00000227640,ENSG00000274168,ENSG00000238230
chr13	95478628	95478729	13:95478628-95478729	-
chr13	95484165	95484334	13:95484165-95484334	ENSG00000223392,ENSG00000134873,ENSG00000252335,ENSG00000287635,ENSG00000235768,ENSG00000226977
chr13	95497333	95497622	13:95497333-95497622	ENSG00000223392,ENSG00000134873,ENSG00000252335,ENSG00000287635,ENSG00000260962,ENSG00000235768,ENSG00000125285,ENSG00000227640,ENSG00000274168,ENSG00000238230,ENSG00000276809,ENSG00000226977,ENSG00000235137
chr13	95540898	95541183	13:95540898-95541183	ENSG00000223392,ENSG00000134873,ENSG00000252335,ENSG00000287635,ENSG00000237924,ENSG00000235768,ENSG00000276809,ENSG00000226977
chr13	95620874	95621025	13:95620874-95621025	ENSG00000276809,ENSG00000226977
chr13	95621258	95621384	13:95621258-95621384	ENSG00000276809,ENSG00000226977
chr13	95642007	95642241	13:95642007-95642241	ENSG00000134874,ENSG00000276809,ENSG00000226977
chr13	95644632	95644832	13:95644632-95644832	ENSG00000134874,ENSG00000276809,ENSG00000226977
chr13	95671789	95671930	13:95671789-95671930	ENSG00000102580,ENSG00000247400,ENSG00000276809,ENSG00000226977
chr13	95676116	95676360	13:95676116-95676360	ENSG00000102580,ENSG00000247400,ENSG00000276809,ENSG00000226977
chr13	95676402	95677772	13:95676402-95677772	ENSG00000227714,ENSG00000229622,ENSG00000102580,ENSG00000247400,ENSG00000134874,ENSG00000232373,ENSG00000276809,ENSG00000226977
chr13	95678127	95678281	13:95678127-95678281	ENSG00000102580,ENSG00000247400,ENSG00000276809,ENSG00000226977
chr13	95698415	95698723	13:95698415-95698723	ENSG00000227714,ENSG00000229622,ENSG00000232373,ENSG00000276809,ENSG00000226977
chr13	96020191	96020411	13:96020191-96020411	ENSG00000102595,ENSG00000242614,ENSG00000233273,ENSG00000235137,ENSG00000234267,ENSG00000272329,ENSG00000222472,ENSG00000165621
chr13	96034862	96035003	13:96034862-96035003	ENSG00000272329,ENSG00000222472
chr13	96053001	96053734	13:96053001-96053734	ENSG00000102595,ENSG00000242614,ENSG00000235137,ENSG00000234267,ENSG00000272329,ENSG00000222472
chr13	96089922	96090703	13:96089922-96090703	ENSG00000185352,ENSG00000242614,ENSG00000233273,ENSG00000235137,ENSG00000272329,ENSG00000222472
chr13	96218436	96218774	13:96218436-96218774	ENSG00000242614,ENSG00000233273,ENSG00000235137,ENSG00000234267,ENSG00000272329,ENSG00000222472
chr13	96223245	96223621	13:96223245-96223621	ENSG00000252335,ENSG00000242614,ENSG00000233273,ENSG00000235137,ENSG00000234267,ENSG00000272329,ENSG00000222472,ENSG00000165621,ENSG00000286544
chr13	96422146	96422268	13:96422146-96422268	ENSG00000283487,ENSG00000233273,ENSG00000235137
chr13	96475258	96475393	13:96475258-96475393	ENSG00000233273,ENSG00000235137,ENSG00000234267,ENSG00000272329,ENSG00000222472
chr13	96684538	96684791	13:96684538-96684791	ENSG00000233273,ENSG00000235137,ENSG00000234267,ENSG00000272329,ENSG00000222472,ENSG00000165621,ENSG00000226134
chr13	96809785	96809954	13:96809785-96809954	ENSG00000233273,ENSG00000235137,ENSG00000234267,ENSG00000272329,ENSG00000222472
chr13	97018188	97018292	13:97018188-97018292	ENSG00000235137,ENSG00000234267,ENSG00000272329,ENSG00000222472,ENSG00000165621,ENSG00000226134,ENSG00000286544
chr13	97109881	97110315	13:97109881-97110315	ENSG00000234267,ENSG00000272329,ENSG00000222472,ENSG00000165621,ENSG00000233124,ENSG00000139793,ENSG00000202290,ENSG00000271625,ENSG00000226134,ENSG00000286544
chr13	97111881	97112034	13:97111881-97112034	ENSG00000233124,ENSG00000202290
chr13	97115445	97115777	13:97115445-97115777	ENSG00000165621,ENSG00000233124,ENSG00000286544
chr13	97116714	97117100	13:97116714-97117100	ENSG00000235137,ENSG00000234267,ENSG00000272329,ENSG00000222472,ENSG00000165621,ENSG00000233124,ENSG00000202290,ENSG00000271625,ENSG00000226134,ENSG00000286544
chr13	97117478	97117640	13:97117478-97117640	ENSG00000233124
chr13	97125543	97126170	13:97125543-97126170	ENSG00000233124,ENSG00000226134
chr13	97141684	97141874	13:97141684-97141874	ENSG00000234267,ENSG00000165621,ENSG00000233124,ENSG00000271625,ENSG00000226134,ENSG00000286544
chr13	97212854	97213015	13:97212854-97213015	ENSG00000233124
chr13	97222103	97222614	13:97222103-97222614	ENSG00000233124,ENSG00000139793,ENSG00000271625,ENSG00000286544
chr13	97223767	97224778	13:97223767-97224778	ENSG00000139793
chr13	97224994	97225175	13:97224994-97225175	ENSG00000139793
chr13	97225631	97225821	13:97225631-97225821	ENSG00000139793
chr13	97226086	97226214	13:97226086-97226214	ENSG00000139793
chr13	97227218	97227339	13:97227218-97227339	ENSG00000139793
chr13	97235953	97236096	13:97235953-97236096	-
chr13	97239669	97239855	13:97239669-97239855	-
chr13	97240765	97241036	13:97240765-97241036	-
chr13	97242823	97243058	13:97242823-97243058	-
chr13	97256398	97256722	13:97256398-97256722	ENSG00000286544
chr13	97257943	97258122	13:97257943-97258122	-
chr13	97260107	97260279	13:97260107-97260279	-
chr13	97261204	97261939	13:97261204-97261939	-
chr13	97262154	97262354	13:97262154-97262354	-
chr13	97283225	97283331	13:97283225-97283331	-
chr13	97295192	97295665	13:97295192-97295665	ENSG00000286334,ENSG00000286544
chr13	97302719	97302948	13:97302719-97302948	ENSG00000233124,ENSG00000286334,ENSG00000286544
chr13	97316501	97316684	13:97316501-97316684	-
chr13	97321740	97322203	13:97321740-97322203	ENSG00000271625
chr13	97328364	97328483	13:97328364-97328483	-
chr13	97329502	97329617	13:97329502-97329617	-
chr13	97339392	97339808	13:97339392-97339808	ENSG00000233124
chr13	97344648	97344803	13:97344648-97344803	ENSG00000233124,ENSG00000202290,ENSG00000271625
chr13	97359518	97359722	13:97359518-97359722	ENSG00000139793,ENSG00000202290,ENSG00000271625
chr13	97385228	97385332	13:97385228-97385332	ENSG00000271625,ENSG00000226134,ENSG00000286544
chr13	97423795	97423922	13:97423795-97423922	ENSG00000286416,ENSG00000125249,ENSG00000271625,ENSG00000226134
chr13	97432716	97434853	13:97432716-97434853	ENSG00000234267,ENSG00000202290,ENSG00000286416,ENSG00000125249,ENSG00000276573,ENSG00000276704,ENSG00000271625,ENSG00000226134,ENSG00000286544
chr13	97855624	97855749	13:97855624-97855749	ENSG00000270725,ENSG00000232217
chr13	97904118	97904339	13:97904118-97904339	ENSG00000286544,ENSG00000233291,ENSG00000270725
chr13	97975821	97977217	13:97975821-97977217	ENSG00000270725,ENSG00000065150,ENSG00000232217
chr13	98022336	98022469	13:98022336-98022469	ENSG00000270725,ENSG00000065150,ENSG00000232217
chr13	98142446	98143719	13:98142446-98143719	ENSG00000152767,ENSG00000269189,ENSG00000269599
chr13	98143813	98144002	13:98143813-98144002	ENSG00000152767,ENSG00000269189
chr13	98172230	98172361	13:98172230-98172361	ENSG00000152767,ENSG00000139797,ENSG00000269189
chr13	98207532	98207678	13:98207532-98207678	ENSG00000222969,ENSG00000263399,ENSG00000269189,ENSG00000269599
chr13	98315965	98316239	13:98315965-98316239	ENSG00000152767,ENSG00000269189,ENSG00000269599
chr13	98350075	98350195	13:98350075-98350195	ENSG00000269189,ENSG00000269599
chr13	98427701	98427867	13:98427701-98427867	ENSG00000152767,ENSG00000231194
chr13	98445412	98445610	13:98445412-98445610	ENSG00000152767,ENSG00000231194,ENSG00000243366,ENSG00000233662,ENSG00000233549,ENSG00000217686
chr13	98448473	98448599	13:98448473-98448599	ENSG00000152767,ENSG00000231194,ENSG00000243366,ENSG00000233662
chr13	98450530	98450826	13:98450530-98450826	ENSG00000152767,ENSG00000231194,ENSG00000243366,ENSG00000233662,ENSG00000233549,ENSG00000217686
chr13	98454372	98454624	13:98454372-98454624	ENSG00000152767,ENSG00000231194,ENSG00000233549,ENSG00000217686
chr13	98467511	98468092	13:98467511-98468092	ENSG00000231194,ENSG00000102572,ENSG00000088386,ENSG00000233662,ENSG00000233549,ENSG00000217686
chr13	98471903	98472509	13:98471903-98472509	ENSG00000231194,ENSG00000102572,ENSG00000088386,ENSG00000233662,ENSG00000233549,ENSG00000217686
chr13	98473552	98473767	13:98473552-98473767	ENSG00000231194,ENSG00000102572,ENSG00000233549,ENSG00000217686
chr13	98481168	98481531	13:98481168-98481531	ENSG00000233662,ENSG00000233549,ENSG00000217686
chr13	98482466	98483482	13:98482466-98483482	ENSG00000231194,ENSG00000088386,ENSG00000233662,ENSG00000233549,ENSG00000217686,ENSG00000224418,ENSG00000271437
chr13	98483705	98483829	13:98483705-98483829	ENSG00000233549,ENSG00000217686
chr13	98484371	98484703	13:98484371-98484703	ENSG00000233662,ENSG00000233549,ENSG00000217686
chr13	98484845	98485082	13:98484845-98485082	ENSG00000233549,ENSG00000217686
chr13	98503450	98504007	13:98503450-98504007	ENSG00000233549,ENSG00000217686
chr13	98507651	98507781	13:98507651-98507781	ENSG00000217686
chr13	98524389	98524508	13:98524389-98524508	ENSG00000102572
chr13	98524884	98525060	13:98524884-98525060	ENSG00000102572,ENSG00000217686,ENSG00000271437
chr13	98528849	98529049	13:98528849-98529049	ENSG00000102572,ENSG00000233549,ENSG00000217686,ENSG00000271437
chr13	98535543	98535815	13:98535543-98535815	ENSG00000271437
chr13	98557023	98557245	13:98557023-98557245	ENSG00000271437
chr13	98565700	98566132	13:98565700-98566132	ENSG00000102572,ENSG00000233662,ENSG00000233549,ENSG00000217686,ENSG00000224418,ENSG00000271437
chr13	98566247	98566478	13:98566247-98566478	ENSG00000102572,ENSG00000233662,ENSG00000233549,ENSG00000217686,ENSG00000224418,ENSG00000271437
chr13	98576059	98577934	13:98576059-98577934	ENSG00000102572,ENSG00000233662,ENSG00000233549,ENSG00000217686,ENSG00000224418
chr13	98653491	98653655	13:98653491-98653655	ENSG00000231194,ENSG00000243366,ENSG00000233662,ENSG00000233549,ENSG00000217686
chr13	98673164	98673283	13:98673164-98673283	ENSG00000088386,ENSG00000243366
chr13	98802134	98802322	13:98802134-98802322	ENSG00000275919,ENSG00000088386
chr13	98819421	98819768	13:98819421-98819768	ENSG00000207298,ENSG00000275919,ENSG00000229918,ENSG00000088386
chr13	98822102	98822592	13:98822102-98822592	ENSG00000207298,ENSG00000275919,ENSG00000229918,ENSG00000088387,ENSG00000088386
chr13	98834394	98834529	13:98834394-98834529	ENSG00000275919,ENSG00000229918,ENSG00000088387,ENSG00000088386
chr13	98840223	98840428	13:98840223-98840428	ENSG00000207298,ENSG00000231981,ENSG00000275919,ENSG00000229918,ENSG00000088387,ENSG00000088386
chr13	98842966	98843137	13:98842966-98843137	ENSG00000207298,ENSG00000231981,ENSG00000275919,ENSG00000229918,ENSG00000088387,ENSG00000088386
chr13	98913012	98913119	13:98913012-98913119	ENSG00000207298,ENSG00000231981,ENSG00000275919
chr13	98970288	98970590	13:98970288-98970590	ENSG00000207298,ENSG00000231981,ENSG00000275919,ENSG00000088387
chr13	98977720	98977831	13:98977720-98977831	ENSG00000207298,ENSG00000231981,ENSG00000088387
chr13	98977950	98978256	13:98977950-98978256	ENSG00000207298,ENSG00000231981,ENSG00000275919,ENSG00000088387
chr13	99086129	99087021	13:99086129-99087021	ENSG00000260992,ENSG00000207298,ENSG00000088387
chr13	99087057	99088030	13:99087057-99088030	ENSG00000260992,ENSG00000207298,ENSG00000231981,ENSG00000275919,ENSG00000088387
chr13	99176686	99176844	13:99176686-99176844	ENSG00000285448,ENSG00000238241,ENSG00000125245,ENSG00000234005,ENSG00000230871
chr13	99200291	99201747	13:99200291-99201747	ENSG00000125245,ENSG00000218502,ENSG00000201793,ENSG00000134882,ENSG00000234005,ENSG00000228889
chr13	99217480	99217665	13:99217480-99217665	ENSG00000218502,ENSG00000201793,ENSG00000134882,ENSG00000234005,ENSG00000228889
chr13	99218347	99218452	13:99218347-99218452	ENSG00000218502,ENSG00000201793,ENSG00000234005,ENSG00000228889
chr13	99218499	99218892	13:99218499-99218892	ENSG00000125245,ENSG00000218502,ENSG00000201793,ENSG00000134882,ENSG00000234005,ENSG00000228889
chr13	99228755	99228963	13:99228755-99228963	ENSG00000218502,ENSG00000201793,ENSG00000134882,ENSG00000234005,ENSG00000228889
chr13	99256759	99256894	13:99256759-99256894	ENSG00000125245,ENSG00000234005,ENSG00000228889
chr13	99265999	99266104	13:99265999-99266104	ENSG00000125245,ENSG00000234005
chr13	99269735	99269866	13:99269735-99269866	ENSG00000238241,ENSG00000125245,ENSG00000234005
chr13	99273248	99273415	13:99273248-99273415	ENSG00000285448,ENSG00000238241,ENSG00000125245,ENSG00000234005
chr13	99275203	99275303	13:99275203-99275303	ENSG00000238241
chr13	99285919	99286199	13:99285919-99286199	ENSG00000238241,ENSG00000169508,ENSG00000234005
chr13	99307396	99307525	13:99307396-99307525	ENSG00000238241,ENSG00000169508,ENSG00000134882
chr13	99307884	99308068	13:99307884-99308068	ENSG00000238241,ENSG00000169508,ENSG00000134882
chr13	99313618	99313718	13:99313618-99313718	ENSG00000238241,ENSG00000169508,ENSG00000134882
chr13	99363464	99363564	13:99363464-99363564	ENSG00000238241,ENSG00000228808,ENSG00000207719,ENSG00000134882
chr13	99367316	99367629	13:99367316-99367629	ENSG00000285448,ENSG00000238241,ENSG00000228808,ENSG00000207719,ENSG00000134882
chr13	99376208	99376391	13:99376208-99376391	ENSG00000238241,ENSG00000228808,ENSG00000207719
chr13	99380945	99381462	13:99380945-99381462	ENSG00000285448,ENSG00000238241,ENSG00000228808,ENSG00000207719
chr13	99436985	99437163	13:99436985-99437163	ENSG00000285448,ENSG00000238241
chr13	99498383	99499130	13:99498383-99499130	ENSG00000234239,ENSG00000234168,ENSG00000203441,ENSG00000280710,ENSG00000280734,ENSG00000125304
chr13	99501057	99501835	13:99501057-99501835	ENSG00000234239,ENSG00000234168,ENSG00000203441,ENSG00000280710,ENSG00000280734,ENSG00000125304
chr13	99501973	99502089	13:99501973-99502089	ENSG00000203441,ENSG00000280710,ENSG00000280734,ENSG00000125304
chr13	99605963	99606275	13:99605963-99606275	ENSG00000201245,ENSG00000263615,ENSG00000125246,ENSG00000287746,ENSG00000234239,ENSG00000234168
chr13	99606344	99607042	13:99606344-99607042	ENSG00000234650,ENSG00000270632,ENSG00000225999,ENSG00000260738,ENSG00000286757,ENSG00000288581,ENSG00000201245,ENSG00000234303,ENSG00000263615,ENSG00000125246,ENSG00000287746,ENSG00000234239,ENSG00000234168
chr13	99617517	99617662	13:99617517-99617662	ENSG00000263615,ENSG00000287746,ENSG00000234239,ENSG00000234168
chr13	99630346	99630510	13:99630346-99630510	ENSG00000234650,ENSG00000270632,ENSG00000236554,ENSG00000286757,ENSG00000288581,ENSG00000201245,ENSG00000234303,ENSG00000263615,ENSG00000287746,ENSG00000234239,ENSG00000234168
chr13	99656235	99656387	13:99656235-99656387	ENSG00000280169,ENSG00000234650,ENSG00000270632,ENSG00000225999,ENSG00000260738,ENSG00000286757,ENSG00000288581,ENSG00000201245,ENSG00000234303,ENSG00000263615,ENSG00000234239,ENSG00000234168
chr13	99657958	99658184	13:99657958-99658184	ENSG00000270632,ENSG00000225999,ENSG00000286757,ENSG00000288581,ENSG00000201245,ENSG00000234303,ENSG00000263615
chr13	99658479	99658873	13:99658479-99658873	ENSG00000270632,ENSG00000225999,ENSG00000260738,ENSG00000286757,ENSG00000288581,ENSG00000201245,ENSG00000234303,ENSG00000263615,ENSG00000234168
chr13	99686178	99686531	13:99686178-99686531	ENSG00000234650,ENSG00000270632,ENSG00000228501,ENSG00000236554,ENSG00000225999,ENSG00000260738,ENSG00000286757,ENSG00000288581,ENSG00000201245,ENSG00000234303,ENSG00000227659,ENSG00000263615,ENSG00000234239,ENSG00000234168
chr13	99909989	99910181	13:99909989-99910181	ENSG00000280169,ENSG00000234650,ENSG00000270632,ENSG00000236554,ENSG00000225999,ENSG00000260738,ENSG00000139800,ENSG00000286757,ENSG00000288581,ENSG00000201245,ENSG00000234303
chr13	99980503	99980727	13:99980503-99980727	ENSG00000270632,ENSG00000236554,ENSG00000225999,ENSG00000260738,ENSG00000043355,ENSG00000288060,ENSG00000139800,ENSG00000286757
chr13	100088681	100089538	13:100088681-100089538	ENSG00000234650,ENSG00000270632,ENSG00000228501,ENSG00000175198,ENSG00000236554,ENSG00000274605,ENSG00000225999,ENSG00000260738,ENSG00000286757
chr13	100130185	100130343	13:100130185-100130343	ENSG00000270632,ENSG00000228501,ENSG00000236554,ENSG00000225999,ENSG00000286757
chr13	100382011	100382158	13:100382011-100382158	ENSG00000234650,ENSG00000287330,ENSG00000270632
chr13	100392849	100393005	13:100392849-100393005	ENSG00000234650,ENSG00000287330,ENSG00000270632,ENSG00000236554
chr13	100511585	100511704	13:100511585-100511704	ENSG00000280169,ENSG00000234650,ENSG00000287330,ENSG00000270632,ENSG00000175198,ENSG00000236554,ENSG00000225999
chr13	100514950	100515090	13:100514950-100515090	ENSG00000280169,ENSG00000134864,ENSG00000234650,ENSG00000287330,ENSG00000270632,ENSG00000228501,ENSG00000175198,ENSG00000236554,ENSG00000225999,ENSG00000260738,ENSG00000286757
chr13	100544928	100545136	13:100544928-100545136	ENSG00000234354,ENSG00000280169,ENSG00000224356,ENSG00000134864,ENSG00000234650,ENSG00000225999
chr13	100573176	100573277	13:100573176-100573277	ENSG00000214051,ENSG00000280169,ENSG00000224356,ENSG00000134864
chr13	100588376	100588913	13:100588376-100588913	ENSG00000237082,ENSG00000224356,ENSG00000134864
chr13	100612231	100612463	13:100612231-100612463	ENSG00000214051,ENSG00000237082,ENSG00000224356,ENSG00000134864,ENSG00000234650
chr13	100673819	100673990	13:100673819-100673990	ENSG00000125247
chr13	100674112	100675482	13:100674112-100675482	ENSG00000229599,ENSG00000214051,ENSG00000233009,ENSG00000237082,ENSG00000125247
chr13	100695163	100695264	13:100695163-100695264	ENSG00000229599,ENSG00000214051,ENSG00000233009
chr13	100887765	100887911	13:100887765-100887911	ENSG00000229599,ENSG00000214051
chr13	101101666	101101783	13:101101666-101101783	ENSG00000229599,ENSG00000214051
chr13	101140520	101140800	13:101140520-101140800	ENSG00000276012,ENSG00000229599,ENSG00000214051
chr13	101326888	101327016	13:101326888-101327016	ENSG00000102452
chr13	101409118	101409301	13:101409118-101409301	ENSG00000102452
chr13	101415657	101417195	13:101415657-101417195	ENSG00000102452
chr13	101453819	101453948	13:101453819-101453948	ENSG00000198542
chr13	101487202	101487314	13:101487202-101487314	ENSG00000276012,ENSG00000198542
chr13	101785969	101786176	13:101785969-101786176	ENSG00000215399,ENSG00000201155,ENSG00000276012,ENSG00000229599,ENSG00000214051
chr13	101795112	101795342	13:101795112-101795342	ENSG00000215399,ENSG00000201155,ENSG00000276012
chr13	101867601	101867833	13:101867601-101867833	ENSG00000276012,ENSG00000102466
chr13	101868608	101869486	13:101868608-101869486	ENSG00000276012,ENSG00000102466
chr13	101893052	101893415	13:101893052-101893415	ENSG00000276012,ENSG00000229599
chr13	101916467	101916710	13:101916467-101916710	ENSG00000264482,ENSG00000276012,ENSG00000102466
chr13	101919561	101919720	13:101919561-101919720	ENSG00000102466
chr13	101942151	101942341	13:101942151-101942341	ENSG00000236860,ENSG00000264482,ENSG00000265164,ENSG00000276012
chr13	101942946	101943052	13:101942946-101943052	ENSG00000265164
chr13	101951254	101951364	13:101951254-101951364	ENSG00000264482,ENSG00000265164,ENSG00000276012
chr13	101979055	101979184	13:101979055-101979184	ENSG00000264482,ENSG00000265164
chr13	101982967	101983199	13:101982967-101983199	ENSG00000236860,ENSG00000264482,ENSG00000229975,ENSG00000265164,ENSG00000276012
chr13	102002360	102002661	13:102002360-102002661	ENSG00000264482,ENSG00000229975,ENSG00000265164
chr13	102011682	102011846	13:102011682-102011846	ENSG00000264482,ENSG00000201690,ENSG00000229975
chr13	102012359	102013180	13:102012359-102013180	ENSG00000264482,ENSG00000201690,ENSG00000229975,ENSG00000265164
chr13	102089438	102089538	13:102089438-102089538	ENSG00000264482
chr13	102089836	102090034	13:102089836-102090034	ENSG00000236860,ENSG00000264482
chr13	102093454	102093567	13:102093454-102093567	ENSG00000264482
chr13	102097799	102097989	13:102097799-102097989	ENSG00000236860,ENSG00000264482
chr13	102291939	102292068	13:102291939-102292068	ENSG00000234445,ENSG00000279702,ENSG00000236860
chr13	102293787	102293931	13:102293787-102293931	ENSG00000234445,ENSG00000279702,ENSG00000236860
chr13	102309158	102309428	13:102309158-102309428	ENSG00000234445,ENSG00000279702,ENSG00000236860
chr13	102394125	102395073	13:102394125-102395073	ENSG00000272143,ENSG00000234445,ENSG00000243319,ENSG00000236860,ENSG00000102466
chr13	102399840	102400014	13:102399840-102400014	ENSG00000272143,ENSG00000234445,ENSG00000243319,ENSG00000102466
chr13	102400087	102400356	13:102400087-102400356	ENSG00000272143,ENSG00000234445,ENSG00000243319,ENSG00000102466
chr13	102400391	102400494	13:102400391-102400494	ENSG00000234445,ENSG00000102466
chr13	102400838	102401028	13:102400838-102401028	ENSG00000234445,ENSG00000102466
chr13	102402423	102402582	13:102402423-102402582	ENSG00000272143,ENSG00000234445,ENSG00000243319,ENSG00000102466
chr13	102457414	102457595	13:102457414-102457595	ENSG00000234445,ENSG00000236860
chr13	102592013	102592579	13:102592013-102592579	ENSG00000134900,ENSG00000276957,ENSG00000261057
chr13	102596158	102597635	13:102596158-102597635	ENSG00000134899,ENSG00000134900,ENSG00000276957,ENSG00000261057
chr13	102597761	102597894	13:102597761-102597894	ENSG00000134900,ENSG00000276957,ENSG00000261057
chr13	102617830	102617965	13:102617830-102617965	ENSG00000134900
chr13	102642580	102642810	13:102642580-102642810	ENSG00000134900
chr13	102692291	102692391	13:102692291-102692391	ENSG00000139780
chr13	102700465	102700591	13:102700465-102700591	ENSG00000139780
chr13	102700760	102700983	13:102700760-102700983	ENSG00000139780
chr13	102720112	102720335	13:102720112-102720335	-
chr13	102758974	102759140	13:102758974-102759140	ENSG00000151287,ENSG00000286312,ENSG00000175820
chr13	102773303	102774255	13:102773303-102774255	ENSG00000134897,ENSG00000270181,ENSG00000134901,ENSG00000151287,ENSG00000286312,ENSG00000175820
chr13	102784583	102784976	13:102784583-102784976	ENSG00000134897,ENSG00000270181,ENSG00000134901,ENSG00000151287
chr13	102798598	102800875	13:102798598-102800875	ENSG00000134897,ENSG00000270181,ENSG00000134901,ENSG00000151287
chr13	102802113	102802239	13:102802113-102802239	ENSG00000134897,ENSG00000270181,ENSG00000134901
chr13	102845407	102846654	13:102845407-102846654	ENSG00000134899,ENSG00000134897,ENSG00000270181,ENSG00000276957,ENSG00000261057
chr13	102846735	102846943	13:102846735-102846943	ENSG00000134899
chr13	102856676	102856918	13:102856676-102856918	ENSG00000134899
chr13	102863656	102863905	13:102863656-102863905	ENSG00000134899
chr13	102870695	102871206	13:102870695-102871206	ENSG00000134899
chr13	102877365	102877631	13:102877365-102877631	ENSG00000272542,ENSG00000250878,ENSG00000134899
chr13	102879793	102880351	13:102879793-102880351	ENSG00000272542,ENSG00000250878
chr13	102897465	102898367	13:102897465-102898367	ENSG00000125255,ENSG00000278445,ENSG00000272542,ENSG00000250878
chr13	102902754	102903405	13:102902754-102903405	ENSG00000125255,ENSG00000278445,ENSG00000272542,ENSG00000250878
chr13	102916114	102916282	13:102916114-102916282	ENSG00000125255
chr13	103004996	103005204	13:103004996-103005204	ENSG00000287734,ENSG00000125255
chr13	103006711	103007203	13:103006711-103007203	ENSG00000287734,ENSG00000125255
chr13	103102049	103102171	13:103102049-103102171	ENSG00000230474,ENSG00000125255
chr13	103199540	103199986	13:103199540-103199986	ENSG00000232307,ENSG00000225823,ENSG00000287734,ENSG00000230474,ENSG00000234551,ENSG00000125255
chr13	103288254	103288516	13:103288254-103288516	ENSG00000287734,ENSG00000230474,ENSG00000234551
chr13	103349797	103349942	13:103349797-103349942	ENSG00000230474,ENSG00000234551,ENSG00000285789
chr13	103351158	103351367	13:103351158-103351367	ENSG00000230474,ENSG00000234551,ENSG00000285789
chr13	103386427	103386642	13:103386427-103386642	ENSG00000225823,ENSG00000287734,ENSG00000230474,ENSG00000234551,ENSG00000125255
chr13	103539354	103539493	13:103539354-103539493	ENSG00000225823,ENSG00000230474,ENSG00000234551
chr13	103730520	103730722	13:103730520-103730722	ENSG00000280455,ENSG00000225823,ENSG00000287734,ENSG00000230474,ENSG00000234551
chr13	103788081	103788260	13:103788081-103788260	ENSG00000280455,ENSG00000225823,ENSG00000287734,ENSG00000230474,ENSG00000234551
chr13	103883157	103883483	13:103883157-103883483	ENSG00000287923,ENSG00000252550,ENSG00000226620,ENSG00000280455,ENSG00000182346,ENSG00000275502,ENSG00000286929,ENSG00000225823,ENSG00000287734,ENSG00000230474,ENSG00000234551
chr13	104011592	104011791	13:104011592-104011791	ENSG00000287734
chr13	104046032	104046132	13:104046032-104046132	ENSG00000287734
chr13	104318175	104318287	13:104318175-104318287	ENSG00000280455,ENSG00000225823,ENSG00000287734
chr13	104327247	104327515	13:104327247-104327515	ENSG00000226620,ENSG00000280455,ENSG00000182346,ENSG00000275502,ENSG00000232307,ENSG00000225823,ENSG00000287734
chr13	104571629	104571898	13:104571629-104571898	ENSG00000226620,ENSG00000280455,ENSG00000232307,ENSG00000286929,ENSG00000225823
chr13	105088054	105088225	13:105088054-105088225	ENSG00000287923,ENSG00000226620,ENSG00000232307,ENSG00000286929,ENSG00000225823
chr13	105140139	105140257	13:105140139-105140257	ENSG00000226620,ENSG00000225823
chr13	105267406	105267555	13:105267406-105267555	ENSG00000287923,ENSG00000252550,ENSG00000226620,ENSG00000280455,ENSG00000182346,ENSG00000275502,ENSG00000275968,ENSG00000232307,ENSG00000286929,ENSG00000225823
chr13	105443042	105443176	13:105443042-105443176	ENSG00000252550,ENSG00000226620,ENSG00000280455,ENSG00000182346,ENSG00000275502,ENSG00000275968,ENSG00000232307,ENSG00000286929
chr13	105568250	105568413	13:105568250-105568413	ENSG00000252550,ENSG00000226620,ENSG00000280455,ENSG00000182346,ENSG00000275502,ENSG00000275968,ENSG00000232307,ENSG00000286929
chr13	105804647	105804775	13:105804647-105804775	ENSG00000252550,ENSG00000226620,ENSG00000280455,ENSG00000232307
chr13	106232854	106232969	13:106232854-106232969	ENSG00000278698,ENSG00000174418,ENSG00000233532,ENSG00000286780,ENSG00000222682,ENSG00000287923,ENSG00000252550,ENSG00000226620,ENSG00000280455,ENSG00000182346
chr13	106234807	106234914	13:106234807-106234914	ENSG00000278698,ENSG00000174418,ENSG00000233532,ENSG00000286780,ENSG00000222682,ENSG00000287923,ENSG00000252550,ENSG00000280455
chr13	106277600	106278072	13:106277600-106278072	ENSG00000174418,ENSG00000233532,ENSG00000286780,ENSG00000222682,ENSG00000287923,ENSG00000252550,ENSG00000226620,ENSG00000232307
chr13	106468242	106468541	13:106468242-106468541	ENSG00000174408,ENSG00000278698,ENSG00000227590,ENSG00000230156,ENSG00000274204,ENSG00000284966,ENSG00000174418,ENSG00000233532,ENSG00000286780,ENSG00000222682,ENSG00000287923,ENSG00000252550,ENSG00000226620,ENSG00000280455,ENSG00000182346,ENSG00000232307
chr13	106472114	106472467	13:106472114-106472467	ENSG00000278698,ENSG00000287546,ENSG00000227590,ENSG00000274204,ENSG00000284966,ENSG00000174418,ENSG00000233532,ENSG00000286780,ENSG00000222682,ENSG00000287923,ENSG00000252550,ENSG00000226620,ENSG00000280455
chr13	106473046	106473640	13:106473046-106473640	ENSG00000174408,ENSG00000278698,ENSG00000287546,ENSG00000227590,ENSG00000230156,ENSG00000274204,ENSG00000284966,ENSG00000174418,ENSG00000233532,ENSG00000286780,ENSG00000222682,ENSG00000287923,ENSG00000252550,ENSG00000226620,ENSG00000280455,ENSG00000182346,ENSG00000275502,ENSG00000232307,ENSG00000286929,ENSG00000225823
chr13	106482006	106482225	13:106482006-106482225	ENSG00000174408,ENSG00000278698,ENSG00000287546,ENSG00000227590,ENSG00000230156,ENSG00000274204,ENSG00000284966,ENSG00000174418,ENSG00000233532,ENSG00000286780,ENSG00000222682,ENSG00000287923,ENSG00000252550,ENSG00000226620,ENSG00000280455,ENSG00000232307
chr13	106533086	106533443	13:106533086-106533443	ENSG00000174408,ENSG00000278698,ENSG00000287546,ENSG00000227590,ENSG00000230156,ENSG00000274204,ENSG00000284966,ENSG00000125266,ENSG00000174418,ENSG00000233532,ENSG00000286780,ENSG00000222682,ENSG00000287923,ENSG00000252550,ENSG00000226620,ENSG00000280455,ENSG00000182346,ENSG00000232307,ENSG00000286929,ENSG00000225823
chr13	106535311	106536236	13:106535311-106536236	ENSG00000285643,ENSG00000279157,ENSG00000277863,ENSG00000174408,ENSG00000278698,ENSG00000287546,ENSG00000227590,ENSG00000230156,ENSG00000272274,ENSG00000134884,ENSG00000274204,ENSG00000284966,ENSG00000125266,ENSG00000174418,ENSG00000233532,ENSG00000286780,ENSG00000222682,ENSG00000287923,ENSG00000252550,ENSG00000226620,ENSG00000280455,ENSG00000182346,ENSG00000275502,ENSG00000275968,ENSG00000232307,ENSG00000286929,ENSG00000225823
chr13	106536378	106536693	13:106536378-106536693	ENSG00000174408,ENSG00000278698,ENSG00000287546,ENSG00000227590,ENSG00000230156,ENSG00000134884,ENSG00000274204,ENSG00000125266,ENSG00000174418,ENSG00000233532,ENSG00000286780,ENSG00000222682,ENSG00000287923,ENSG00000252550,ENSG00000226620,ENSG00000280455,ENSG00000182346,ENSG00000232307,ENSG00000286929
chr13	106561856	106561958	13:106561856-106561958	ENSG00000272274,ENSG00000134884
chr13	106567141	106568365	13:106567141-106568365	ENSG00000174408,ENSG00000278698,ENSG00000287546,ENSG00000227590,ENSG00000230156,ENSG00000272274,ENSG00000134884
chr13	106570378	106570815	13:106570378-106570815	ENSG00000174408,ENSG00000278698,ENSG00000287546,ENSG00000227590,ENSG00000230156,ENSG00000272274,ENSG00000134884
chr13	106620041	106620201	13:106620041-106620201	ENSG00000285643,ENSG00000174408,ENSG00000278698,ENSG00000287546,ENSG00000227590,ENSG00000230156,ENSG00000272274,ENSG00000287923,ENSG00000252550
chr13	106918089	106918283	13:106918089-106918283	ENSG00000285643,ENSG00000279157,ENSG00000277863,ENSG00000174408,ENSG00000278698,ENSG00000287546,ENSG00000227590,ENSG00000230156,ENSG00000252550,ENSG00000280455
chr13	107026090	107026319	13:107026090-107026319	ENSG00000227248,ENSG00000221650,ENSG00000276740,ENSG00000201847,ENSG00000285643,ENSG00000279157,ENSG00000277863,ENSG00000174408,ENSG00000278698,ENSG00000287546,ENSG00000227590,ENSG00000230156,ENSG00000287923,ENSG00000252550,ENSG00000232307
chr13	107205425	107205568	13:107205425-107205568	ENSG00000274718,ENSG00000286343,ENSG00000227248,ENSG00000221650,ENSG00000276740,ENSG00000201847,ENSG00000204442,ENSG00000285643,ENSG00000279157,ENSG00000174408,ENSG00000278698,ENSG00000287546
chr13	107211112	107211268	13:107211112-107211268	ENSG00000274718,ENSG00000286343,ENSG00000227248,ENSG00000221650,ENSG00000276740,ENSG00000201847,ENSG00000204442,ENSG00000285643,ENSG00000279157,ENSG00000174408,ENSG00000278698,ENSG00000287546,ENSG00000227590,ENSG00000287923
chr13	107681743	107681869	13:107681743-107681869	ENSG00000274718,ENSG00000286343,ENSG00000227248,ENSG00000221650,ENSG00000276740,ENSG00000201847,ENSG00000204442
chr13	108045067	108045173	13:108045067-108045173	ENSG00000232087,ENSG00000274718,ENSG00000286343,ENSG00000227248,ENSG00000221650,ENSG00000276740,ENSG00000201847,ENSG00000204442
chr13	108087921	108088094	13:108087921-108088094	ENSG00000102524,ENSG00000277246,ENSG00000223177,ENSG00000283384,ENSG00000232087,ENSG00000274718,ENSG00000286343,ENSG00000227248,ENSG00000221650,ENSG00000276740,ENSG00000201847,ENSG00000204442
chr13	108214672	108214836	13:108214672-108214836	ENSG00000102524,ENSG00000277246,ENSG00000223177,ENSG00000139826,ENSG00000174405
chr13	108215446	108215828	13:108215446-108215828	ENSG00000102524,ENSG00000277246,ENSG00000223177,ENSG00000283384,ENSG00000232087,ENSG00000139826,ENSG00000174405,ENSG00000221650,ENSG00000276740
chr13	108217925	108218931	13:108217925-108218931	ENSG00000102524,ENSG00000277246,ENSG00000223177,ENSG00000283384,ENSG00000232087,ENSG00000139826,ENSG00000174405,ENSG00000276740
chr13	108610641	108610790	13:108610641-108610790	ENSG00000223177,ENSG00000283384,ENSG00000232087,ENSG00000041515,ENSG00000227248
chr13	108877349	108877592	13:108877349-108877592	ENSG00000102524,ENSG00000277246,ENSG00000223177,ENSG00000283384,ENSG00000232087,ENSG00000041515,ENSG00000229938,ENSG00000274718,ENSG00000286343,ENSG00000227248,ENSG00000221650,ENSG00000204442
chr13	108915812	108916001	13:108915812-108916001	ENSG00000223177,ENSG00000283384,ENSG00000232087
chr13	108926935	108927133	13:108926935-108927133	ENSG00000223177,ENSG00000283384,ENSG00000232087
chr13	108961632	108961776	13:108961632-108961776	-
chr13	109131754	109131996	13:109131754-109131996	ENSG00000229938
chr13	109140917	109141137	13:109140917-109141137	ENSG00000229938
chr13	109145648	109145853	13:109145648-109145853	ENSG00000229938,ENSG00000236053
chr13	109156628	109156818	13:109156628-109156818	ENSG00000229938,ENSG00000236242
chr13	109172248	109172348	13:109172248-109172348	ENSG00000229938,ENSG00000236242
chr13	109191480	109191743	13:109191480-109191743	ENSG00000232087,ENSG00000229938,ENSG00000236242,ENSG00000236053
chr13	109241269	109241457	13:109241269-109241457	ENSG00000229938,ENSG00000236242,ENSG00000236053
chr13	109243373	109244041	13:109243373-109244041	ENSG00000223177,ENSG00000229938,ENSG00000236242,ENSG00000275216,ENSG00000236053
chr13	109256924	109257563	13:109256924-109257563	ENSG00000229938,ENSG00000236242,ENSG00000275216,ENSG00000223617,ENSG00000236053
chr13	109274249	109274399	13:109274249-109274399	ENSG00000275216,ENSG00000223617
chr13	109274598	109274775	13:109274598-109274775	ENSG00000275216,ENSG00000223617,ENSG00000236053
chr13	109281746	109282239	13:109281746-109282239	ENSG00000275216,ENSG00000223617,ENSG00000236053
chr13	109334312	109334550	13:109334312-109334550	ENSG00000236053
chr13	109400730	109400895	13:109400730-109400895	ENSG00000229792
chr13	109412389	109412881	13:109412389-109412881	ENSG00000232087,ENSG00000229938,ENSG00000236053,ENSG00000229792
chr13	109480132	109480235	13:109480132-109480235	-
chr13	109541137	109541352	13:109541137-109541352	-
chr13	109610644	109610758	13:109610644-109610758	-
chr13	109684825	109685233	13:109684825-109685233	ENSG00000234854,ENSG00000275248
chr13	109716006	109716175	13:109716006-109716175	ENSG00000234854
chr13	109737212	109737494	13:109737212-109737494	ENSG00000285534,ENSG00000234854
chr13	109737591	109737765	13:109737591-109737765	ENSG00000285534,ENSG00000234854
chr13	109744546	109744792	13:109744546-109744792	ENSG00000285534,ENSG00000234854
chr13	109756692	109757081	13:109756692-109757081	ENSG00000234854,ENSG00000275248
chr13	109783358	109783599	13:109783358-109783599	ENSG00000185950,ENSG00000275741
chr13	109783667	109787635	13:109783667-109787635	ENSG00000185950,ENSG00000275741,ENSG00000275248
chr13	109787705	109787874	13:109787705-109787874	ENSG00000185950,ENSG00000275741,ENSG00000275248
chr13	109791440	109791558	13:109791440-109791558	ENSG00000185950,ENSG00000275741,ENSG00000275248
chr13	109859571	109859855	13:109859571-109859855	ENSG00000275248,ENSG00000201161,ENSG00000274331
chr13	109869336	109869540	13:109869336-109869540	ENSG00000275248,ENSG00000201161
chr13	109869618	109869932	13:109869618-109869932	ENSG00000275248,ENSG00000201161,ENSG00000274331
chr13	109874970	109875098	13:109874970-109875098	ENSG00000275248,ENSG00000201161
chr13	109875237	109875351	13:109875237-109875351	ENSG00000275248,ENSG00000201161
chr13	109883541	109883888	13:109883541-109883888	ENSG00000275248,ENSG00000201161,ENSG00000274331
chr13	109900461	109900573	13:109900461-109900573	ENSG00000201161
chr13	109969246	109969482	13:109969246-109969482	ENSG00000201161,ENSG00000274331
chr13	110014857	110015051	13:110014857-110015051	ENSG00000274331,ENSG00000276269
chr13	110024121	110024623	13:110024121-110024623	ENSG00000201161,ENSG00000274331,ENSG00000276269,ENSG00000231428
chr13	110047552	110047967	13:110047552-110047967	ENSG00000274331,ENSG00000275830,ENSG00000276269,ENSG00000231428
chr13	110062502	110062752	13:110062502-110062752	ENSG00000275830,ENSG00000276269,ENSG00000231428
chr13	110094426	110095196	13:110094426-110095196	ENSG00000275248,ENSG00000201161,ENSG00000274331,ENSG00000276269,ENSG00000231428,ENSG00000265885
chr13	110105236	110105503	13:110105236-110105503	ENSG00000265885
chr13	110106738	110107155	13:110106738-110107155	ENSG00000265885
chr13	110108912	110109226	13:110108912-110109226	ENSG00000275248,ENSG00000201161,ENSG00000274331,ENSG00000276269,ENSG00000265885
chr13	110109915	110110295	13:110109915-110110295	ENSG00000279965
chr13	110120034	110120317	13:110120034-110120317	ENSG00000275830,ENSG00000279965
chr13	110126422	110126960	13:110126422-110126960	ENSG00000275830,ENSG00000279965,ENSG00000287575
chr13	110133583	110133802	13:110133583-110133802	ENSG00000275830,ENSG00000287575
chr13	110134687	110135200	13:110134687-110135200	ENSG00000275830,ENSG00000279965,ENSG00000287575
chr13	110135293	110135580	13:110135293-110135580	ENSG00000287575
chr13	110136754	110137354	13:110136754-110137354	ENSG00000287575
chr13	110137713	110139014	13:110137713-110139014	ENSG00000287575
chr13	110158309	110158486	13:110158309-110158486	ENSG00000187498
chr13	110187641	110188134	13:110187641-110188134	-
chr13	110216072	110216310	13:110216072-110216310	ENSG00000187498
chr13	110216522	110216890	13:110216522-110216890	ENSG00000187498
chr13	110218642	110218991	13:110218642-110218991	ENSG00000187498
chr13	110221808	110222516	13:110221808-110222516	-
chr13	110232658	110232830	13:110232658-110232830	-
chr13	110232900	110233003	13:110232900-110233003	-
chr13	110236914	110237096	13:110236914-110237096	ENSG00000187498
chr13	110238894	110239091	13:110238894-110239091	ENSG00000187498
chr13	110240334	110240695	13:110240334-110240695	ENSG00000187498
chr13	110241246	110241363	13:110241246-110241363	ENSG00000187498
chr13	110242623	110243203	13:110242623-110243203	ENSG00000187498
chr13	110244668	110244790	13:110244668-110244790	ENSG00000187498
chr13	110246765	110246921	13:110246765-110246921	ENSG00000187498
chr13	110271381	110271579	13:110271381-110271579	ENSG00000279237
chr13	110274773	110274945	13:110274773-110274945	ENSG00000279237
chr13	110287117	110287757	13:110287117-110287757	-
chr13	110306047	110306172	13:110306047-110306172	ENSG00000187498,ENSG00000134871
chr13	110306367	110308287	13:110306367-110308287	ENSG00000187498,ENSG00000134871
chr13	110308592	110309096	13:110308592-110309096	ENSG00000187498,ENSG00000134871
chr13	110311694	110312096	13:110311694-110312096	ENSG00000187498,ENSG00000134871
chr13	110314574	110315268	13:110314574-110315268	ENSG00000187498,ENSG00000134871
chr13	110315663	110315961	13:110315663-110315961	ENSG00000134871
chr13	110326367	110326710	13:110326367-110326710	-
chr13	110336802	110337065	13:110336802-110337065	ENSG00000276765
chr13	110337179	110337588	13:110337179-110337588	ENSG00000276765
chr13	110338749	110338852	13:110338749-110338852	ENSG00000276765
chr13	110340751	110341483	13:110340751-110341483	ENSG00000276765
chr13	110347518	110347965	13:110347518-110347965	ENSG00000276765
chr13	110348038	110348259	13:110348038-110348259	ENSG00000276765
chr13	110350741	110350911	13:110350741-110350911	-
chr13	110361297	110361994	13:110361297-110361994	-
chr13	110364140	110364340	13:110364140-110364340	-
chr13	110376178	110376406	13:110376178-110376406	-
chr13	110387472	110387951	13:110387472-110387951	-
chr13	110388153	110388645	13:110388153-110388645	-
chr13	110396915	110397347	13:110396915-110397347	-
chr13	110412098	110412951	13:110412098-110412951	-
chr13	110415698	110416280	13:110415698-110416280	-
chr13	110416807	110417007	13:110416807-110417007	-
chr13	110426858	110427030	13:110426858-110427030	ENSG00000134871
chr13	110431582	110432162	13:110431582-110432162	ENSG00000134871
chr13	110433113	110433393	13:110433113-110433393	ENSG00000134871
chr13	110438366	110438482	13:110438366-110438482	-
chr13	110444249	110444574	13:110444249-110444574	ENSG00000134871
chr13	110454789	110455353	13:110454789-110455353	ENSG00000224821
chr13	110455904	110456290	13:110455904-110456290	ENSG00000134871,ENSG00000224821
chr13	110503499	110503722	13:110503499-110503722	ENSG00000134871,ENSG00000232814
chr13	110507147	110507660	13:110507147-110507660	ENSG00000134871,ENSG00000232814
chr13	110507702	110508379	13:110507702-110508379	ENSG00000134871,ENSG00000232814
chr13	110509544	110510381	13:110509544-110510381	ENSG00000134871,ENSG00000232814
chr13	110520853	110521317	13:110520853-110521317	ENSG00000232814
chr13	110524148	110524353	13:110524148-110524353	-
chr13	110524524	110525333	13:110524524-110525333	ENSG00000232814
chr13	110526029	110526354	13:110526029-110526354	-
chr13	110527246	110527622	13:110527246-110527622	-
chr13	110527853	110528031	13:110527853-110528031	-
chr13	110541191	110541438	13:110541191-110541438	-
chr13	110542311	110542420	13:110542311-110542420	-
chr13	110546963	110547199	13:110546963-110547199	ENSG00000139832
chr13	110559427	110559939	13:110559427-110559939	ENSG00000139832
chr13	110561036	110562211	13:110561036-110562211	ENSG00000139832
chr13	110575580	110575725	13:110575580-110575725	-
chr13	110593626	110593744	13:110593626-110593744	ENSG00000225239
chr13	110615312	110616180	13:110615312-110616180	ENSG00000275880,ENSG00000213995
chr13	110617478	110617603	13:110617478-110617603	ENSG00000275880,ENSG00000213995
chr13	110627922	110628030	13:110627922-110628030	ENSG00000275880,ENSG00000213995
chr13	110628128	110628277	13:110628128-110628277	ENSG00000275880,ENSG00000213995
chr13	110628487	110628710	13:110628487-110628710	ENSG00000275880,ENSG00000213995
chr13	110640709	110640974	13:110640709-110640974	ENSG00000134905
chr13	110641191	110641406	13:110641191-110641406	ENSG00000134905
chr13	110644928	110645287	13:110644928-110645287	ENSG00000134905
chr13	110705813	110706649	13:110705813-110706649	ENSG00000134905,ENSG00000153487,ENSG00000225239
chr13	110712120	110713972	13:110712120-110713972	ENSG00000134905,ENSG00000153487,ENSG00000225239
chr13	110714043	110715195	13:110714043-110715195	ENSG00000134905,ENSG00000153487
chr13	110715244	110716455	13:110715244-110716455	ENSG00000134905,ENSG00000153487,ENSG00000225239,ENSG00000259831,ENSG00000229152
chr13	110819580	110819687	13:110819580-110819687	ENSG00000225239,ENSG00000259831
chr13	110870049	110870817	13:110870049-110870817	ENSG00000255874,ENSG00000088448,ENSG00000229152,ENSG00000227105,ENSG00000275989,ENSG00000225760
chr13	110874686	110874891	13:110874686-110874891	ENSG00000255874,ENSG00000088448,ENSG00000229152,ENSG00000227105,ENSG00000275989,ENSG00000225760
chr13	110914084	110915958	13:110914084-110915958	ENSG00000088448,ENSG00000229152,ENSG00000277767,ENSG00000227105,ENSG00000275989,ENSG00000225760
chr13	111067428	111067678	13:111067428-111067678	ENSG00000275989,ENSG00000225760
chr13	111091195	111091366	13:111091195-111091366	ENSG00000275989,ENSG00000225760,ENSG00000225870,ENSG00000286824
chr13	111114605	111114779	13:111114605-111114779	ENSG00000286824,ENSG00000235875,ENSG00000102606,ENSG00000233644
chr13	111115164	111115388	13:111115164-111115388	ENSG00000286824,ENSG00000235875,ENSG00000102606,ENSG00000233644
chr13	111116301	111116480	13:111116301-111116480	ENSG00000286824,ENSG00000235875,ENSG00000102606,ENSG00000233644
chr13	111142600	111142754	13:111142600-111142754	ENSG00000233644,ENSG00000227352,ENSG00000285856
chr13	111153229	111154226	13:111153229-111154226	ENSG00000102606,ENSG00000227352,ENSG00000285856
chr13	111177473	111177770	13:111177473-111177770	ENSG00000275989,ENSG00000225760,ENSG00000102606,ENSG00000285856,ENSG00000274614
chr13	111202226	111202331	13:111202226-111202331	ENSG00000102606
chr13	111210604	111210742	13:111210604-111210742	ENSG00000102606
chr13	111216347	111216449	13:111216347-111216449	-
chr13	111219506	111219641	13:111219506-111219641	ENSG00000285856
chr13	111247484	111247947	13:111247484-111247947	ENSG00000102606,ENSG00000153495
chr13	111248971	111249078	13:111248971-111249078	ENSG00000102606
chr13	111249782	111249891	13:111249782-111249891	ENSG00000102606
chr13	111252283	111252507	13:111252283-111252507	ENSG00000153495
chr13	111252719	111253062	13:111252719-111253062	ENSG00000153495
chr13	111278300	111278626	13:111278300-111278626	ENSG00000102606,ENSG00000153495
chr13	111278667	111279196	13:111278667-111279196	ENSG00000102606,ENSG00000153495
chr13	111281840	111281969	13:111281840-111281969	ENSG00000102606,ENSG00000153495
chr13	111282532	111282688	13:111282532-111282688	ENSG00000102606,ENSG00000153495
chr13	111283044	111283222	13:111283044-111283222	ENSG00000102606,ENSG00000153495
chr13	111346419	111346578	13:111346419-111346578	ENSG00000153495,ENSG00000226903
chr13	111460644	111460772	13:111460644-111460772	ENSG00000204398,ENSG00000226903,ENSG00000200072,ENSG00000224243,ENSG00000182968,ENSG00000260385,ENSG00000229520,ENSG00000153498
chr13	111626511	111626920	13:111626511-111626920	ENSG00000204398,ENSG00000215881,ENSG00000226903,ENSG00000200072,ENSG00000224243,ENSG00000182968,ENSG00000260385,ENSG00000229520,ENSG00000153498
chr13	112172983	112173096	13:112172983-112173096	ENSG00000226903,ENSG00000200072,ENSG00000224243,ENSG00000182968,ENSG00000260385,ENSG00000229520,ENSG00000260102,ENSG00000260343,ENSG00000153498
chr13	112326257	112326403	13:112326257-112326403	ENSG00000226903,ENSG00000200072,ENSG00000224243,ENSG00000182968,ENSG00000260385,ENSG00000229520,ENSG00000260102,ENSG00000260343,ENSG00000223626,ENSG00000153498
chr13	112444089	112444199	13:112444089-112444199	ENSG00000204398,ENSG00000226903,ENSG00000200072,ENSG00000224243,ENSG00000182968,ENSG00000260385,ENSG00000229520,ENSG00000260102,ENSG00000153498
chr13	112587420	112587858	13:112587420-112587858	ENSG00000126216
chr13	112587918	112588350	13:112587918-112588350	ENSG00000182968,ENSG00000126216,ENSG00000277159
chr13	112606384	112606662	13:112606384-112606662	ENSG00000226903,ENSG00000200072,ENSG00000224243,ENSG00000182968,ENSG00000260385,ENSG00000229520,ENSG00000260102,ENSG00000153498,ENSG00000126216,ENSG00000277159,ENSG00000197595
chr13	112619677	112619933	13:112619677-112619933	ENSG00000200072,ENSG00000182968,ENSG00000229520,ENSG00000277159,ENSG00000197595
chr13	112689301	112690852	13:112689301-112690852	ENSG00000068650,ENSG00000274922,ENSG00000197595
chr13	112691505	112691651	13:112691505-112691651	ENSG00000068650,ENSG00000274922
chr13	112692174	112692312	13:112692174-112692312	ENSG00000068650,ENSG00000274922
chr13	112694121	112694546	13:112694121-112694546	ENSG00000068650,ENSG00000274922,ENSG00000197595
chr13	112699710	112699846	13:112699710-112699846	ENSG00000068650
chr13	112701121	112701325	13:112701121-112701325	ENSG00000068650,ENSG00000274922
chr13	112711553	112712278	13:112711553-112712278	ENSG00000274922,ENSG00000197595
chr13	112721829	112721989	13:112721829-112721989	-
chr13	112722812	112722919	13:112722812-112722919	-
chr13	112722952	112723225	13:112722952-112723225	ENSG00000200072,ENSG00000274922,ENSG00000197595
chr13	112725423	112725973	13:112725423-112725973	ENSG00000197595
chr13	112726184	112726284	13:112726184-112726284	-
chr13	112727277	112727393	13:112727277-112727393	-
chr13	112729145	112729886	13:112729145-112729886	ENSG00000274922,ENSG00000197595
chr13	112730051	112730686	13:112730051-112730686	ENSG00000232684,ENSG00000197595
chr13	112734107	112734209	13:112734107-112734209	-
chr13	112735599	112736054	13:112735599-112736054	ENSG00000197595
chr13	112744460	112744815	13:112744460-112744815	ENSG00000232684
chr13	112748982	112749290	13:112748982-112749290	ENSG00000232684,ENSG00000197595
chr13	112753407	112753514	13:112753407-112753514	ENSG00000232684
chr13	112769109	112769503	13:112769109-112769503	ENSG00000232684,ENSG00000197595
chr13	112769735	112769949	13:112769735-112769949	-
chr13	112770644	112770990	13:112770644-112770990	ENSG00000232684,ENSG00000197595
chr13	112771598	112771750	13:112771598-112771750	-
chr13	112772524	112772763	13:112772524-112772763	ENSG00000197595
chr13	112781870	112782109	13:112781870-112782109	ENSG00000068650,ENSG00000197595
chr13	112782738	112782925	13:112782738-112782925	ENSG00000068650
chr13	112783152	112783268	13:112783152-112783268	ENSG00000068650
chr13	112796334	112796434	13:112796334-112796434	ENSG00000277545
chr13	112814994	112815196	13:112814994-112815196	ENSG00000277545,ENSG00000197595
chr13	112874532	112874751	13:112874532-112874751	ENSG00000068650,ENSG00000197595
chr13	112879502	112879685	13:112879502-112879685	ENSG00000068650,ENSG00000197595
chr13	112885776	112886268	13:112885776-112886268	ENSG00000126217,ENSG00000068650
chr13	112894319	112894450	13:112894319-112894450	ENSG00000126217
chr13	112942762	112943015	13:112942762-112943015	ENSG00000057593
chr13	112968384	112968795	13:112968384-112968795	ENSG00000235280,ENSG00000267868,ENSG00000126217
chr13	112969026	112969303	13:112969026-112969303	ENSG00000235280,ENSG00000267868,ENSG00000126217
chr13	112983480	112983812	13:112983480-112983812	ENSG00000269376,ENSG00000269356,ENSG00000235280,ENSG00000267868,ENSG00000126217
chr13	112990858	112990988	13:112990858-112990988	ENSG00000269376,ENSG00000269356,ENSG00000126217
chr13	113001488	113001667	13:113001488-113001667	ENSG00000269376,ENSG00000269356,ENSG00000126217
chr13	113035095	113035210	13:113035095-113035210	ENSG00000126217
chr13	113049690	113049848	13:113049690-113049848	ENSG00000057593,ENSG00000126217
chr13	113083720	113083987	13:113083720-113083987	ENSG00000230371,ENSG00000057593,ENSG00000126217
chr13	113122661	113122844	13:113122661-113122844	ENSG00000230371,ENSG00000231882,ENSG00000126218,ENSG00000057593
chr13	113152907	113154083	13:113152907-113154083	ENSG00000126231,ENSG00000283828,ENSG00000230371,ENSG00000126218,ENSG00000057593
chr13	113154277	113154541	13:113154277-113154541	ENSG00000126231,ENSG00000283828,ENSG00000230371,ENSG00000126218,ENSG00000057593
chr13	113169638	113169970	13:113169638-113169970	ENSG00000269125,ENSG00000126231,ENSG00000230371,ENSG00000057593
chr13	113187324	113187622	13:113187324-113187622	ENSG00000277942,ENSG00000139842,ENSG00000126226,ENSG00000230371
chr13	113197449	113197627	13:113197449-113197627	ENSG00000139842,ENSG00000126226
chr13	113203046	113203185	13:113203046-113203185	ENSG00000139842,ENSG00000126226
chr13	113203948	113204672	13:113203948-113204672	ENSG00000139842,ENSG00000126226
chr13	113208144	113209801	13:113208144-113209801	ENSG00000139842,ENSG00000126226
chr13	113209842	113210212	13:113209842-113210212	ENSG00000139842,ENSG00000126226
chr13	113211893	113212019	13:113211893-113212019	ENSG00000139842,ENSG00000126226
chr13	113216118	113216951	13:113216118-113216951	ENSG00000277942,ENSG00000139842,ENSG00000126226
chr13	113220337	113220490	13:113220337-113220490	ENSG00000277942
chr13	113220972	113221165	13:113220972-113221165	ENSG00000277942
chr13	113224571	113224734	13:113224571-113224734	ENSG00000277942
chr13	113296817	113297446	13:113296817-113297446	ENSG00000225083,ENSG00000276434,ENSG00000139835,ENSG00000185896,ENSG00000232662,ENSG00000277942
chr13	113327473	113327627	13:113327473-113327627	ENSG00000225083,ENSG00000276434,ENSG00000139835,ENSG00000185896,ENSG00000232662,ENSG00000277942
chr13	113327840	113328005	13:113327840-113328005	ENSG00000225083,ENSG00000276434,ENSG00000139835,ENSG00000185896,ENSG00000232662,ENSG00000277942
chr13	113380115	113380285	13:113380115-113380285	ENSG00000225083,ENSG00000276434,ENSG00000139835,ENSG00000232662,ENSG00000277942
chr13	113393292	113393605	13:113393292-113393605	ENSG00000225083,ENSG00000139835,ENSG00000232662,ENSG00000277942
chr13	113393765	113394352	13:113393765-113394352	ENSG00000225083,ENSG00000276434,ENSG00000139835,ENSG00000232662,ENSG00000277942
chr13	113398237	113398338	13:113398237-113398338	ENSG00000225083,ENSG00000139835,ENSG00000232662,ENSG00000277942
chr13	113398974	113399501	13:113398974-113399501	ENSG00000225083,ENSG00000139835,ENSG00000232662,ENSG00000277942
chr13	113400448	113401958	13:113400448-113401958	ENSG00000225083,ENSG00000276434,ENSG00000139835,ENSG00000232662,ENSG00000277942
chr13	113402443	113403966	13:113402443-113403966	ENSG00000139835,ENSG00000277942
chr13	113405239	113405429	13:113405239-113405429	ENSG00000153531
chr13	113405615	113405751	13:113405615-113405751	ENSG00000153531
chr13	113407934	113408190	13:113407934-113408190	ENSG00000153531
chr13	113408336	113408505	13:113408336-113408505	ENSG00000153531
chr13	113410686	113412080	13:113410686-113412080	ENSG00000153531,ENSG00000225083,ENSG00000139835
chr13	113412125	113412255	13:113412125-113412255	-
chr13	113413483	113414647	13:113413483-113414647	ENSG00000153531,ENSG00000225083,ENSG00000139835,ENSG00000277942
chr13	113417124	113417622	13:113417124-113417622	ENSG00000153531
chr13	113430448	113431164	13:113430448-113431164	-
chr13	113432633	113433099	13:113432633-113433099	-
chr13	113437430	113437578	13:113437430-113437578	-
chr13	113437684	113437900	13:113437684-113437900	-
chr13	113445197	113445471	13:113445197-113445471	ENSG00000153531
chr13	113448434	113449145	13:113448434-113449145	ENSG00000153531
chr13	113449251	113449700	13:113449251-113449700	ENSG00000153531
chr13	113449833	113449946	13:113449833-113449946	ENSG00000153531
chr13	113450428	113450636	13:113450428-113450636	ENSG00000153531
chr13	113450872	113451189	13:113450872-113451189	ENSG00000150401,ENSG00000153531
chr13	113451349	113451644	13:113451349-113451644	ENSG00000153531
chr13	113451817	113452513	13:113451817-113452513	ENSG00000233613,ENSG00000150401,ENSG00000153531
chr13	113453022	113454588	13:113453022-113454588	ENSG00000150401,ENSG00000153531
chr13	113455088	113455224	13:113455088-113455224	ENSG00000150401,ENSG00000153531
chr13	113458335	113459073	13:113458335-113459073	ENSG00000233613,ENSG00000150401,ENSG00000153531
chr13	113461462	113461681	13:113461462-113461681	ENSG00000233613,ENSG00000150401
chr13	113468572	113468735	13:113468572-113468735	ENSG00000202347,ENSG00000233613,ENSG00000150401
chr13	113483401	113484063	13:113483401-113484063	ENSG00000202347,ENSG00000233613,ENSG00000150401
chr13	113484722	113484877	13:113484722-113484877	ENSG00000202347,ENSG00000233613,ENSG00000150401
chr13	113485619	113485930	13:113485619-113485930	ENSG00000150403,ENSG00000202347,ENSG00000150401
chr13	113486179	113486393	13:113486179-113486393	ENSG00000150403,ENSG00000202347,ENSG00000233613,ENSG00000150401
chr13	113489550	113489744	13:113489550-113489744	ENSG00000150403,ENSG00000202347,ENSG00000150401
chr13	113489915	113491376	13:113489915-113491376	ENSG00000276916,ENSG00000150403,ENSG00000202347,ENSG00000150401
chr13	113491615	113491889	13:113491615-113491889	ENSG00000276916,ENSG00000150403,ENSG00000150401
chr13	113493408	113493559	13:113493408-113493559	ENSG00000276916,ENSG00000150403,ENSG00000150401
chr13	113495593	113495768	13:113495593-113495768	ENSG00000276916,ENSG00000150403,ENSG00000150401
chr13	113495921	113496149	13:113495921-113496149	ENSG00000276916,ENSG00000150403,ENSG00000150401
chr13	113500819	113501187	13:113500819-113501187	ENSG00000276916,ENSG00000150403
chr13	113532540	113532740	13:113532540-113532740	ENSG00000276916,ENSG00000276248
chr13	113533590	113533712	13:113533590-113533712	ENSG00000276916,ENSG00000276248
chr13	113562523	113562679	13:113562523-113562679	ENSG00000276916
chr13	113584431	113584806	13:113584431-113584806	ENSG00000198176
chr13	113589622	113589967	13:113589622-113589967	ENSG00000198176
chr13	113639762	113640173	13:113639762-113640173	ENSG00000198176,ENSG00000186009
chr13	113647430	113647879	13:113647430-113647879	ENSG00000198176,ENSG00000186009
chr13	113724865	113725328	13:113724865-113725328	ENSG00000186009,ENSG00000185974,ENSG00000184497
chr13	113726475	113726596	13:113726475-113726596	ENSG00000185974
chr13	113729445	113729742	13:113729445-113729742	ENSG00000186009,ENSG00000185974
chr13	113747416	113747707	13:113747416-113747707	ENSG00000279770,ENSG00000184497
chr13	113748111	113748305	13:113748111-113748305	ENSG00000279770,ENSG00000184497
chr13	113758871	113759358	13:113758871-113759358	ENSG00000279770,ENSG00000184497
chr13	113817055	113817227	13:113817055-113817227	ENSG00000233695,ENSG00000183087
chr13	113817514	113817854	13:113817514-113817854	ENSG00000233695,ENSG00000183087
chr13	113820792	113821723	13:113820792-113821723	ENSG00000233695,ENSG00000183087,ENSG00000272695
chr13	113837195	113838351	13:113837195-113838351	ENSG00000233695,ENSG00000183087,ENSG00000272695
chr13	113839921	113840239	13:113839921-113840239	ENSG00000233695,ENSG00000183087,ENSG00000272695
chr13	113843211	113843506	13:113843211-113843506	ENSG00000233695,ENSG00000183087,ENSG00000272695
chr13	113855391	113855763	13:113855391-113855763	ENSG00000183087,ENSG00000272695
chr13	113861855	113862027	13:113861855-113862027	ENSG00000183087,ENSG00000272695
chr13	113862867	113864227	13:113862867-113864227	ENSG00000183087,ENSG00000272695
chr13	113879499	113879727	13:113879499-113879727	ENSG00000237699,ENSG00000226921,ENSG00000274766,ENSG00000229373
chr13	113881638	113882077	13:113881638-113882077	ENSG00000237699,ENSG00000226921,ENSG00000274766,ENSG00000229373
chr13	113882269	113882572	13:113882269-113882572	ENSG00000237699,ENSG00000226921,ENSG00000274766,ENSG00000229373
chr13	113904458	113904640	13:113904458-113904640	ENSG00000226921,ENSG00000274766,ENSG00000229373
chr13	113928650	113929265	13:113928650-113929265	ENSG00000229373,ENSG00000260910,ENSG00000283347
chr13	113947369	113947483	13:113947369-113947483	ENSG00000283347
chr13	113951161	113951587	13:113951161-113951587	ENSG00000130177,ENSG00000283347
chr13	113970782	113971114	13:113970782-113971114	ENSG00000283199,ENSG00000283347
chr13	113981235	113981451	13:113981235-113981451	ENSG00000283199
chr13	114043478	114043687	13:114043478-114043687	ENSG00000283347,ENSG00000185989
chr13	114065160	114065340	13:114065160-114065340	ENSG00000283347
chr13	114099255	114099514	13:114099255-114099514	ENSG00000283347,ENSG00000232487
chr13	114107830	114107976	13:114107830-114107976	ENSG00000283347,ENSG00000232487
chr13	114128006	114128238	13:114128006-114128238	ENSG00000283347,ENSG00000283361,ENSG00000232487,ENSG00000185989
chr13	114131256	114131408	13:114131256-114131408	ENSG00000283347,ENSG00000283361,ENSG00000185989
chr13	114132203	114132910	13:114132203-114132910	ENSG00000283347,ENSG00000283361,ENSG00000232487,ENSG00000185989
chr13	114166475	114166675	13:114166475-114166675	ENSG00000283347,ENSG00000283361
chr13	114166855	114167030	13:114166855-114167030	ENSG00000283347,ENSG00000283361
chr13	114185618	114185809	13:114185618-114185809	ENSG00000283347,ENSG00000283361
chr13	114226852	114226996	13:114226852-114226996	ENSG00000130177,ENSG00000283347
chr13	114234722	114235391	13:114234722-114235391	ENSG00000265450,ENSG00000264539,ENSG00000130177
chr13	114260181	114260281	13:114260181-114260281	ENSG00000285672,ENSG00000265450,ENSG00000264539,ENSG00000130177
chr13	114261671	114261878	13:114261671-114261878	ENSG00000285672,ENSG00000265450,ENSG00000264539,ENSG00000130177
chr13	114280669	114280786	13:114280669-114280786	ENSG00000169062,ENSG00000285672,ENSG00000265450
chr13	114281079	114282241	13:114281079-114282241	ENSG00000260615,ENSG00000198824,ENSG00000169062,ENSG00000285672,ENSG00000265450
chr13	114282322	114282564	13:114282322-114282564	ENSG00000169062,ENSG00000285672,ENSG00000265450
chr13	114314145	114314879	13:114314145-114314879	ENSG00000260615,ENSG00000229723,ENSG00000198824,ENSG00000226158,ENSG00000169062,ENSG00000265450
chr13	114320176	114320298	13:114320176-114320298	ENSG00000260615,ENSG00000229723,ENSG00000198824
chr13	114339890	114340016	13:114339890-114340016	ENSG00000260615,ENSG00000229723
chr14	20305658	20306092	14:20305658-20306092	ENSG00000258436,ENSG00000258573,ENSG00000188655,ENSG00000278184,ENSG00000274649,ENSG00000273639,ENSG00000258027,ENSG00000257162,ENSG00000278301,ENSG00000274827,ENSG00000287515,ENSG00000277156,ENSG00000257310,ENSG00000285990,ENSG00000258781,ENSG00000277252,ENSG00000271632,ENSG00000196143,ENSG00000277128,ENSG00000286614,ENSG00000225210,ENSG00000258314,ENSG00000212612,ENSG00000275563,ENSG00000257504,ENSG00000258233,ENSG00000257672,ENSG00000257115,ENSG00000257825,ENSG00000258367,ENSG00000257721,ENSG00000257959,ENSG00000206906,ENSG00000215398,ENSG00000257644,ENSG00000257731,ENSG00000258076,ENSG00000257558,ENSG00000239200,ENSG00000257224,ENSG00000277529,ENSG00000278143,ENSG00000257853,ENSG00000258265,ENSG00000222036,ENSG00000258324,ENSG00000257493,ENSG00000257751,ENSG00000257846,ENSG00000259069,ENSG00000257884,ENSG00000257395,ENSG00000258080,ENSG00000176294,ENSG00000258438,ENSG00000182652,ENSG00000176312,ENSG00000176299,ENSG00000258564,ENSG00000228304,ENSG00000176290,ENSG00000165762,ENSG00000258541,ENSG00000259016,ENSG00000176281,ENSG00000155249,ENSG00000258822,ENSG00000169488,ENSG00000196383,ENSG00000169484,ENSG00000176253,ENSG00000258899,ENSG00000176246,ENSG00000252999,ENSG00000258641,ENSG00000176230,ENSG00000184394,ENSG00000259074,ENSG00000259095,ENSG00000258468,ENSG00000284742,ENSG00000196832,ENSG00000258625,ENSG00000176219,ENSG00000258806,ENSG00000176198,ENSG00000136319,ENSG00000258768,ENSG00000258459,ENSG00000287735,ENSG00000222489,ENSG00000238344,ENSG00000185271,ENSG00000259162,ENSG00000182545,ENSG00000258456,ENSG00000258863
chr14	20332509	20332683	14:20332509-20332683	ENSG00000274649,ENSG00000273639,ENSG00000258027,ENSG00000257162,ENSG00000212516,ENSG00000276888,ENSG00000277252,ENSG00000196143,ENSG00000277128,ENSG00000286614,ENSG00000258314,ENSG00000212612,ENSG00000275563,ENSG00000257672,ENSG00000257115,ENSG00000257825,ENSG00000258367,ENSG00000257721,ENSG00000257959,ENSG00000206906,ENSG00000215398,ENSG00000277529,ENSG00000278143,ENSG00000257853,ENSG00000258265,ENSG00000222036,ENSG00000259069,ENSG00000257884,ENSG00000258453,ENSG00000258438,ENSG00000176281,ENSG00000155249,ENSG00000258822,ENSG00000176253,ENSG00000258899,ENSG00000184394,ENSG00000259095,ENSG00000258625,ENSG00000176219,ENSG00000176198,ENSG00000258768,ENSG00000100814,ENSG00000287735,ENSG00000222489,ENSG00000238344,ENSG00000259001,ENSG00000277209,ENSG00000129484
chr14	20332978	20333508	14:20332978-20333508	ENSG00000258436,ENSG00000188655,ENSG00000278184,ENSG00000274649,ENSG00000273639,ENSG00000258027,ENSG00000257162,ENSG00000212516,ENSG00000276888,ENSG00000274827,ENSG00000277252,ENSG00000196143,ENSG00000277128,ENSG00000286614,ENSG00000225210,ENSG00000258314,ENSG00000212612,ENSG00000275563,ENSG00000257672,ENSG00000257115,ENSG00000257825,ENSG00000258367,ENSG00000257721,ENSG00000257959,ENSG00000206906,ENSG00000215398,ENSG00000257558,ENSG00000257224,ENSG00000277529,ENSG00000278143,ENSG00000257853,ENSG00000258265,ENSG00000222036,ENSG00000258324,ENSG00000259069,ENSG00000257884,ENSG00000258453,ENSG00000258438,ENSG00000182652,ENSG00000176312,ENSG00000258564,ENSG00000228304,ENSG00000258541,ENSG00000259016,ENSG00000176281,ENSG00000155249,ENSG00000258822,ENSG00000169488,ENSG00000196383,ENSG00000176253,ENSG00000258899,ENSG00000252999,ENSG00000258641,ENSG00000184394,ENSG00000259095,ENSG00000284742,ENSG00000258625,ENSG00000176219,ENSG00000258806,ENSG00000176198,ENSG00000258768,ENSG00000100814,ENSG00000287735,ENSG00000222489,ENSG00000238344,ENSG00000259001,ENSG00000277209,ENSG00000129484,ENSG00000182545
chr14	20342594	20343784	14:20342594-20343784	ENSG00000221977,ENSG00000255664,ENSG00000259144,ENSG00000258436,ENSG00000258573,ENSG00000188655,ENSG00000278184,ENSG00000274649,ENSG00000273639,ENSG00000258027,ENSG00000257162,ENSG00000187537,ENSG00000278301,ENSG00000274827,ENSG00000228294,ENSG00000244306,ENSG00000277156,ENSG00000285990,ENSG00000258781,ENSG00000277252,ENSG00000271632,ENSG00000196143,ENSG00000286614,ENSG00000225210,ENSG00000258314,ENSG00000212612,ENSG00000275563,ENSG00000258233,ENSG00000257672,ENSG00000257115,ENSG00000257825,ENSG00000258367,ENSG00000257721,ENSG00000257959,ENSG00000257356,ENSG00000206906,ENSG00000215398,ENSG00000257175,ENSG00000258364,ENSG00000257731,ENSG00000258076,ENSG00000257558,ENSG00000239200,ENSG00000257635,ENSG00000257224,ENSG00000277529,ENSG00000278143,ENSG00000257853,ENSG00000258265,ENSG00000222036,ENSG00000273558,ENSG00000258324,ENSG00000257751,ENSG00000257846,ENSG00000257884,ENSG00000258080,ENSG00000257142,ENSG00000176294,ENSG00000258438,ENSG00000182652,ENSG00000176312,ENSG00000176299,ENSG00000258564,ENSG00000228304,ENSG00000176290,ENSG00000165762,ENSG00000258541,ENSG00000259016,ENSG00000176281,ENSG00000155249,ENSG00000258822,ENSG00000169488,ENSG00000196383,ENSG00000169484,ENSG00000176253,ENSG00000258899,ENSG00000176246,ENSG00000252999,ENSG00000258641,ENSG00000176230,ENSG00000184394,ENSG00000259074,ENSG00000259095,ENSG00000258468,ENSG00000284742,ENSG00000196832,ENSG00000258625,ENSG00000176219,ENSG00000258806,ENSG00000176198,ENSG00000136319,ENSG00000258768,ENSG00000258459,ENSG00000100814,ENSG00000287735,ENSG00000222489,ENSG00000238344,ENSG00000259001,ENSG00000277209,ENSG00000129484,ENSG00000254846,ENSG00000129566,ENSG00000200225,ENSG00000185271,ENSG00000259162,ENSG00000092094,ENSG00000258515,ENSG00000182545,ENSG00000258456,ENSG00000258863
chr14	20412939	20413645	14:20412939-20413645	ENSG00000258436,ENSG00000258573,ENSG00000188655,ENSG00000278184,ENSG00000274649,ENSG00000273639,ENSG00000258027,ENSG00000274827,ENSG00000277156,ENSG00000285990,ENSG00000277252,ENSG00000271632,ENSG00000196143,ENSG00000277128,ENSG00000286614,ENSG00000225210,ENSG00000258314,ENSG00000212612,ENSG00000275563,ENSG00000258233,ENSG00000257672,ENSG00000257115,ENSG00000257825,ENSG00000258367,ENSG00000257721,ENSG00000257959,ENSG00000257171,ENSG00000206906,ENSG00000215398,ENSG00000257558,ENSG00000239200,ENSG00000257224,ENSG00000277529,ENSG00000278143,ENSG00000257853,ENSG00000258265,ENSG00000222036,ENSG00000258324,ENSG00000257751,ENSG00000257846,ENSG00000258438,ENSG00000182652,ENSG00000176312,ENSG00000176299,ENSG00000258564,ENSG00000228304,ENSG00000165762,ENSG00000258541,ENSG00000259016,ENSG00000176281,ENSG00000155249,ENSG00000258822,ENSG00000169488,ENSG00000196383,ENSG00000169484,ENSG00000176253,ENSG00000176246,ENSG00000252999,ENSG00000258641,ENSG00000176230,ENSG00000259095,ENSG00000258468,ENSG00000284742,ENSG00000196832,ENSG00000258625,ENSG00000176219,ENSG00000258806,ENSG00000176198,ENSG00000222489,ENSG00000129566,ENSG00000200225,ENSG00000185271,ENSG00000259162,ENSG00000092094,ENSG00000258515,ENSG00000182545,ENSG00000258456,ENSG00000258863
chr14	20454509	20455626	14:20454509-20455626	ENSG00000188655,ENSG00000278184,ENSG00000274649,ENSG00000273639,ENSG00000258027,ENSG00000278301,ENSG00000277252,ENSG00000286614,ENSG00000258314,ENSG00000212612,ENSG00000275563,ENSG00000257672,ENSG00000257115,ENSG00000257825,ENSG00000258367,ENSG00000257721,ENSG00000257959,ENSG00000206906,ENSG00000215398,ENSG00000239200,ENSG00000277529,ENSG00000278143,ENSG00000257853,ENSG00000258265,ENSG00000222036,ENSG00000258324,ENSG00000196383,ENSG00000258468,ENSG00000129566,ENSG00000200225,ENSG00000185271,ENSG00000259162,ENSG00000092094,ENSG00000258515,ENSG00000100823,ENSG00000165782,ENSG00000198805,ENSG00000182545,ENSG00000258456,ENSG00000258863
chr14	20461059	20462114	14:20461059-20462114	ENSG00000258436,ENSG00000258573,ENSG00000188655,ENSG00000278184,ENSG00000274649,ENSG00000273639,ENSG00000258027,ENSG00000257162,ENSG00000274827,ENSG00000277156,ENSG00000285990,ENSG00000258781,ENSG00000277252,ENSG00000277128,ENSG00000286614,ENSG00000225210,ENSG00000258314,ENSG00000212612,ENSG00000275563,ENSG00000258233,ENSG00000257672,ENSG00000257115,ENSG00000257825,ENSG00000258367,ENSG00000257721,ENSG00000257959,ENSG00000206906,ENSG00000215398,ENSG00000257558,ENSG00000239200,ENSG00000257224,ENSG00000277529,ENSG00000278143,ENSG00000257853,ENSG00000258265,ENSG00000222036,ENSG00000258324,ENSG00000257751,ENSG00000257846,ENSG00000259069,ENSG00000257884,ENSG00000258438,ENSG00000182652,ENSG00000176312,ENSG00000176299,ENSG00000258564,ENSG00000228304,ENSG00000176290,ENSG00000176281,ENSG00000258822,ENSG00000169488,ENSG00000196383,ENSG00000176253,ENSG00000176230,ENSG00000259095,ENSG00000258468,ENSG00000284742,ENSG00000176219,ENSG00000258806,ENSG00000176198,ENSG00000129566,ENSG00000200225,ENSG00000185271,ENSG00000259162,ENSG00000092094,ENSG00000258515,ENSG00000100823,ENSG00000165782,ENSG00000198805,ENSG00000258908,ENSG00000182545,ENSG00000258456,ENSG00000258863
chr14	20469189	20469847	14:20469189-20469847	ENSG00000188655,ENSG00000278184,ENSG00000274649,ENSG00000273639,ENSG00000258027,ENSG00000278301,ENSG00000257310,ENSG00000277252,ENSG00000277128,ENSG00000286614,ENSG00000258314,ENSG00000212612,ENSG00000275563,ENSG00000257672,ENSG00000257115,ENSG00000257825,ENSG00000258367,ENSG00000257721,ENSG00000257959,ENSG00000257356,ENSG00000206906,ENSG00000215398,ENSG00000257731,ENSG00000258076,ENSG00000257558,ENSG00000277529,ENSG00000278143,ENSG00000257853,ENSG00000258265,ENSG00000222036,ENSG00000176312,ENSG00000176299,ENSG00000228304,ENSG00000176253,ENSG00000184394,ENSG00000258625,ENSG00000185271,ENSG00000259162,ENSG00000092094,ENSG00000258515,ENSG00000100823,ENSG00000165782,ENSG00000198805,ENSG00000258908,ENSG00000182545,ENSG00000258456,ENSG00000258863
chr14	20477511	20477865	14:20477511-20477865	ENSG00000258436,ENSG00000258573,ENSG00000188655,ENSG00000274649,ENSG00000273639,ENSG00000258027,ENSG00000277128,ENSG00000257672,ENSG00000257115,ENSG00000257825,ENSG00000258367,ENSG00000257721,ENSG00000257959,ENSG00000206906,ENSG00000215398,ENSG00000257558,ENSG00000239200,ENSG00000257635,ENSG00000277529,ENSG00000258822,ENSG00000196383,ENSG00000176253,ENSG00000284742,ENSG00000258625,ENSG00000258806,ENSG00000185271,ENSG00000259162,ENSG00000198805,ENSG00000258908,ENSG00000182545,ENSG00000258456,ENSG00000258863
chr14	20606403	20606539	14:20606403-20606539	ENSG00000258436,ENSG00000258573,ENSG00000173464,ENSG00000259060,ENSG00000188655,ENSG00000278301,ENSG00000274827,ENSG00000257115,ENSG00000257825,ENSG00000258367,ENSG00000257721,ENSG00000257959,ENSG00000206906,ENSG00000215398,ENSG00000257558,ENSG00000258080,ENSG00000258438,ENSG00000182652,ENSG00000228304,ENSG00000176290,ENSG00000165762,ENSG00000258541,ENSG00000259016,ENSG00000176281,ENSG00000155249,ENSG00000258822,ENSG00000196383,ENSG00000169484,ENSG00000258899,ENSG00000176246,ENSG00000176230,ENSG00000184394,ENSG00000259074,ENSG00000259095,ENSG00000258468,ENSG00000284742,ENSG00000258625,ENSG00000176219,ENSG00000258806,ENSG00000176198,ENSG00000258768,ENSG00000222489,ENSG00000238344,ENSG00000185271,ENSG00000259162,ENSG00000182545,ENSG00000258456,ENSG00000258863
chr14	20609361	20609997	14:20609361-20609997	ENSG00000258436,ENSG00000258573,ENSG00000173464,ENSG00000259060,ENSG00000188655,ENSG00000278184,ENSG00000274649,ENSG00000273639,ENSG00000278301,ENSG00000274827,ENSG00000271632,ENSG00000257672,ENSG00000257115,ENSG00000257825,ENSG00000258367,ENSG00000257721,ENSG00000257959,ENSG00000206906,ENSG00000215398,ENSG00000257558,ENSG00000239200,ENSG00000277529,ENSG00000278143,ENSG00000257853,ENSG00000258324,ENSG00000258080,ENSG00000258438,ENSG00000182652,ENSG00000176312,ENSG00000176299,ENSG00000228304,ENSG00000176290,ENSG00000165762,ENSG00000258541,ENSG00000259016,ENSG00000176281,ENSG00000155249,ENSG00000258822,ENSG00000196383,ENSG00000169484,ENSG00000258899,ENSG00000176246,ENSG00000252999,ENSG00000258641,ENSG00000176230,ENSG00000184394,ENSG00000259074,ENSG00000259095,ENSG00000258468,ENSG00000284742,ENSG00000258625,ENSG00000176219,ENSG00000258806,ENSG00000176198,ENSG00000258768,ENSG00000222489,ENSG00000238344,ENSG00000185271,ENSG00000259162,ENSG00000182545,ENSG00000258456,ENSG00000258863
chr14	20610029	20610311	14:20610029-20610311	ENSG00000258772,ENSG00000169397,ENSG00000259144,ENSG00000258451,ENSG00000259171,ENSG00000258818,ENSG00000214274,ENSG00000181803,ENSG00000239327,ENSG00000258436,ENSG00000258573,ENSG00000173464,ENSG00000259060,ENSG00000188655,ENSG00000278184,ENSG00000274649,ENSG00000273639,ENSG00000258027,ENSG00000274827,ENSG00000228294,ENSG00000277252,ENSG00000271632,ENSG00000277128,ENSG00000286614,ENSG00000225210,ENSG00000258314,ENSG00000212612,ENSG00000275563,ENSG00000257672,ENSG00000257115,ENSG00000257825,ENSG00000258367,ENSG00000257721,ENSG00000257959,ENSG00000257356,ENSG00000206906,ENSG00000215398,ENSG00000257731,ENSG00000258076,ENSG00000257558,ENSG00000239200,ENSG00000257635,ENSG00000257224,ENSG00000277529,ENSG00000278143,ENSG00000257853,ENSG00000258265,ENSG00000222036,ENSG00000258324,ENSG00000257493,ENSG00000257751,ENSG00000257846,ENSG00000259069,ENSG00000257884,ENSG00000257395,ENSG00000258438,ENSG00000182652,ENSG00000176312,ENSG00000176299,ENSG00000258564,ENSG00000228304,ENSG00000176290,ENSG00000165762,ENSG00000258541,ENSG00000259016,ENSG00000176281,ENSG00000155249,ENSG00000258822,ENSG00000169488,ENSG00000196383,ENSG00000169484,ENSG00000176253,ENSG00000258899,ENSG00000176246,ENSG00000252999,ENSG00000258641,ENSG00000176230,ENSG00000184394,ENSG00000259074,ENSG00000259095,ENSG00000258468,ENSG00000284742,ENSG00000196832,ENSG00000258625,ENSG00000176219,ENSG00000258806,ENSG00000176198,ENSG00000258768,ENSG00000287735,ENSG00000222489,ENSG00000185271,ENSG00000259162,ENSG00000182545,ENSG00000258456,ENSG00000258863
chr14	20613245	20614068	14:20613245-20614068	ENSG00000136315,ENSG00000258772,ENSG00000258918,ENSG00000169397,ENSG00000258642,ENSG00000259144,ENSG00000258451,ENSG00000259171,ENSG00000258818,ENSG00000214274,ENSG00000181803,ENSG00000239327,ENSG00000258436,ENSG00000258573,ENSG00000173464,ENSG00000259060,ENSG00000188655,ENSG00000278184,ENSG00000274649,ENSG00000273639,ENSG00000258027,ENSG00000274827,ENSG00000228294,ENSG00000277156,ENSG00000285990,ENSG00000277252,ENSG00000271632,ENSG00000277128,ENSG00000286614,ENSG00000225210,ENSG00000258314,ENSG00000212612,ENSG00000275563,ENSG00000258233,ENSG00000257672,ENSG00000257115,ENSG00000257825,ENSG00000258367,ENSG00000257721,ENSG00000257959,ENSG00000257356,ENSG00000206906,ENSG00000215398,ENSG00000257731,ENSG00000258076,ENSG00000257558,ENSG00000239200,ENSG00000257635,ENSG00000257224,ENSG00000277529,ENSG00000278143,ENSG00000257853,ENSG00000258265,ENSG00000222036,ENSG00000258324,ENSG00000257493,ENSG00000257751,ENSG00000257846,ENSG00000259069,ENSG00000257884,ENSG00000257395,ENSG00000258438,ENSG00000182652,ENSG00000176312,ENSG00000176299,ENSG00000258564,ENSG00000228304,ENSG00000176290,ENSG00000165762,ENSG00000258541,ENSG00000259016,ENSG00000176281,ENSG00000155249,ENSG00000258822,ENSG00000169488,ENSG00000196383,ENSG00000169484,ENSG00000176253,ENSG00000258899,ENSG00000176246,ENSG00000252999,ENSG00000258641,ENSG00000176230,ENSG00000184394,ENSG00000259074,ENSG00000259095,ENSG00000258468,ENSG00000284742,ENSG00000196832,ENSG00000258625,ENSG00000176219,ENSG00000258806,ENSG00000176198,ENSG00000258768,ENSG00000287735,ENSG00000222489,ENSG00000238344,ENSG00000129566,ENSG00000200225,ENSG00000185271,ENSG00000259162,ENSG00000182545,ENSG00000258456,ENSG00000258863
chr14	20625308	20625503	14:20625308-20625503	ENSG00000136315,ENSG00000259144,ENSG00000258451,ENSG00000181803,ENSG00000239327,ENSG00000258436,ENSG00000258573,ENSG00000188655,ENSG00000278184,ENSG00000274649,ENSG00000273639,ENSG00000258027,ENSG00000278301,ENSG00000228294,ENSG00000257310,ENSG00000277252,ENSG00000196143,ENSG00000278594,ENSG00000277710,ENSG00000286614,ENSG00000225210,ENSG00000258314,ENSG00000212612,ENSG00000275563,ENSG00000258233,ENSG00000257672,ENSG00000257115,ENSG00000257825,ENSG00000258367,ENSG00000257721,ENSG00000257959,ENSG00000206906,ENSG00000215398,ENSG00000257731,ENSG00000258076,ENSG00000257558,ENSG00000239200,ENSG00000257224,ENSG00000277529,ENSG00000278143,ENSG00000257853,ENSG00000258265,ENSG00000222036,ENSG00000258324,ENSG00000257751,ENSG00000257846,ENSG00000259069,ENSG00000257884,ENSG00000258080,ENSG00000258438,ENSG00000182652,ENSG00000176312,ENSG00000176299,ENSG00000258564,ENSG00000228304,ENSG00000176290,ENSG00000165762,ENSG00000258541,ENSG00000259016,ENSG00000176281,ENSG00000155249,ENSG00000258822,ENSG00000169488,ENSG00000196383,ENSG00000169484,ENSG00000176253,ENSG00000258899,ENSG00000176246,ENSG00000252999,ENSG00000258641,ENSG00000176230,ENSG00000184394,ENSG00000259074,ENSG00000259095,ENSG00000258468,ENSG00000284742,ENSG00000196832,ENSG00000258625,ENSG00000176219,ENSG00000258806,ENSG00000176198,ENSG00000258768,ENSG00000182545,ENSG00000258456,ENSG00000258863
chr14	20632219	20632341	14:20632219-20632341	ENSG00000258772,ENSG00000259144,ENSG00000258451,ENSG00000181803,ENSG00000239327,ENSG00000258436,ENSG00000258573,ENSG00000188655,ENSG00000278184,ENSG00000274649,ENSG00000273639,ENSG00000258027,ENSG00000277252,ENSG00000278594,ENSG00000277710,ENSG00000286614,ENSG00000258314,ENSG00000212612,ENSG00000275563,ENSG00000257672,ENSG00000257115,ENSG00000257825,ENSG00000258367,ENSG00000257721,ENSG00000257959,ENSG00000206906,ENSG00000215398,ENSG00000257731,ENSG00000258076,ENSG00000257558,ENSG00000239200,ENSG00000257635,ENSG00000277529,ENSG00000278143,ENSG00000257853,ENSG00000258265,ENSG00000222036,ENSG00000258324,ENSG00000257493,ENSG00000257751,ENSG00000257846,ENSG00000257395,ENSG00000258080,ENSG00000258438,ENSG00000182652,ENSG00000176312,ENSG00000176299,ENSG00000228304,ENSG00000176290,ENSG00000165762,ENSG00000258541,ENSG00000259016,ENSG00000155249,ENSG00000258822,ENSG00000169488,ENSG00000196383,ENSG00000169484,ENSG00000176253,ENSG00000176246,ENSG00000252999,ENSG00000258641,ENSG00000176230,ENSG00000184394,ENSG00000259074,ENSG00000259095,ENSG00000258468,ENSG00000284742,ENSG00000196832,ENSG00000258625,ENSG00000176219,ENSG00000258806,ENSG00000176198,ENSG00000258768,ENSG00000182545
chr14	20681281	20682272	14:20681281-20682272	ENSG00000258451,ENSG00000259171,ENSG00000258818,ENSG00000214274,ENSG00000199461,ENSG00000181803,ENSG00000257672,ENSG00000257115,ENSG00000257825,ENSG00000258367,ENSG00000257721,ENSG00000257959,ENSG00000206906,ENSG00000215398,ENSG00000239200,ENSG00000277529,ENSG00000257493,ENSG00000257395,ENSG00000258080,ENSG00000258564,ENSG00000176230,ENSG00000259074
chr14	20682322	20683483	14:20682322-20683483	ENSG00000169385,ENSG00000136315,ENSG00000258772,ENSG00000258918,ENSG00000169397,ENSG00000258642,ENSG00000259130,ENSG00000258810,ENSG00000169413,ENSG00000181552,ENSG00000258963,ENSG00000259144,ENSG00000258451,ENSG00000259171,ENSG00000258818,ENSG00000214274,ENSG00000199461,ENSG00000181803,ENSG00000239327,ENSG00000258436,ENSG00000258573,ENSG00000188655,ENSG00000278184,ENSG00000274649,ENSG00000273639,ENSG00000258027,ENSG00000277156,ENSG00000257310,ENSG00000285990,ENSG00000258781,ENSG00000277252,ENSG00000286614,ENSG00000225210,ENSG00000258314,ENSG00000212612,ENSG00000275563,ENSG00000258233,ENSG00000257672,ENSG00000257115,ENSG00000257825,ENSG00000258367,ENSG00000257721,ENSG00000257959,ENSG00000257356,ENSG00000206906,ENSG00000215398,ENSG00000257558,ENSG00000239200,ENSG00000257635,ENSG00000257224,ENSG00000277529,ENSG00000278143,ENSG00000257853,ENSG00000258265,ENSG00000222036,ENSG00000258324,ENSG00000257493,ENSG00000257751,ENSG00000257846,ENSG00000259069,ENSG00000257884,ENSG00000257395,ENSG00000258080,ENSG00000257142,ENSG00000258438,ENSG00000182652,ENSG00000176312,ENSG00000176299,ENSG00000258564,ENSG00000228304,ENSG00000176290,ENSG00000165762,ENSG00000258541,ENSG00000259016,ENSG00000176281,ENSG00000155249,ENSG00000258822,ENSG00000169488,ENSG00000196383,ENSG00000169484,ENSG00000258899,ENSG00000176246,ENSG00000252999,ENSG00000258641,ENSG00000176230,ENSG00000184394,ENSG00000259074,ENSG00000259095,ENSG00000258468,ENSG00000284742,ENSG00000196832,ENSG00000258625,ENSG00000176219,ENSG00000258806,ENSG00000176198,ENSG00000258768,ENSG00000222489,ENSG00000185271,ENSG00000259162,ENSG00000182545,ENSG00000258456,ENSG00000258863
chr14	20683569	20684554	14:20683569-20684554	ENSG00000259144,ENSG00000258451,ENSG00000259171,ENSG00000258818,ENSG00000214274,ENSG00000199461,ENSG00000181803,ENSG00000257672,ENSG00000257115,ENSG00000257825,ENSG00000258367,ENSG00000257721,ENSG00000257959,ENSG00000206906,ENSG00000215398,ENSG00000239200,ENSG00000277529,ENSG00000258324,ENSG00000257493,ENSG00000257395,ENSG00000258080,ENSG00000176299,ENSG00000258564,ENSG00000176281,ENSG00000155249,ENSG00000176230,ENSG00000259074
chr14	20691122	20691273	14:20691122-20691273	ENSG00000169385,ENSG00000136315,ENSG00000258772,ENSG00000258918,ENSG00000169397,ENSG00000258642,ENSG00000259130,ENSG00000258810,ENSG00000169413,ENSG00000181552,ENSG00000258963,ENSG00000259144,ENSG00000258451,ENSG00000259171,ENSG00000258818,ENSG00000214274,ENSG00000181803,ENSG00000188655,ENSG00000278184,ENSG00000274649,ENSG00000273639,ENSG00000258027,ENSG00000278301,ENSG00000271632,ENSG00000257672,ENSG00000257115,ENSG00000257825,ENSG00000258367,ENSG00000257721,ENSG00000257959,ENSG00000206906,ENSG00000215398,ENSG00000239200,ENSG00000277529,ENSG00000278143,ENSG00000257853,ENSG00000258265,ENSG00000222036,ENSG00000258324,ENSG00000257751,ENSG00000257846,ENSG00000258438,ENSG00000182652,ENSG00000176312,ENSG00000176299,ENSG00000258564,ENSG00000228304,ENSG00000176290,ENSG00000165762,ENSG00000258541,ENSG00000259016,ENSG00000176281,ENSG00000169488,ENSG00000169484,ENSG00000176246,ENSG00000252999,ENSG00000258641,ENSG00000258468,ENSG00000258625,ENSG00000176219,ENSG00000176198,ENSG00000258456,ENSG00000258863
chr14	20754436	20754563	14:20754436-20754563	ENSG00000221977,ENSG00000255664,ENSG00000169385,ENSG00000136315,ENSG00000258772,ENSG00000258918,ENSG00000169397,ENSG00000258642,ENSG00000259130,ENSG00000258810,ENSG00000169413,ENSG00000181552,ENSG00000181562,ENSG00000258963,ENSG00000259144,ENSG00000258451,ENSG00000278184,ENSG00000274649,ENSG00000273639,ENSG00000258027,ENSG00000274827,ENSG00000277252,ENSG00000196143,ENSG00000277128,ENSG00000286614,ENSG00000225210,ENSG00000258314,ENSG00000212612,ENSG00000275563,ENSG00000257672,ENSG00000257115,ENSG00000257825,ENSG00000258367,ENSG00000257721,ENSG00000257959,ENSG00000206906,ENSG00000215398,ENSG00000257558,ENSG00000239200,ENSG00000257635,ENSG00000257224,ENSG00000277529,ENSG00000277367,ENSG00000278143,ENSG00000257853,ENSG00000257891,ENSG00000258265,ENSG00000222036,ENSG00000258324,ENSG00000257751,ENSG00000257846,ENSG00000257884,ENSG00000258438,ENSG00000182652,ENSG00000176312,ENSG00000176299,ENSG00000258564,ENSG00000228304,ENSG00000176290,ENSG00000165762,ENSG00000258541,ENSG00000259016,ENSG00000176281,ENSG00000155249,ENSG00000258822,ENSG00000196383,ENSG00000169484,ENSG00000176253,ENSG00000258899,ENSG00000176246,ENSG00000252999,ENSG00000258641,ENSG00000176230,ENSG00000184394,ENSG00000259074,ENSG00000259095,ENSG00000258468,ENSG00000284742,ENSG00000196832,ENSG00000258625,ENSG00000176219,ENSG00000258806,ENSG00000176198,ENSG00000258768
chr14	20799935	20800208	14:20799935-20800208	ENSG00000136315,ENSG00000258772,ENSG00000258918,ENSG00000169397,ENSG00000258642,ENSG00000129538,ENSG00000258810,ENSG00000169413,ENSG00000181552,ENSG00000258963,ENSG00000259144,ENSG00000258451,ENSG00000274827,ENSG00000277156,ENSG00000285990,ENSG00000277128,ENSG00000225210,ENSG00000257672,ENSG00000257115,ENSG00000257825,ENSG00000258367,ENSG00000257721,ENSG00000257959,ENSG00000257356,ENSG00000206906,ENSG00000215398,ENSG00000257558,ENSG00000239200,ENSG00000257635,ENSG00000277529,ENSG00000277367,ENSG00000257493,ENSG00000257751,ENSG00000257846,ENSG00000257395,ENSG00000258438,ENSG00000182652,ENSG00000176312,ENSG00000176299,ENSG00000258564,ENSG00000176290,ENSG00000165762,ENSG00000258541,ENSG00000259016,ENSG00000176281,ENSG00000258822,ENSG00000169488,ENSG00000169484,ENSG00000176253,ENSG00000258899,ENSG00000259074,ENSG00000259095,ENSG00000284742,ENSG00000176198
chr14	20855745	20855923	14:20855745-20855923	ENSG00000243817,ENSG00000169385,ENSG00000136315,ENSG00000258772,ENSG00000258918,ENSG00000169397,ENSG00000258642,ENSG00000259130,ENSG00000258810,ENSG00000169413,ENSG00000181552,ENSG00000258963,ENSG00000259144,ENSG00000258451,ENSG00000278184,ENSG00000274649,ENSG00000273639,ENSG00000258027,ENSG00000274827,ENSG00000277252,ENSG00000286614,ENSG00000258314,ENSG00000212612,ENSG00000275563,ENSG00000257672,ENSG00000257115,ENSG00000257825,ENSG00000258367,ENSG00000257721,ENSG00000257959,ENSG00000239200,ENSG00000257635,ENSG00000277529,ENSG00000278143,ENSG00000257853,ENSG00000258265,ENSG00000222036,ENSG00000258324,ENSG00000258080,ENSG00000257142,ENSG00000182652,ENSG00000176312,ENSG00000258564,ENSG00000228304,ENSG00000176290,ENSG00000165762,ENSG00000258541,ENSG00000259016,ENSG00000176281,ENSG00000155249,ENSG00000258822,ENSG00000196383,ENSG00000169484,ENSG00000176253,ENSG00000176246,ENSG00000252999,ENSG00000258641,ENSG00000259074,ENSG00000259095,ENSG00000258468,ENSG00000284742,ENSG00000258625,ENSG00000258806,ENSG00000176198
chr14	20970971	20971921	14:20970971-20971921	ENSG00000259102,ENSG00000169327,ENSG00000165792,ENSG00000258599,ENSG00000243817,ENSG00000169385,ENSG00000136315,ENSG00000258772,ENSG00000258918,ENSG00000169397,ENSG00000258642,ENSG00000259130,ENSG00000259144,ENSG00000258451,ENSG00000278301,ENSG00000257310,ENSG00000196143,ENSG00000277128,ENSG00000225210,ENSG00000274369,ENSG00000212612,ENSG00000275563,ENSG00000257672,ENSG00000257115,ENSG00000257825,ENSG00000258367,ENSG00000257721,ENSG00000257959,ENSG00000239200,ENSG00000277529,ENSG00000278143,ENSG00000257853,ENSG00000258265,ENSG00000222036,ENSG00000257751,ENSG00000257846,ENSG00000165762,ENSG00000169488,ENSG00000169484,ENSG00000176253,ENSG00000258899,ENSG00000252999,ENSG00000258641,ENSG00000259074,ENSG00000259095
chr14	20989624	20990426	14:20989624-20990426	ENSG00000259102,ENSG00000169327,ENSG00000165794,ENSG00000258471,ENSG00000165792,ENSG00000258599,ENSG00000243817,ENSG00000169385,ENSG00000136315,ENSG00000258772,ENSG00000258918,ENSG00000169397,ENSG00000196143,ENSG00000258367,ENSG00000257721,ENSG00000257731,ENSG00000258076
chr14	21003848	21004252	14:21003848-21004252	ENSG00000165794,ENSG00000258471,ENSG00000165792,ENSG00000258599,ENSG00000258918,ENSG00000277367
chr14	21014765	21015032	14:21014765-21015032	ENSG00000165799,ENSG00000258604,ENSG00000284122,ENSG00000165795,ENSG00000258471,ENSG00000258080
chr14	21023193	21023376	14:21023193-21023376	ENSG00000258604,ENSG00000284122,ENSG00000165795
chr14	21023981	21024091	14:21023981-21024091	ENSG00000258604,ENSG00000284122,ENSG00000165795
chr14	21024206	21024449	14:21024206-21024449	ENSG00000258604,ENSG00000179636,ENSG00000284122,ENSG00000165795
chr14	21024610	21026127	14:21024610-21026127	ENSG00000206150,ENSG00000255472,ENSG00000258604,ENSG00000179636,ENSG00000284122,ENSG00000165795,ENSG00000277367
chr14	21039022	21039289	14:21039022-21039289	ENSG00000173431,ENSG00000165799,ENSG00000206150,ENSG00000255472,ENSG00000258604,ENSG00000179636,ENSG00000284122,ENSG00000165795,ENSG00000277367,ENSG00000258453
chr14	21040035	21040347	14:21040035-21040347	ENSG00000173431,ENSG00000165799,ENSG00000206150,ENSG00000255472,ENSG00000258604,ENSG00000179636,ENSG00000284122,ENSG00000165795,ENSG00000258471,ENSG00000228294,ENSG00000176253
chr14	21042996	21043142	14:21042996-21043142	ENSG00000173431,ENSG00000165799,ENSG00000228294
chr14	21043409	21043545	14:21043409-21043545	ENSG00000173431,ENSG00000165799,ENSG00000165795,ENSG00000258471,ENSG00000228294
chr14	21044054	21044287	14:21044054-21044287	ENSG00000173431,ENSG00000165799,ENSG00000206150,ENSG00000255472,ENSG00000258604,ENSG00000179636,ENSG00000284122,ENSG00000165795,ENSG00000258471,ENSG00000228294,ENSG00000176253
chr14	21068558	21068738	14:21068558-21068738	ENSG00000259102,ENSG00000169327,ENSG00000178107,ENSG00000165804,ENSG00000165801,ENSG00000173431,ENSG00000274369,ENSG00000257731,ENSG00000258076,ENSG00000257635
chr14	21070042	21070795	14:21070042-21070795	ENSG00000259102,ENSG00000178107,ENSG00000165804,ENSG00000165801,ENSG00000173431,ENSG00000244306,ENSG00000274369,ENSG00000259069,ENSG00000257884
chr14	21071020	21071407	14:21071020-21071407	ENSG00000165801,ENSG00000173431,ENSG00000244306,ENSG00000274369,ENSG00000259069,ENSG00000257884
chr14	21071502	21071734	14:21071502-21071734	ENSG00000165801,ENSG00000173431,ENSG00000244306,ENSG00000274369,ENSG00000259069,ENSG00000257884
chr14	21085521	21085883	14:21085521-21085883	ENSG00000259102,ENSG00000169327,ENSG00000200102,ENSG00000258722,ENSG00000178107,ENSG00000232070,ENSG00000165804,ENSG00000165801,ENSG00000173431
chr14	21092512	21092832	14:21092512-21092832	ENSG00000169327,ENSG00000200102,ENSG00000258722,ENSG00000178107,ENSG00000232070,ENSG00000165804,ENSG00000165801,ENSG00000173431,ENSG00000187537,ENSG00000244306
chr14	21098148	21098852	14:21098148-21098852	ENSG00000232070,ENSG00000165804,ENSG00000228294
chr14	21103494	21104787	14:21103494-21104787	ENSG00000259102,ENSG00000169327,ENSG00000200102,ENSG00000258722,ENSG00000178107,ENSG00000232070,ENSG00000165804,ENSG00000165801,ENSG00000173431,ENSG00000274827,ENSG00000271632,ENSG00000277128,ENSG00000257672,ENSG00000239200,ENSG00000257635,ENSG00000277529,ENSG00000278143,ENSG00000257853,ENSG00000258265,ENSG00000165762
chr14	21106957	21107252	14:21106957-21107252	ENSG00000259102,ENSG00000169327,ENSG00000200102,ENSG00000258722,ENSG00000178107,ENSG00000232070,ENSG00000165804
chr14	21192018	21192206	14:21192018-21192206	ENSG00000258441,ENSG00000258906,ENSG00000259102,ENSG00000169327,ENSG00000278301,ENSG00000228294,ENSG00000257310,ENSG00000278594,ENSG00000277710,ENSG00000277128,ENSG00000259069,ENSG00000257884
chr14	21218649	21218985	14:21218649-21218985	ENSG00000258441,ENSG00000258906,ENSG00000259102,ENSG00000169327,ENSG00000187537
chr14	21269237	21270057	14:21269237-21270057	ENSG00000211777,ENSG00000211776,ENSG00000221977,ENSG00000255664,ENSG00000255582,ENSG00000255569,ENSG00000273586,ENSG00000256081,ENSG00000258870,ENSG00000241035,ENSG00000200785,ENSG00000199436,ENSG00000260830,ENSG00000092201,ENSG00000092200,ENSG00000092199,ENSG00000258441,ENSG00000258906,ENSG00000259102,ENSG00000169327,ENSG00000278184,ENSG00000274649,ENSG00000273639,ENSG00000258027,ENSG00000277252,ENSG00000286614,ENSG00000225210,ENSG00000258314,ENSG00000212612,ENSG00000275563,ENSG00000278143,ENSG00000257853,ENSG00000258265,ENSG00000222036,ENSG00000258324,ENSG00000258438,ENSG00000182652,ENSG00000258564,ENSG00000228304,ENSG00000155249,ENSG00000196383,ENSG00000169484,ENSG00000184394
chr14	21301048	21301165	14:21301048-21301165	ENSG00000092200,ENSG00000259102,ENSG00000169327,ENSG00000244306
chr14	21308184	21308335	14:21308184-21308335	ENSG00000256385,ENSG00000273586,ENSG00000256081,ENSG00000092200,ENSG00000259102,ENSG00000169327,ENSG00000274827,ENSG00000196143,ENSG00000257751,ENSG00000257846
chr14	21308529	21309091	14:21308529-21309091	ENSG00000211782,ENSG00000211781,ENSG00000211780,ENSG00000240954,ENSG00000211778,ENSG00000211777,ENSG00000248358,ENSG00000211776,ENSG00000256350,ENSG00000276240,ENSG00000221977,ENSG00000255664,ENSG00000256553,ENSG00000255582,ENSG00000256385,ENSG00000273586,ENSG00000256081,ENSG00000169208,ENSG00000256737,ENSG00000241035,ENSG00000200785,ENSG00000199436,ENSG00000092200,ENSG00000258441,ENSG00000258906,ENSG00000259102,ENSG00000169327,ENSG00000278184,ENSG00000274649,ENSG00000273639,ENSG00000258027,ENSG00000278301,ENSG00000274827,ENSG00000277252,ENSG00000271632,ENSG00000196143,ENSG00000277128,ENSG00000286614,ENSG00000225210,ENSG00000258314,ENSG00000212612,ENSG00000275563,ENSG00000278143,ENSG00000257853,ENSG00000258265,ENSG00000222036,ENSG00000258324,ENSG00000257751,ENSG00000257846,ENSG00000182652,ENSG00000165762,ENSG00000176281,ENSG00000196383,ENSG00000176253,ENSG00000176230,ENSG00000184394,ENSG00000259074,ENSG00000259095,ENSG00000258468,ENSG00000284742,ENSG00000258625,ENSG00000176219
chr14	21383893	21384642	14:21383893-21384642	ENSG00000211780,ENSG00000240954,ENSG00000276240,ENSG00000255582,ENSG00000256385,ENSG00000256081,ENSG00000169208,ENSG00000256737,ENSG00000258870,ENSG00000241035,ENSG00000200785,ENSG00000199436,ENSG00000100888,ENSG00000260830,ENSG00000092201,ENSG00000258441,ENSG00000259102,ENSG00000169327,ENSG00000258314,ENSG00000212612,ENSG00000275563,ENSG00000278143,ENSG00000257853,ENSG00000258265,ENSG00000222036,ENSG00000228304,ENSG00000252999,ENSG00000258641
chr14	21429131	21429312	14:21429131-21429312	ENSG00000256385,ENSG00000273586,ENSG00000256081,ENSG00000169208,ENSG00000256737,ENSG00000274475,ENSG00000258870,ENSG00000241035,ENSG00000200785,ENSG00000199436,ENSG00000100888,ENSG00000228294,ENSG00000278594,ENSG00000277710
chr14	21437066	21437700	14:21437066-21437700	ENSG00000240954,ENSG00000211779,ENSG00000211778,ENSG00000211777,ENSG00000248358,ENSG00000211776,ENSG00000256350,ENSG00000276240,ENSG00000221977,ENSG00000255664,ENSG00000256553,ENSG00000255582,ENSG00000255569,ENSG00000256385,ENSG00000273586,ENSG00000256081,ENSG00000169208,ENSG00000256737,ENSG00000092203,ENSG00000129472,ENSG00000274475,ENSG00000258870,ENSG00000241035,ENSG00000200785,ENSG00000199436,ENSG00000100888,ENSG00000257751,ENSG00000257846,ENSG00000258822
chr14	21455733	21456641	14:21455733-21456641	ENSG00000211782,ENSG00000211781,ENSG00000211780,ENSG00000240954,ENSG00000211779,ENSG00000211778,ENSG00000211777,ENSG00000248358,ENSG00000211776,ENSG00000256350,ENSG00000276240,ENSG00000221977,ENSG00000255664,ENSG00000256553,ENSG00000255582,ENSG00000255569,ENSG00000256385,ENSG00000273586,ENSG00000256081,ENSG00000169208,ENSG00000256737,ENSG00000165821,ENSG00000092203,ENSG00000129472,ENSG00000274475,ENSG00000258870,ENSG00000241035,ENSG00000200785,ENSG00000199436,ENSG00000100888,ENSG00000259102,ENSG00000169327,ENSG00000278184,ENSG00000274649,ENSG00000273639,ENSG00000258027,ENSG00000277252,ENSG00000196143,ENSG00000286614,ENSG00000225210,ENSG00000258314,ENSG00000212612,ENSG00000275563,ENSG00000222036,ENSG00000258324,ENSG00000259069,ENSG00000257884,ENSG00000176294,ENSG00000258438,ENSG00000182652,ENSG00000176312,ENSG00000176290,ENSG00000258822,ENSG00000176219
chr14	21476487	21477402	14:21476487-21477402	ENSG00000211779,ENSG00000211778,ENSG00000248358,ENSG00000211776,ENSG00000256350,ENSG00000276240,ENSG00000221977,ENSG00000255664,ENSG00000256553,ENSG00000255582,ENSG00000255569,ENSG00000256385,ENSG00000273586,ENSG00000256081,ENSG00000169208,ENSG00000256737,ENSG00000165819,ENSG00000092203,ENSG00000129472,ENSG00000258870,ENSG00000241035,ENSG00000200785,ENSG00000199436,ENSG00000100888,ENSG00000257432,ENSG00000271632,ENSG00000277128,ENSG00000258080,ENSG00000228304,ENSG00000176230
chr14	21496605	21496713	14:21496605-21496713	ENSG00000248358,ENSG00000211776,ENSG00000221977,ENSG00000255664,ENSG00000256553,ENSG00000255582,ENSG00000255569,ENSG00000256385,ENSG00000273586,ENSG00000256081,ENSG00000169208,ENSG00000256737,ENSG00000165819,ENSG00000092203,ENSG00000278301,ENSG00000176294
chr14	21511067	21511720	14:21511067-21511720	ENSG00000211799,ENSG00000211782,ENSG00000211780,ENSG00000240954,ENSG00000211779,ENSG00000211778,ENSG00000211777,ENSG00000248358,ENSG00000211776,ENSG00000256350,ENSG00000276240,ENSG00000221977,ENSG00000255664,ENSG00000256553,ENSG00000255582,ENSG00000255569,ENSG00000256385,ENSG00000273586,ENSG00000256081,ENSG00000169208,ENSG00000256737,ENSG00000257096,ENSG00000165821,ENSG00000165819,ENSG00000092203,ENSG00000129472,ENSG00000241035,ENSG00000200785,ENSG00000196143,ENSG00000286614,ENSG00000258314,ENSG00000258438,ENSG00000196383,ENSG00000169484,ENSG00000258899,ENSG00000184394
chr14	21526286	21526497	14:21526286-21526497	ENSG00000211777,ENSG00000211776,ENSG00000256350,ENSG00000276240,ENSG00000221977,ENSG00000255664,ENSG00000256553,ENSG00000255582,ENSG00000255569,ENSG00000256385,ENSG00000273586,ENSG00000256081,ENSG00000169208,ENSG00000256737,ENSG00000257096,ENSG00000165821,ENSG00000278301,ENSG00000225210
chr14	21863422	21863541	14:21863422-21863541	ENSG00000211801,ENSG00000211800,ENSG00000258705,ENSG00000211799,ENSG00000211798,ENSG00000211797,ENSG00000211796,ENSG00000211795,ENSG00000211794,ENSG00000258557,ENSG00000258482,ENSG00000211793,ENSG00000211792,ENSG00000211791,ENSG00000256379,ENSG00000211790,ENSG00000211789,ENSG00000211788,ENSG00000211787,ENSG00000211786,ENSG00000211785,ENSG00000256474,ENSG00000211784,ENSG00000211783,ENSG00000211782,ENSG00000211781,ENSG00000211780,ENSG00000240954,ENSG00000211779,ENSG00000211778,ENSG00000211777,ENSG00000248358,ENSG00000211776,ENSG00000256350,ENSG00000276240,ENSG00000221977,ENSG00000255664,ENSG00000256553,ENSG00000255582,ENSG00000255569,ENSG00000256385,ENSG00000273586,ENSG00000257493,ENSG00000257395,ENSG00000176312
chr14	22100325	22100509	14:22100325-22100509	ENSG00000211815,ENSG00000211814,ENSG00000211813,ENSG00000211812,ENSG00000258812,ENSG00000259092,ENSG00000211810,ENSG00000258835,ENSG00000211809,ENSG00000211808,ENSG00000211807,ENSG00000211806,ENSG00000211805,ENSG00000211804,ENSG00000211803,ENSG00000211802,ENSG00000276428,ENSG00000211801,ENSG00000211800,ENSG00000258705,ENSG00000211799,ENSG00000211798,ENSG00000211797,ENSG00000211796,ENSG00000211795,ENSG00000211794,ENSG00000258557,ENSG00000258482,ENSG00000211793,ENSG00000211792,ENSG00000211791,ENSG00000256379,ENSG00000211790,ENSG00000211789,ENSG00000256474,ENSG00000211784,ENSG00000211783,ENSG00000211782,ENSG00000211781,ENSG00000211780,ENSG00000240954,ENSG00000211779,ENSG00000211778,ENSG00000211777,ENSG00000248358,ENSG00000211776,ENSG00000256350,ENSG00000276240,ENSG00000221977,ENSG00000255664,ENSG00000256553,ENSG00000256385,ENSG00000273586,ENSG00000256081,ENSG00000176299,ENSG00000165762,ENSG00000259095,ENSG00000211817,ENSG00000211818
chr14	22178367	22178534	14:22178367-22178534	ENSG00000211815,ENSG00000211814,ENSG00000211813,ENSG00000211812,ENSG00000258812,ENSG00000258905,ENSG00000249048,ENSG00000259092,ENSG00000211810,ENSG00000258835,ENSG00000211809,ENSG00000211808,ENSG00000211807,ENSG00000211802,ENSG00000276428,ENSG00000211801,ENSG00000211800,ENSG00000258705,ENSG00000211799,ENSG00000211798,ENSG00000211797,ENSG00000211796,ENSG00000211795,ENSG00000211794,ENSG00000258557,ENSG00000258482,ENSG00000211793,ENSG00000211792,ENSG00000211791,ENSG00000256379,ENSG00000211781,ENSG00000276240,ENSG00000258080,ENSG00000211816,ENSG00000211817
chr14	22252690	22252964	14:22252690-22252964	ENSG00000259068,ENSG00000211815,ENSG00000211814,ENSG00000211813,ENSG00000211812,ENSG00000258812,ENSG00000258905,ENSG00000259092,ENSG00000211810,ENSG00000258835,ENSG00000211809,ENSG00000211808,ENSG00000211807,ENSG00000211802,ENSG00000276428,ENSG00000211801,ENSG00000211800,ENSG00000258705,ENSG00000211799,ENSG00000211798,ENSG00000211797,ENSG00000211796,ENSG00000211795,ENSG00000211794,ENSG00000258557,ENSG00000258482,ENSG00000211793,ENSG00000211792,ENSG00000211791,ENSG00000256379,ENSG00000211782,ENSG00000211781,ENSG00000211780,ENSG00000211779,ENSG00000211778,ENSG00000211777,ENSG00000276240,ENSG00000176312,ENSG00000258564,ENSG00000176290,ENSG00000211816,ENSG00000211817,ENSG00000211818,ENSG00000211819,ENSG00000211820,ENSG00000256221,ENSG00000242061
chr14	22370135	22370399	14:22370135-22370399	ENSG00000259068,ENSG00000211815,ENSG00000211814,ENSG00000211813,ENSG00000211812,ENSG00000251002,ENSG00000258812,ENSG00000211810,ENSG00000258835,ENSG00000211809,ENSG00000211808,ENSG00000211802,ENSG00000211800,ENSG00000258705,ENSG00000211799,ENSG00000211798,ENSG00000211796,ENSG00000211795,ENSG00000211794,ENSG00000258557,ENSG00000258482,ENSG00000211793,ENSG00000211792,ENSG00000211791,ENSG00000256379,ENSG00000211782,ENSG00000211781,ENSG00000211780,ENSG00000256350,ENSG00000211816,ENSG00000211817,ENSG00000211818,ENSG00000211819,ENSG00000211820,ENSG00000256221,ENSG00000259042,ENSG00000211821,ENSG00000223997,ENSG00000237235,ENSG00000228985,ENSG00000211825,ENSG00000211826,ENSG00000211827,ENSG00000211828,ENSG00000211829,ENSG00000256590,ENSG00000211861,ENSG00000211862,ENSG00000211863,ENSG00000211864,ENSG00000211865,ENSG00000211870,ENSG00000211871,ENSG00000211872,ENSG00000211873,ENSG00000242061,ENSG00000235213,ENSG00000258823
chr14	22391972	22392149	14:22391972-22392149	ENSG00000251002,ENSG00000211818,ENSG00000211819,ENSG00000211820,ENSG00000256221,ENSG00000259042,ENSG00000211821,ENSG00000223997,ENSG00000237235,ENSG00000228985,ENSG00000211825,ENSG00000211826,ENSG00000211827,ENSG00000211828,ENSG00000211829,ENSG00000256590,ENSG00000211858,ENSG00000211859,ENSG00000211860,ENSG00000211861,ENSG00000211862,ENSG00000211863,ENSG00000211864,ENSG00000211865,ENSG00000211866,ENSG00000211867,ENSG00000211868,ENSG00000211869,ENSG00000211870,ENSG00000211871,ENSG00000211872,ENSG00000211873,ENSG00000211875,ENSG00000211876,ENSG00000211877,ENSG00000211878,ENSG00000211879,ENSG00000211880,ENSG00000211881,ENSG00000211882,ENSG00000211883,ENSG00000255804
chr14	22482167	22482377	14:22482167-22482377	ENSG00000251002,ENSG00000259042,ENSG00000211821,ENSG00000223997,ENSG00000237235,ENSG00000228985,ENSG00000211825,ENSG00000211826,ENSG00000211827,ENSG00000211828,ENSG00000211829,ENSG00000256590,ENSG00000211831,ENSG00000249446,ENSG00000211832,ENSG00000211833,ENSG00000211834,ENSG00000211835,ENSG00000250688,ENSG00000211836,ENSG00000211837,ENSG00000211838,ENSG00000248366,ENSG00000211839,ENSG00000211840,ENSG00000276699,ENSG00000211854,ENSG00000211855,ENSG00000211856,ENSG00000211857,ENSG00000211858,ENSG00000211859,ENSG00000211860,ENSG00000211861,ENSG00000211862,ENSG00000211863,ENSG00000211864,ENSG00000211865,ENSG00000211866,ENSG00000211867,ENSG00000211868,ENSG00000211869,ENSG00000211870,ENSG00000211871,ENSG00000211872,ENSG00000211873,ENSG00000211875,ENSG00000211876,ENSG00000211877,ENSG00000211878,ENSG00000211879,ENSG00000211880,ENSG00000211881,ENSG00000211882,ENSG00000211883
chr14	22484165	22484310	14:22484165-22484310	ENSG00000251002,ENSG00000259042,ENSG00000211821,ENSG00000223997,ENSG00000237235,ENSG00000228985,ENSG00000211825,ENSG00000211826,ENSG00000211827,ENSG00000211828,ENSG00000211829,ENSG00000256590,ENSG00000211831,ENSG00000249446,ENSG00000211832,ENSG00000211833,ENSG00000211834,ENSG00000211835,ENSG00000250688,ENSG00000211836,ENSG00000211837,ENSG00000211838,ENSG00000248366,ENSG00000211839,ENSG00000211840,ENSG00000276699,ENSG00000211854,ENSG00000211855,ENSG00000211856,ENSG00000211857,ENSG00000211858,ENSG00000211859,ENSG00000211860,ENSG00000211861,ENSG00000211862,ENSG00000211863,ENSG00000211864,ENSG00000211865,ENSG00000211866,ENSG00000211867,ENSG00000211868,ENSG00000211869,ENSG00000211870,ENSG00000211871,ENSG00000211872,ENSG00000211873,ENSG00000211875,ENSG00000211876,ENSG00000211877,ENSG00000211878,ENSG00000211879
chr14	22484601	22485021	14:22484601-22485021	ENSG00000251002,ENSG00000211818,ENSG00000256221,ENSG00000259042,ENSG00000211821,ENSG00000223997,ENSG00000237235,ENSG00000228985,ENSG00000211825,ENSG00000211826,ENSG00000211827,ENSG00000211828,ENSG00000211829,ENSG00000256590,ENSG00000211831,ENSG00000249446,ENSG00000211832,ENSG00000211833,ENSG00000211834,ENSG00000211835,ENSG00000250688,ENSG00000211836,ENSG00000211837,ENSG00000211838,ENSG00000248366,ENSG00000211839,ENSG00000211840,ENSG00000211841,ENSG00000211842,ENSG00000211843,ENSG00000211844,ENSG00000211845,ENSG00000276699,ENSG00000211854,ENSG00000211855,ENSG00000211856,ENSG00000211857,ENSG00000211858,ENSG00000211859,ENSG00000211860,ENSG00000211861,ENSG00000211862,ENSG00000211863,ENSG00000211864,ENSG00000211865,ENSG00000211866,ENSG00000211867,ENSG00000211868,ENSG00000211869,ENSG00000211870,ENSG00000211871,ENSG00000211872,ENSG00000211873,ENSG00000211875,ENSG00000211876,ENSG00000211877,ENSG00000211878,ENSG00000211879,ENSG00000211880,ENSG00000211881,ENSG00000211882,ENSG00000211883
chr14	22487974	22488210	14:22487974-22488210	ENSG00000251002,ENSG00000259042,ENSG00000211821,ENSG00000223997,ENSG00000237235,ENSG00000228985,ENSG00000211825,ENSG00000211826,ENSG00000211827,ENSG00000211828,ENSG00000211829,ENSG00000256590,ENSG00000211831,ENSG00000249446,ENSG00000211832,ENSG00000211833,ENSG00000211834,ENSG00000211835,ENSG00000250688,ENSG00000211836,ENSG00000211837,ENSG00000211838,ENSG00000248366,ENSG00000211839,ENSG00000211840,ENSG00000211841,ENSG00000211842,ENSG00000211843,ENSG00000211844,ENSG00000211845,ENSG00000211846,ENSG00000211847,ENSG00000211848,ENSG00000211849,ENSG00000276699,ENSG00000211854,ENSG00000211855,ENSG00000211856,ENSG00000211857,ENSG00000211858,ENSG00000211859,ENSG00000211860,ENSG00000211861,ENSG00000211862,ENSG00000211863,ENSG00000211864,ENSG00000211865,ENSG00000211866,ENSG00000211867,ENSG00000211868,ENSG00000211869,ENSG00000211870,ENSG00000211871,ENSG00000211872,ENSG00000211873,ENSG00000211875,ENSG00000211876,ENSG00000211877,ENSG00000211878,ENSG00000211879,ENSG00000211880,ENSG00000211881,ENSG00000211882,ENSG00000211883
chr14	22489267	22489597	14:22489267-22489597	ENSG00000251002,ENSG00000259042,ENSG00000211821,ENSG00000223997,ENSG00000237235,ENSG00000228985,ENSG00000211825,ENSG00000211826,ENSG00000211827,ENSG00000211828,ENSG00000211829,ENSG00000256590,ENSG00000211831,ENSG00000249446,ENSG00000211832,ENSG00000211833,ENSG00000211834,ENSG00000211835,ENSG00000250688,ENSG00000211836,ENSG00000211837,ENSG00000211838,ENSG00000248366,ENSG00000211839,ENSG00000211840,ENSG00000211841,ENSG00000211842,ENSG00000211843,ENSG00000211844,ENSG00000211845,ENSG00000211846,ENSG00000211847,ENSG00000211848,ENSG00000211849,ENSG00000211850,ENSG00000211851,ENSG00000278661,ENSG00000276699,ENSG00000211854,ENSG00000211855,ENSG00000211856,ENSG00000211857,ENSG00000211858,ENSG00000211859,ENSG00000211860,ENSG00000211861,ENSG00000211862,ENSG00000211863,ENSG00000211864,ENSG00000211865,ENSG00000211866,ENSG00000211867,ENSG00000211868,ENSG00000211869,ENSG00000211870,ENSG00000211871,ENSG00000211872,ENSG00000211873,ENSG00000211875,ENSG00000211876,ENSG00000211877,ENSG00000211878,ENSG00000211879,ENSG00000211880,ENSG00000211881,ENSG00000211882,ENSG00000211883
chr14	22493760	22494242	14:22493760-22494242	ENSG00000251002,ENSG00000259042,ENSG00000211821,ENSG00000223997,ENSG00000237235,ENSG00000228985,ENSG00000211825,ENSG00000211826,ENSG00000211827,ENSG00000211828,ENSG00000211829,ENSG00000256590,ENSG00000250688,ENSG00000211836,ENSG00000211837,ENSG00000211838,ENSG00000248366,ENSG00000211839,ENSG00000211840,ENSG00000211841,ENSG00000211842,ENSG00000211843,ENSG00000211844,ENSG00000211845,ENSG00000211846,ENSG00000211847,ENSG00000211848,ENSG00000211849,ENSG00000211850,ENSG00000211851,ENSG00000278661,ENSG00000276699,ENSG00000211854,ENSG00000211855,ENSG00000211856,ENSG00000211857,ENSG00000211858,ENSG00000211859,ENSG00000211860,ENSG00000211861,ENSG00000211862,ENSG00000211863,ENSG00000211864,ENSG00000211865,ENSG00000211866,ENSG00000211867,ENSG00000211868,ENSG00000211869,ENSG00000211870,ENSG00000211871,ENSG00000211872,ENSG00000211873,ENSG00000211875,ENSG00000211876,ENSG00000211877,ENSG00000211878,ENSG00000211879,ENSG00000211880,ENSG00000211881,ENSG00000211882,ENSG00000211883
chr14	22496750	22496850	14:22496750-22496850	ENSG00000211826,ENSG00000211827,ENSG00000211828,ENSG00000211829,ENSG00000256590,ENSG00000211841,ENSG00000211842,ENSG00000211843,ENSG00000211844,ENSG00000211845,ENSG00000211846,ENSG00000211847,ENSG00000211848,ENSG00000211849,ENSG00000211850,ENSG00000211851,ENSG00000278661,ENSG00000276699,ENSG00000211854,ENSG00000211855,ENSG00000211856,ENSG00000211857,ENSG00000211858,ENSG00000211859,ENSG00000211860,ENSG00000211861,ENSG00000211862,ENSG00000211863,ENSG00000211864,ENSG00000211865,ENSG00000211866,ENSG00000211867,ENSG00000211868,ENSG00000211869,ENSG00000211870,ENSG00000211871,ENSG00000211872,ENSG00000211873,ENSG00000211875,ENSG00000211876,ENSG00000211877,ENSG00000211878,ENSG00000211879
chr14	22496931	22497223	14:22496931-22497223	ENSG00000259042,ENSG00000211821,ENSG00000223997,ENSG00000237235,ENSG00000228985,ENSG00000211825,ENSG00000211826,ENSG00000211827,ENSG00000211828,ENSG00000211829,ENSG00000256590,ENSG00000211841,ENSG00000211842,ENSG00000211843,ENSG00000211844,ENSG00000211845,ENSG00000211846,ENSG00000211847,ENSG00000211848,ENSG00000211849,ENSG00000211850,ENSG00000211851,ENSG00000278661,ENSG00000276699,ENSG00000211854,ENSG00000211855,ENSG00000211856,ENSG00000211857,ENSG00000211858,ENSG00000211859,ENSG00000211860,ENSG00000211861,ENSG00000211862,ENSG00000211863,ENSG00000211864,ENSG00000211865,ENSG00000211866,ENSG00000211867,ENSG00000211868,ENSG00000211869,ENSG00000211870,ENSG00000211871,ENSG00000211872,ENSG00000211873,ENSG00000211875,ENSG00000211876,ENSG00000211877,ENSG00000211878,ENSG00000211879,ENSG00000211880,ENSG00000211881,ENSG00000211882,ENSG00000211883
chr14	22547252	22547574	14:22547252-22547574	ENSG00000259042,ENSG00000211825,ENSG00000276699,ENSG00000211854,ENSG00000211855,ENSG00000211856,ENSG00000211857,ENSG00000211858,ENSG00000211859,ENSG00000211860,ENSG00000211861,ENSG00000211862,ENSG00000211863,ENSG00000211864,ENSG00000211865,ENSG00000211866,ENSG00000211867,ENSG00000211868,ENSG00000211869,ENSG00000211870,ENSG00000211871,ENSG00000211872,ENSG00000211873,ENSG00000211875,ENSG00000211876,ENSG00000211877,ENSG00000211878,ENSG00000211879,ENSG00000211880,ENSG00000211881,ENSG00000211882,ENSG00000211883,ENSG00000211884,ENSG00000211885,ENSG00000211886,ENSG00000211887,ENSG00000211888,ENSG00000277734,ENSG00000259054,ENSG00000259003,ENSG00000255804,ENSG00000242061,ENSG00000235213
chr14	22557056	22557435	14:22557056-22557435	ENSG00000211821,ENSG00000211858,ENSG00000211859,ENSG00000211860,ENSG00000211861,ENSG00000211862,ENSG00000211863,ENSG00000211864,ENSG00000211865,ENSG00000211866,ENSG00000211867,ENSG00000211868,ENSG00000211869,ENSG00000211870,ENSG00000211871,ENSG00000211872,ENSG00000211873,ENSG00000211875,ENSG00000211876,ENSG00000211877,ENSG00000211878,ENSG00000211879,ENSG00000211880,ENSG00000211881,ENSG00000211882,ENSG00000211883,ENSG00000211888,ENSG00000277734,ENSG00000259054,ENSG00000259003,ENSG00000255804,ENSG00000242061,ENSG00000235213
chr14	22589055	22589604	14:22589055-22589604	ENSG00000211870,ENSG00000211871,ENSG00000211872,ENSG00000211873,ENSG00000211875,ENSG00000211876,ENSG00000211877,ENSG00000211878,ENSG00000211879,ENSG00000211880,ENSG00000211881,ENSG00000211882,ENSG00000211883,ENSG00000259054,ENSG00000259003,ENSG00000129562,ENSG00000275552,ENSG00000100439,ENSG00000255804,ENSG00000242061,ENSG00000235213,ENSG00000258823,ENSG00000212302,ENSG00000155463
chr14	22589708	22589925	14:22589708-22589925	ENSG00000129562,ENSG00000275552,ENSG00000100439,ENSG00000255804,ENSG00000242061,ENSG00000235213,ENSG00000258823
chr14	22598123	22598573	14:22598123-22598573	ENSG00000129562,ENSG00000275552,ENSG00000100439,ENSG00000255804,ENSG00000242061,ENSG00000235213,ENSG00000258823
chr14	22598985	22599090	14:22598985-22599090	ENSG00000129562,ENSG00000275552,ENSG00000100439,ENSG00000255804,ENSG00000242061,ENSG00000235213,ENSG00000258823
chr14	22766499	22767123	14:22766499-22767123	ENSG00000255804,ENSG00000242061,ENSG00000258458,ENSG00000235213,ENSG00000258823,ENSG00000212302,ENSG00000155463
chr14	22791366	22791512	14:22791366-22791512	ENSG00000242061,ENSG00000235213,ENSG00000258823,ENSG00000212302,ENSG00000155465
chr14	22822914	22823044	14:22822914-22823044	ENSG00000155465,ENSG00000172590,ENSG00000212335
chr14	22829746	22830120	14:22829746-22830120	ENSG00000258823,ENSG00000155465,ENSG00000172590,ENSG00000157227
chr14	22836445	22836557	14:22836445-22836557	ENSG00000172590,ENSG00000157227
chr14	22837207	22837408	14:22837207-22837408	ENSG00000155465,ENSG00000172590,ENSG00000157227,ENSG00000212335
chr14	22848576	22848777	14:22848576-22848777	ENSG00000172590,ENSG00000157227,ENSG00000212335
chr14	22849666	22849825	14:22849666-22849825	ENSG00000172590,ENSG00000157227,ENSG00000212335
chr14	22850955	22851331	14:22850955-22851331	ENSG00000259054,ENSG00000259003,ENSG00000255804,ENSG00000242061,ENSG00000258458,ENSG00000235213,ENSG00000258823,ENSG00000212302,ENSG00000155463,ENSG00000155465,ENSG00000172590,ENSG00000157227,ENSG00000212335,ENSG00000199716,ENSG00000197324,ENSG00000139890
chr14	22853162	22853365	14:22853162-22853365	ENSG00000242061,ENSG00000235213,ENSG00000258823,ENSG00000155465,ENSG00000172590,ENSG00000157227,ENSG00000212335,ENSG00000199716
chr14	22853484	22853674	14:22853484-22853674	ENSG00000242061,ENSG00000235213,ENSG00000258823,ENSG00000155465,ENSG00000172590,ENSG00000157227,ENSG00000212335,ENSG00000199716
chr14	22871040	22872420	14:22871040-22872420	ENSG00000242061,ENSG00000235213,ENSG00000199716,ENSG00000197324,ENSG00000139890,ENSG00000100461
chr14	22872499	22872798	14:22872499-22872798	ENSG00000199716,ENSG00000197324,ENSG00000139890
chr14	22918827	22919729	14:22918827-22919729	ENSG00000139890,ENSG00000100461,ENSG00000237054,ENSG00000100462,ENSG00000257285
chr14	22920783	22921082	14:22920783-22921082	ENSG00000100461,ENSG00000237054,ENSG00000100462,ENSG00000257285
chr14	22929154	22929872	14:22929154-22929872	ENSG00000139890,ENSG00000100461,ENSG00000237054,ENSG00000100462,ENSG00000257285,ENSG00000092036,ENSG00000284118,ENSG00000100804,ENSG00000222028,ENSG00000139880
chr14	22930342	22930670	14:22930342-22930670	ENSG00000100462,ENSG00000257285
chr14	22956805	22957254	14:22956805-22957254	ENSG00000092036,ENSG00000284118
chr14	22977768	22977933	14:22977768-22977933	ENSG00000092036,ENSG00000259132,ENSG00000284118,ENSG00000129474,ENSG00000258457,ENSG00000222028,ENSG00000139880,ENSG00000100813
chr14	22980733	22980876	14:22980733-22980876	ENSG00000259132,ENSG00000129474,ENSG00000258457,ENSG00000100804,ENSG00000222028,ENSG00000139880,ENSG00000100813
chr14	22982303	22983007	14:22982303-22983007	ENSG00000092036,ENSG00000259132,ENSG00000284118,ENSG00000129474,ENSG00000258457,ENSG00000100804,ENSG00000222028,ENSG00000139880,ENSG00000100813
chr14	22986694	22986813	14:22986694-22986813	ENSG00000259132,ENSG00000129474,ENSG00000258457,ENSG00000100804,ENSG00000279656,ENSG00000222028,ENSG00000139880,ENSG00000100813
chr14	23006743	23007379	14:23006743-23007379	ENSG00000100802,ENSG00000280129,ENSG00000100804,ENSG00000279656,ENSG00000222028,ENSG00000139880,ENSG00000100813
chr14	23010085	23010294	14:23010085-23010294	ENSG00000100802,ENSG00000280129,ENSG00000100804,ENSG00000279656,ENSG00000222028,ENSG00000139880
chr14	23034678	23035383	14:23034678-23035383	-
chr14	23052388	23052525	14:23052388-23052525	-
chr14	23055686	23055807	14:23055686-23055807	-
chr14	23056281	23056386	14:23056281-23056386	-
chr14	23057501	23057845	14:23057501-23057845	-
chr14	23058049	23058317	14:23058049-23058317	-
chr14	23062134	23062318	14:23062134-23062318	-
chr14	23068924	23069164	14:23068924-23069164	-
chr14	23071369	23071816	14:23071369-23071816	-
chr14	23072001	23072168	14:23072001-23072168	-
chr14	23078819	23078960	14:23078819-23078960	-
chr14	23094583	23095812	14:23094583-23095812	-
chr14	23099524	23099674	14:23099524-23099674	ENSG00000100813,ENSG00000179933,ENSG00000283654
chr14	23120909	23121121	14:23120909-23121121	ENSG00000100813,ENSG00000179933,ENSG00000283654,ENSG00000092067,ENSG00000215277
chr14	23121572	23121689	14:23121572-23121689	ENSG00000092067,ENSG00000215277
chr14	23123524	23123850	14:23123524-23123850	ENSG00000100813,ENSG00000179933,ENSG00000283654,ENSG00000092067,ENSG00000215277
chr14	23137514	23137734	14:23137514-23137734	ENSG00000092068
chr14	23142115	23142574	14:23142115-23142574	ENSG00000092068
chr14	23145801	23146092	14:23145801-23146092	ENSG00000092068
chr14	23153963	23154810	14:23153963-23154810	ENSG00000092068,ENSG00000202229
chr14	23155142	23155619	14:23155142-23155619	ENSG00000092068,ENSG00000202229,ENSG00000215277
chr14	23182773	23182889	14:23182773-23182889	ENSG00000092068,ENSG00000215277
chr14	23237791	23237966	14:23237791-23237966	ENSG00000215277,ENSG00000240131,ENSG00000252347
chr14	23285727	23286679	14:23285727-23286679	ENSG00000215277,ENSG00000252347,ENSG00000215271,ENSG00000270433,ENSG00000235194,ENSG00000129473,ENSG00000100836
chr14	23299759	23299897	14:23299759-23299897	ENSG00000252347,ENSG00000215271,ENSG00000270433,ENSG00000235194,ENSG00000129473
chr14	23300640	23301001	14:23300640-23301001	ENSG00000215271,ENSG00000235194,ENSG00000129473,ENSG00000258643,ENSG00000100836
chr14	23301301	23302983	14:23301301-23302983	ENSG00000252347,ENSG00000215271,ENSG00000270433,ENSG00000235194,ENSG00000129473,ENSG00000258643,ENSG00000100836
chr14	23306461	23307100	14:23306461-23307100	ENSG00000235194,ENSG00000129473,ENSG00000258643,ENSG00000100836
chr14	23320758	23322118	14:23320758-23322118	ENSG00000252347,ENSG00000235194,ENSG00000129473,ENSG00000258643,ENSG00000100836,ENSG00000100842
chr14	23352694	23353003	14:23352694-23353003	ENSG00000092096,ENSG00000100842,ENSG00000259018
chr14	23376485	23381472	14:23376485-23381472	ENSG00000100842,ENSG00000259018,ENSG00000166090,ENSG00000166091
chr14	23382318	23382599	14:23382318-23382599	ENSG00000100842,ENSG00000166091,ENSG00000199157
chr14	23384758	23384958	14:23384758-23384958	ENSG00000100842,ENSG00000166091,ENSG00000199157
chr14	23386572	23386727	14:23386572-23386727	ENSG00000100842,ENSG00000197616,ENSG00000199157
chr14	23387997	23388138	14:23387997-23388138	ENSG00000100842,ENSG00000197616,ENSG00000199157
chr14	23388331	23388659	14:23388331-23388659	ENSG00000100842,ENSG00000197616,ENSG00000199157
chr14	23388840	23389013	14:23388840-23389013	ENSG00000100842,ENSG00000197616,ENSG00000199157
chr14	23393561	23393767	14:23393561-23393767	ENSG00000199157
chr14	23393883	23394496	14:23393883-23394496	ENSG00000199157
chr14	23396289	23396566	14:23396289-23396566	-
chr14	23396720	23397213	14:23396720-23397213	-
chr14	23398490	23398810	14:23398490-23398810	-
chr14	23398845	23399469	14:23398845-23399469	ENSG00000100842
chr14	23399617	23400330	14:23399617-23400330	ENSG00000100842
chr14	23400418	23402824	14:23400418-23402824	ENSG00000197616
chr14	23402889	23406240	14:23402889-23406240	ENSG00000197616
chr14	23406353	23406591	14:23406353-23406591	ENSG00000197616
chr14	23406726	23413094	14:23406726-23413094	ENSG00000100842,ENSG00000197616,ENSG00000157306,ENSG00000273618
chr14	23413261	23414256	14:23413261-23414256	ENSG00000197616,ENSG00000258444,ENSG00000215991
chr14	23414309	23414587	14:23414309-23414587	ENSG00000197616,ENSG00000258444,ENSG00000215991
chr14	23414681	23415016	14:23414681-23415016	ENSG00000197616,ENSG00000258444,ENSG00000215991
chr14	23415240	23415735	14:23415240-23415735	ENSG00000258444,ENSG00000215991
chr14	23415782	23416073	14:23415782-23416073	ENSG00000258444,ENSG00000215991
chr14	23416107	23416452	14:23416107-23416452	ENSG00000258444,ENSG00000215991
chr14	23416636	23418731	14:23416636-23418731	ENSG00000258444,ENSG00000215991
chr14	23418805	23418960	14:23418805-23418960	ENSG00000258444,ENSG00000215991
chr14	23419124	23419511	14:23419124-23419511	ENSG00000258444,ENSG00000215991
chr14	23419689	23419860	14:23419689-23419860	ENSG00000258444,ENSG00000215991
chr14	23420216	23420411	14:23420216-23420411	ENSG00000258444,ENSG00000215991
chr14	23420556	23421259	14:23420556-23421259	ENSG00000258444,ENSG00000215991
chr14	23421913	23422391	14:23421913-23422391	ENSG00000258444,ENSG00000215991
chr14	23423504	23426165	14:23423504-23426165	ENSG00000258444,ENSG00000215991
chr14	23426531	23426827	14:23426531-23426827	-
chr14	23426995	23430979	14:23426995-23430979	-
chr14	23431116	23434394	14:23431116-23434394	ENSG00000092054,ENSG00000157306,ENSG00000273618,ENSG00000259043
chr14	23434499	23436434	14:23434499-23436434	ENSG00000092054,ENSG00000157306,ENSG00000273618
chr14	23436790	23437112	14:23436790-23437112	ENSG00000092054,ENSG00000157306
chr14	23437842	23438796	14:23437842-23438796	ENSG00000092054,ENSG00000157306,ENSG00000273618,ENSG00000258464,ENSG00000259043,ENSG00000270618
chr14	23442643	23444178	14:23442643-23444178	ENSG00000092054,ENSG00000157306,ENSG00000273618
chr14	23444377	23444628	14:23444377-23444628	ENSG00000092054,ENSG00000157306
chr14	23445849	23446056	14:23445849-23446056	-
chr14	23446294	23446763	14:23446294-23446763	ENSG00000157306,ENSG00000273618
chr14	23449475	23449593	14:23449475-23449593	-
chr14	23456999	23457145	14:23456999-23457145	ENSG00000129460,ENSG00000157306
chr14	23468820	23469955	14:23468820-23469955	ENSG00000129460,ENSG00000157306,ENSG00000273618,ENSG00000213983
chr14	23551708	23551910	14:23551708-23551910	ENSG00000157306,ENSG00000136367,ENSG00000273618,ENSG00000259431,ENSG00000213983,ENSG00000258727,ENSG00000092051
chr14	23555743	23556436	14:23555743-23556436	ENSG00000129460,ENSG00000157306,ENSG00000136367,ENSG00000273618,ENSG00000259431,ENSG00000213983,ENSG00000258727,ENSG00000092051
chr14	23569941	23570051	14:23569941-23570051	ENSG00000259431,ENSG00000213983,ENSG00000258727,ENSG00000092051
chr14	23589099	23589280	14:23589099-23589280	ENSG00000092051,ENSG00000274002,ENSG00000258464,ENSG00000259043,ENSG00000270618,ENSG00000222931,ENSG00000285727,ENSG00000259334
chr14	23608537	23608747	14:23608537-23608747	ENSG00000092051,ENSG00000274002,ENSG00000100867,ENSG00000258464,ENSG00000259043,ENSG00000270618,ENSG00000222931,ENSG00000285727,ENSG00000259334
chr14	23632071	23632189	14:23632071-23632189	ENSG00000274002,ENSG00000100867,ENSG00000258464,ENSG00000259043,ENSG00000270618,ENSG00000222931,ENSG00000285727,ENSG00000259334,ENSG00000285467
chr14	23830192	23830311	14:23830192-23830311	ENSG00000258464,ENSG00000259043,ENSG00000270618,ENSG00000222931,ENSG00000258887,ENSG00000285727,ENSG00000259334
chr14	23953544	23954252	14:23953544-23954252	ENSG00000258464,ENSG00000259043,ENSG00000270618,ENSG00000222931,ENSG00000285727,ENSG00000259334,ENSG00000215256,ENSG00000157326,ENSG00000285467,ENSG00000286931
chr14	23988673	23989078	14:23988673-23989078	ENSG00000215256,ENSG00000187630,ENSG00000285467,ENSG00000286931,ENSG00000225766,ENSG00000100884
chr14	24036248	24036959	14:24036248-24036959	ENSG00000187630,ENSG00000285467,ENSG00000286931,ENSG00000225766,ENSG00000186648,ENSG00000100884
chr14	24051873	24052087	14:24051873-24052087	ENSG00000215256,ENSG00000285467,ENSG00000286931,ENSG00000225766,ENSG00000186648,ENSG00000100884,ENSG00000100889
chr14	24052533	24052633	14:24052533-24052633	ENSG00000215256,ENSG00000285467,ENSG00000286931,ENSG00000225766,ENSG00000186648,ENSG00000100884
chr14	24081114	24081448	14:24081114-24081448	ENSG00000285467,ENSG00000286931,ENSG00000186648,ENSG00000100884,ENSG00000129535,ENSG00000100889
chr14	24090625	24090753	14:24090625-24090753	ENSG00000285467,ENSG00000286931,ENSG00000186648,ENSG00000100884,ENSG00000129535,ENSG00000100889
chr14	24094036	24094406	14:24094036-24094406	ENSG00000285467,ENSG00000286931,ENSG00000186648,ENSG00000100884,ENSG00000129535,ENSG00000100889
chr14	24108891	24109038	14:24108891-24109038	ENSG00000286931,ENSG00000186648,ENSG00000100884,ENSG00000129535,ENSG00000100889,ENSG00000100897
chr14	24113718	24115420	14:24113718-24115420	ENSG00000285467,ENSG00000286931,ENSG00000100884,ENSG00000129535,ENSG00000100889,ENSG00000100897,ENSG00000259371,ENSG00000092010,ENSG00000100908,ENSG00000259321,ENSG00000100911,ENSG00000283856,ENSG00000092098,ENSG00000259529,ENSG00000199804,ENSG00000213928
chr14	24130953	24132122	14:24130953-24132122	ENSG00000129535,ENSG00000100897,ENSG00000259371,ENSG00000139914,ENSG00000092010,ENSG00000100908,ENSG00000259321
chr14	24132185	24132639	14:24132185-24132639	ENSG00000100897,ENSG00000259371,ENSG00000139914,ENSG00000092010,ENSG00000259321
chr14	24135653	24136534	14:24135653-24136534	ENSG00000129535,ENSG00000100897,ENSG00000259371,ENSG00000139914,ENSG00000092010,ENSG00000100908,ENSG00000259321,ENSG00000100911,ENSG00000283856,ENSG00000092098,ENSG00000259529,ENSG00000199804,ENSG00000213928
chr14	24141073	24142042	14:24141073-24142042	ENSG00000100897,ENSG00000259371,ENSG00000139914,ENSG00000092010,ENSG00000100908,ENSG00000259321,ENSG00000100911,ENSG00000283856,ENSG00000092098,ENSG00000259529,ENSG00000199804,ENSG00000213928
chr14	24146369	24147925	14:24146369-24147925	ENSG00000100897,ENSG00000259371,ENSG00000092010,ENSG00000100908,ENSG00000259321,ENSG00000100911,ENSG00000283856,ENSG00000092098,ENSG00000259529,ENSG00000199804,ENSG00000213928
chr14	24160957	24161391	14:24160957-24161391	ENSG00000100911,ENSG00000092098,ENSG00000259529,ENSG00000199804,ENSG00000213928,ENSG00000100918
chr14	24171751	24172176	14:24171751-24172176	ENSG00000213928,ENSG00000100918
chr14	24180186	24180642	14:24180186-24180642	ENSG00000100918,ENSG00000196497,ENSG00000287765
chr14	24188669	24189061	14:24188669-24189061	ENSG00000199804,ENSG00000213928,ENSG00000100918,ENSG00000196497,ENSG00000259522,ENSG00000287765,ENSG00000100926,ENSG00000254692,ENSG00000276698,ENSG00000278784,ENSG00000139908,ENSG00000254505
chr14	24195262	24196042	14:24195262-24196042	ENSG00000196497,ENSG00000259522,ENSG00000287765,ENSG00000100926,ENSG00000254692,ENSG00000276698,ENSG00000278784,ENSG00000139908,ENSG00000254505,ENSG00000260669,ENSG00000213920
chr14	24213116	24213745	14:24213116-24213745	ENSG00000100926,ENSG00000254692,ENSG00000276698,ENSG00000278784,ENSG00000139908,ENSG00000254505,ENSG00000260669,ENSG00000213920,ENSG00000255526,ENSG00000129559,ENSG00000100938
chr14	24215547	24216226	14:24215547-24216226	ENSG00000100926,ENSG00000254692,ENSG00000276698,ENSG00000278784,ENSG00000139908,ENSG00000254505,ENSG00000260669,ENSG00000213920,ENSG00000255526,ENSG00000129559,ENSG00000100938,ENSG00000092330
chr14	24232036	24233050	14:24232036-24233050	ENSG00000260669,ENSG00000213920,ENSG00000255526,ENSG00000129559,ENSG00000100938,ENSG00000092330
chr14	24241963	24243218	14:24241963-24243218	ENSG00000254692,ENSG00000254505,ENSG00000260669,ENSG00000213920,ENSG00000255526,ENSG00000129559,ENSG00000100938,ENSG00000092330,ENSG00000092295,ENSG00000100949,ENSG00000288044,ENSG00000286825,ENSG00000157379,ENSG00000196943
chr14	24271109	24271803	14:24271109-24271803	ENSG00000092330,ENSG00000092295,ENSG00000100949,ENSG00000288044,ENSG00000286825,ENSG00000157379,ENSG00000196943
chr14	24279399	24279910	14:24279399-24279910	ENSG00000092295,ENSG00000100949,ENSG00000288044,ENSG00000286825,ENSG00000157379,ENSG00000196943
chr14	24296962	24297091	14:24296962-24297091	ENSG00000092330,ENSG00000092295,ENSG00000288044,ENSG00000286825,ENSG00000157379,ENSG00000196943
chr14	24299632	24300033	14:24299632-24300033	ENSG00000092330,ENSG00000092295,ENSG00000100949,ENSG00000288044,ENSG00000286825,ENSG00000157379,ENSG00000196943,ENSG00000136305,ENSG00000213906
chr14	24310581	24311467	14:24310581-24311467	ENSG00000092295,ENSG00000157379,ENSG00000196943,ENSG00000136305,ENSG00000213906,ENSG00000213903,ENSG00000129467,ENSG00000129465,ENSG00000283290,ENSG00000205978
chr14	24328063	24328169	14:24328063-24328169	ENSG00000213903,ENSG00000129467,ENSG00000258973,ENSG00000129465,ENSG00000283290,ENSG00000205978
chr14	24332277	24332469	14:24332277-24332469	ENSG00000129467,ENSG00000258973,ENSG00000129465,ENSG00000283290,ENSG00000100968,ENSG00000205978,ENSG00000139899
chr14	24333741	24333861	14:24333741-24333861	ENSG00000129467,ENSG00000258973,ENSG00000129465,ENSG00000283290,ENSG00000100968,ENSG00000205978
chr14	24429666	24430451	14:24429666-24430451	ENSG00000129467,ENSG00000258973,ENSG00000129465,ENSG00000283290,ENSG00000100968,ENSG00000205978,ENSG00000139899,ENSG00000100441,ENSG00000100445,ENSG00000258744
chr14	24430496	24430596	14:24430496-24430596	ENSG00000258973,ENSG00000129465,ENSG00000283290,ENSG00000100968,ENSG00000205978,ENSG00000139899,ENSG00000100441
chr14	24431784	24432014	14:24431784-24432014	ENSG00000129467,ENSG00000258973,ENSG00000129465,ENSG00000283290,ENSG00000100968,ENSG00000205978,ENSG00000139899,ENSG00000100441,ENSG00000100445,ENSG00000258744
chr14	24436785	24436962	14:24436785-24436962	ENSG00000129467,ENSG00000258973,ENSG00000129465,ENSG00000283290,ENSG00000100968,ENSG00000205978,ENSG00000139899,ENSG00000100441,ENSG00000100445,ENSG00000258744
chr14	24442022	24443148	14:24442022-24443148	ENSG00000129467,ENSG00000258973,ENSG00000129465,ENSG00000283290,ENSG00000100968,ENSG00000205978,ENSG00000139899,ENSG00000100441,ENSG00000100445,ENSG00000258744,ENSG00000092009
chr14	24679029	24679190	14:24679029-24679190	ENSG00000092009,ENSG00000100448,ENSG00000258657,ENSG00000100450,ENSG00000100453,ENSG00000257179,ENSG00000258275,ENSG00000257976
chr14	24806320	24806481	14:24806320-24806481	ENSG00000092009,ENSG00000100448,ENSG00000258657,ENSG00000287481,ENSG00000258098,ENSG00000257179,ENSG00000258275,ENSG00000257976,ENSG00000212270,ENSG00000279521
chr14	24815993	24816703	14:24815993-24816703	ENSG00000092009,ENSG00000100448,ENSG00000258657,ENSG00000100453,ENSG00000168952,ENSG00000288100,ENSG00000287481,ENSG00000258098,ENSG00000257179,ENSG00000258275,ENSG00000257976,ENSG00000257986,ENSG00000212270,ENSG00000279521,ENSG00000285633
chr14	24817125	24817355	14:24817125-24817355	ENSG00000092009,ENSG00000100448,ENSG00000168952,ENSG00000288100,ENSG00000287481,ENSG00000258098,ENSG00000257179,ENSG00000258275,ENSG00000257976,ENSG00000212270
chr14	24817884	24818054	14:24817884-24818054	ENSG00000168952,ENSG00000288100,ENSG00000287481,ENSG00000257179,ENSG00000257976
chr14	24818349	24818492	14:24818349-24818492	ENSG00000168952,ENSG00000288100,ENSG00000287481,ENSG00000257179,ENSG00000257976
chr14	24818568	24818681	14:24818568-24818681	ENSG00000168952,ENSG00000288100,ENSG00000287481,ENSG00000257976
chr14	24839037	24839264	14:24839037-24839264	ENSG00000092009,ENSG00000100448,ENSG00000258657,ENSG00000287481,ENSG00000258098,ENSG00000257179,ENSG00000258275,ENSG00000257976,ENSG00000212270,ENSG00000279521,ENSG00000285633
chr14	24880817	24880952	14:24880817-24880952	ENSG00000287481,ENSG00000257179,ENSG00000258275,ENSG00000257986
chr14	24889943	24890064	14:24889943-24890064	ENSG00000092009,ENSG00000287481,ENSG00000257179,ENSG00000258275,ENSG00000257976,ENSG00000285633
chr14	24940517	24940619	14:24940517-24940619	ENSG00000287481,ENSG00000212270
chr14	24954589	24954917	14:24954589-24954917	ENSG00000257179,ENSG00000258275,ENSG00000257976,ENSG00000212270
chr14	24959905	24960286	14:24959905-24960286	ENSG00000100448,ENSG00000257179,ENSG00000258275,ENSG00000257976,ENSG00000212270,ENSG00000279521,ENSG00000285633
chr14	24965885	24966049	14:24965885-24966049	ENSG00000287481,ENSG00000257179,ENSG00000258275,ENSG00000257976
chr14	24966335	24966519	14:24966335-24966519	ENSG00000258275,ENSG00000257976
chr14	25003626	25003886	14:25003626-25003886	ENSG00000092009,ENSG00000100448,ENSG00000258657,ENSG00000287481,ENSG00000258098,ENSG00000257179,ENSG00000258275,ENSG00000257976,ENSG00000257986,ENSG00000212270,ENSG00000279521,ENSG00000285633,ENSG00000257503
chr14	25007231	25007609	14:25007231-25007609	ENSG00000092009,ENSG00000168952,ENSG00000257179,ENSG00000258275,ENSG00000257976,ENSG00000212270,ENSG00000279521,ENSG00000257503
chr14	25014574	25014698	14:25014574-25014698	ENSG00000100448,ENSG00000168952,ENSG00000257179
chr14	25046663	25046765	14:25046663-25046765	ENSG00000168952
chr14	25048564	25048965	14:25048564-25048965	ENSG00000168952,ENSG00000257179,ENSG00000258275
chr14	25049116	25049445	14:25049116-25049445	ENSG00000168952
chr14	25049507	25050403	14:25049507-25050403	ENSG00000092009,ENSG00000100448,ENSG00000258657,ENSG00000168952,ENSG00000287481,ENSG00000258098,ENSG00000257179,ENSG00000258275,ENSG00000257976,ENSG00000257986,ENSG00000212270,ENSG00000279521,ENSG00000285633,ENSG00000257503
chr14	25050500	25050659	14:25050500-25050659	ENSG00000168952,ENSG00000257179,ENSG00000212270
chr14	25111036	25111558	14:25111036-25111558	ENSG00000092009,ENSG00000100448,ENSG00000258657,ENSG00000100453,ENSG00000258098,ENSG00000257179,ENSG00000258275,ENSG00000257976,ENSG00000257986,ENSG00000212270,ENSG00000279521,ENSG00000285633,ENSG00000257503
chr14	25132859	25133077	14:25132859-25133077	ENSG00000092009,ENSG00000100448,ENSG00000258657,ENSG00000100450,ENSG00000100453,ENSG00000258098,ENSG00000257179,ENSG00000258275,ENSG00000257976,ENSG00000257986,ENSG00000212270,ENSG00000279521,ENSG00000285633,ENSG00000258932,ENSG00000258548
chr14	26528841	26529085	14:26528841-26529085	ENSG00000258275,ENSG00000257976,ENSG00000257986,ENSG00000212270,ENSG00000279521,ENSG00000285633,ENSG00000257503,ENSG00000139910,ENSG00000257842,ENSG00000257845,ENSG00000257185,ENSG00000265165,ENSG00000258932,ENSG00000258548,ENSG00000264657,ENSG00000197358,ENSG00000240179,ENSG00000258175,ENSG00000257662,ENSG00000258282
chr14	26549700	26549840	14:26549700-26549840	ENSG00000257976,ENSG00000257986,ENSG00000212270,ENSG00000279521,ENSG00000285633,ENSG00000257503,ENSG00000262119,ENSG00000257845,ENSG00000257185,ENSG00000265165,ENSG00000258932,ENSG00000258548,ENSG00000264657,ENSG00000197358,ENSG00000257869,ENSG00000240179,ENSG00000257662
chr14	26597812	26598726	14:26597812-26598726	ENSG00000257986,ENSG00000212270,ENSG00000279521,ENSG00000285633,ENSG00000257503,ENSG00000139910,ENSG00000262119,ENSG00000257842,ENSG00000258081,ENSG00000265165,ENSG00000258932,ENSG00000258548,ENSG00000264657
chr14	26842062	26842273	14:26842062-26842273	ENSG00000257986,ENSG00000212270,ENSG00000279521,ENSG00000285633,ENSG00000257503,ENSG00000258081,ENSG00000257845,ENSG00000257185,ENSG00000265165,ENSG00000258932,ENSG00000258548,ENSG00000264657
chr14	26856975	26857126	14:26856975-26857126	ENSG00000257986,ENSG00000212270,ENSG00000279521,ENSG00000285633,ENSG00000257503,ENSG00000258081,ENSG00000257845,ENSG00000257185,ENSG00000286479,ENSG00000257612,ENSG00000265165,ENSG00000258932,ENSG00000258548,ENSG00000264657,ENSG00000240179
chr14	26872616	26872802	14:26872616-26872802	ENSG00000257986,ENSG00000257845,ENSG00000257185,ENSG00000286479,ENSG00000257612,ENSG00000265165,ENSG00000258932,ENSG00000258548,ENSG00000264657
chr14	29548985	29549115	14:29548985-29549115	ENSG00000258932,ENSG00000258548,ENSG00000264657,ENSG00000197358,ENSG00000257869,ENSG00000240179,ENSG00000258175,ENSG00000257662,ENSG00000258282,ENSG00000257126,ENSG00000186960,ENSG00000176165,ENSG00000257056,ENSG00000257748,ENSG00000258038,ENSG00000258065,ENSG00000257523,ENSG00000207164,ENSG00000258028,ENSG00000252065,ENSG00000257522,ENSG00000258107,ENSG00000286040,ENSG00000212518,ENSG00000257904,ENSG00000248975
chr14	29585100	29585346	14:29585100-29585346	ENSG00000258932,ENSG00000258548,ENSG00000264657,ENSG00000197358,ENSG00000257869,ENSG00000240179,ENSG00000258175,ENSG00000257662,ENSG00000258282,ENSG00000257126,ENSG00000186960,ENSG00000176165,ENSG00000257056,ENSG00000257748,ENSG00000258038,ENSG00000258065,ENSG00000257523,ENSG00000207164,ENSG00000258028,ENSG00000252065,ENSG00000257522,ENSG00000258107,ENSG00000286040,ENSG00000212518,ENSG00000184304,ENSG00000257120,ENSG00000257904,ENSG00000248975,ENSG00000240201
chr14	29637542	29637692	14:29637542-29637692	ENSG00000258932,ENSG00000258548,ENSG00000264657,ENSG00000197358,ENSG00000257869,ENSG00000240179,ENSG00000258175,ENSG00000257662,ENSG00000258282,ENSG00000257126,ENSG00000186960,ENSG00000176165,ENSG00000257056,ENSG00000257748,ENSG00000258038,ENSG00000258065,ENSG00000257523,ENSG00000207164,ENSG00000258028,ENSG00000252065,ENSG00000257522,ENSG00000258107,ENSG00000286040,ENSG00000212518,ENSG00000184304,ENSG00000257120,ENSG00000257904
chr14	29805682	29805887	14:29805682-29805887	ENSG00000258932,ENSG00000264657,ENSG00000197358,ENSG00000257869,ENSG00000240179,ENSG00000258175,ENSG00000257662,ENSG00000258282,ENSG00000257126,ENSG00000186960,ENSG00000176165,ENSG00000257056,ENSG00000257748,ENSG00000258038,ENSG00000258065,ENSG00000257523,ENSG00000207164,ENSG00000258028,ENSG00000252065,ENSG00000257522,ENSG00000258107,ENSG00000286040,ENSG00000212518,ENSG00000257120,ENSG00000252686,ENSG00000257904,ENSG00000248975
chr14	29814439	29814753	14:29814439-29814753	ENSG00000258932,ENSG00000258548,ENSG00000264657,ENSG00000197358,ENSG00000257869,ENSG00000240179,ENSG00000258175,ENSG00000257662,ENSG00000258282,ENSG00000257126,ENSG00000186960,ENSG00000176165,ENSG00000257056,ENSG00000257748,ENSG00000258038,ENSG00000258065,ENSG00000257523,ENSG00000207164,ENSG00000258028,ENSG00000252065,ENSG00000257522,ENSG00000258107,ENSG00000286040,ENSG00000212518,ENSG00000257120,ENSG00000252686,ENSG00000257904,ENSG00000248975
chr14	29895610	29895785	14:29895610-29895785	ENSG00000258932,ENSG00000258548,ENSG00000264657,ENSG00000197358,ENSG00000257869,ENSG00000240179,ENSG00000258175,ENSG00000257662,ENSG00000258282,ENSG00000257126,ENSG00000186960,ENSG00000176165,ENSG00000257056,ENSG00000257748,ENSG00000258038,ENSG00000258065,ENSG00000257523,ENSG00000207164,ENSG00000258028,ENSG00000252065,ENSG00000257522,ENSG00000258107,ENSG00000212518,ENSG00000257904
chr14	29927043	29928172	14:29927043-29928172	ENSG00000264657,ENSG00000197358,ENSG00000240179,ENSG00000258175,ENSG00000257662,ENSG00000258282,ENSG00000257126,ENSG00000186960,ENSG00000176165,ENSG00000257056,ENSG00000257748,ENSG00000258038,ENSG00000258065,ENSG00000257523,ENSG00000207164,ENSG00000258028,ENSG00000252065,ENSG00000257522,ENSG00000258107,ENSG00000286040,ENSG00000212518,ENSG00000184304,ENSG00000257120,ENSG00000287142,ENSG00000257904,ENSG00000248975
chr14	30005251	30005396	14:30005251-30005396	ENSG00000258548,ENSG00000197358,ENSG00000240179,ENSG00000258175,ENSG00000257662,ENSG00000258282,ENSG00000257126,ENSG00000186960,ENSG00000176165,ENSG00000257056,ENSG00000257748,ENSG00000258038,ENSG00000258065,ENSG00000257523,ENSG00000207164,ENSG00000258028,ENSG00000252065,ENSG00000257522,ENSG00000258107,ENSG00000286040,ENSG00000212518,ENSG00000257904,ENSG00000248975,ENSG00000240201
chr14	30085864	30086375	14:30085864-30086375	ENSG00000258932,ENSG00000258548,ENSG00000264657,ENSG00000197358,ENSG00000257869,ENSG00000240179,ENSG00000258175,ENSG00000257662,ENSG00000258282,ENSG00000257126,ENSG00000186960,ENSG00000176165,ENSG00000257056,ENSG00000257748,ENSG00000258038,ENSG00000258065,ENSG00000257523,ENSG00000207164,ENSG00000258028,ENSG00000252065,ENSG00000257522,ENSG00000258107,ENSG00000286040,ENSG00000212518,ENSG00000257904,ENSG00000248975,ENSG00000240201,ENSG00000278587,ENSG00000258558,ENSG00000243855,ENSG00000240513,ENSG00000213867
chr14	30214588	30214701	14:30214588-30214701	ENSG00000197358,ENSG00000257869,ENSG00000240179,ENSG00000258175,ENSG00000257662,ENSG00000258282,ENSG00000257126,ENSG00000186960,ENSG00000176165,ENSG00000257056,ENSG00000257748,ENSG00000258038,ENSG00000258065,ENSG00000257523,ENSG00000207164,ENSG00000258028,ENSG00000252065,ENSG00000257522,ENSG00000258107,ENSG00000286040,ENSG00000212518,ENSG00000248975,ENSG00000240201
chr14	30223406	30223683	14:30223406-30223683	ENSG00000258932,ENSG00000197358,ENSG00000257869,ENSG00000240179,ENSG00000258175,ENSG00000257662,ENSG00000258282,ENSG00000257126,ENSG00000186960,ENSG00000176165,ENSG00000257056,ENSG00000257748,ENSG00000258038,ENSG00000258065,ENSG00000257523,ENSG00000207164,ENSG00000258028,ENSG00000252065,ENSG00000257522,ENSG00000258107,ENSG00000286040,ENSG00000212518,ENSG00000248975,ENSG00000240201
chr14	30270742	30270957	14:30270742-30270957	ENSG00000258932,ENSG00000197358,ENSG00000257869,ENSG00000240179,ENSG00000258175,ENSG00000257662,ENSG00000258282,ENSG00000257126,ENSG00000186960,ENSG00000176165,ENSG00000257056,ENSG00000257748,ENSG00000258038,ENSG00000258065,ENSG00000257523,ENSG00000207164,ENSG00000258028,ENSG00000252065,ENSG00000257522,ENSG00000258107,ENSG00000286040,ENSG00000212518,ENSG00000248975,ENSG00000240201,ENSG00000278587
chr14	30375409	30375541	14:30375409-30375541	ENSG00000257869,ENSG00000240179,ENSG00000258175,ENSG00000257056,ENSG00000257748,ENSG00000258038,ENSG00000258065,ENSG00000207164,ENSG00000252065,ENSG00000257522,ENSG00000258107,ENSG00000248975,ENSG00000279032,ENSG00000257636,ENSG00000278587,ENSG00000258350,ENSG00000240513
chr14	30389516	30389616	14:30389516-30389616	ENSG00000197358,ENSG00000257869,ENSG00000240179,ENSG00000258175,ENSG00000258282,ENSG00000257748,ENSG00000258038,ENSG00000258065,ENSG00000257523,ENSG00000207164,ENSG00000258028,ENSG00000252065,ENSG00000257522,ENSG00000258107,ENSG00000279032,ENSG00000257636,ENSG00000278587,ENSG00000258350
chr14	30389650	30389861	14:30389650-30389861	ENSG00000197358,ENSG00000257869,ENSG00000240179,ENSG00000258175,ENSG00000257662,ENSG00000258282,ENSG00000257126,ENSG00000257056,ENSG00000257748,ENSG00000258038,ENSG00000258065,ENSG00000257523,ENSG00000207164,ENSG00000258028,ENSG00000252065,ENSG00000257522,ENSG00000258107,ENSG00000286040,ENSG00000212518,ENSG00000248975,ENSG00000279032,ENSG00000257636,ENSG00000278587,ENSG00000258350,ENSG00000243855,ENSG00000240513
chr14	30450671	30451090	14:30450671-30451090	ENSG00000197358,ENSG00000257869,ENSG00000240179,ENSG00000258175,ENSG00000257662,ENSG00000258282,ENSG00000257126,ENSG00000186960,ENSG00000176165,ENSG00000257056,ENSG00000257748,ENSG00000258038,ENSG00000258065,ENSG00000257523,ENSG00000207164,ENSG00000258028,ENSG00000252065,ENSG00000257522,ENSG00000258107,ENSG00000212518,ENSG00000248975,ENSG00000257636,ENSG00000278587,ENSG00000258350,ENSG00000258558,ENSG00000243855,ENSG00000240513,ENSG00000213867
chr14	30558874	30559488	14:30558874-30559488	ENSG00000257636,ENSG00000278587,ENSG00000258350,ENSG00000092140,ENSG00000092108,ENSG00000258648
chr14	30621454	30621731	14:30621454-30621731	ENSG00000092108
chr14	30621872	30622581	14:30621872-30622581	ENSG00000092108,ENSG00000258648
chr14	30625897	30626019	14:30625897-30626019	ENSG00000092108
chr14	30669734	30669839	14:30669734-30669839	ENSG00000092108,ENSG00000258648,ENSG00000258558,ENSG00000243855,ENSG00000240513,ENSG00000213867,ENSG00000100473,ENSG00000258525
chr14	31025548	31027104	14:31025548-31027104	ENSG00000207440,ENSG00000258640,ENSG00000100478,ENSG00000258968,ENSG00000100473,ENSG00000258525,ENSG00000196792,ENSG00000258886,ENSG00000207952
chr14	31048618	31048813	14:31048618-31048813	ENSG00000258640,ENSG00000100478,ENSG00000258968,ENSG00000258558,ENSG00000243855,ENSG00000213867,ENSG00000100473,ENSG00000258525,ENSG00000196792,ENSG00000258886,ENSG00000207952
chr14	31090927	31091027	14:31090927-31091027	ENSG00000207440,ENSG00000258640,ENSG00000258968,ENSG00000100473,ENSG00000258525,ENSG00000258886,ENSG00000207952
chr14	31165830	31166061	14:31165830-31166061	ENSG00000207440,ENSG00000258640,ENSG00000092148,ENSG00000100473,ENSG00000258525,ENSG00000258886
chr14	31206744	31208520	14:31206744-31208520	ENSG00000257831,ENSG00000202402,ENSG00000207440,ENSG00000258640,ENSG00000092148,ENSG00000243855,ENSG00000100473,ENSG00000258525,ENSG00000258886
chr14	31229632	31230127	14:31229632-31230127	ENSG00000199291,ENSG00000257831,ENSG00000202402,ENSG00000207440,ENSG00000258640,ENSG00000092148,ENSG00000258558,ENSG00000243855,ENSG00000240513,ENSG00000213867,ENSG00000100473,ENSG00000258525,ENSG00000258886,ENSG00000207952
chr14	31262218	31262346	14:31262218-31262346	ENSG00000199291,ENSG00000257831,ENSG00000202402
chr14	31263480	31263891	14:31263480-31263891	ENSG00000199291,ENSG00000257831,ENSG00000202402
chr14	31320187	31320545	14:31320187-31320545	ENSG00000283016,ENSG00000129493,ENSG00000257831,ENSG00000202402,ENSG00000207440,ENSG00000258640,ENSG00000092148,ENSG00000258558,ENSG00000243855,ENSG00000240513,ENSG00000213867,ENSG00000100473,ENSG00000258525,ENSG00000258886,ENSG00000207952
chr14	31356140	31356296	14:31356140-31356296	ENSG00000207440,ENSG00000258640,ENSG00000100473,ENSG00000258525,ENSG00000258886
chr14	31388665	31388900	14:31388665-31388900	ENSG00000129493
chr14	31390210	31390363	14:31390210-31390363	ENSG00000129493,ENSG00000258640
chr14	31401501	31401660	14:31401501-31401660	ENSG00000129493,ENSG00000258640,ENSG00000258525,ENSG00000258886
chr14	31419874	31420993	14:31419874-31420993	ENSG00000214943,ENSG00000129480,ENSG00000250365,ENSG00000203546,ENSG00000129493,ENSG00000207440,ENSG00000240513,ENSG00000100473,ENSG00000258525,ENSG00000258886
chr14	31456929	31457693	14:31456929-31457693	ENSG00000207412,ENSG00000223087,ENSG00000151413,ENSG00000214943,ENSG00000239323,ENSG00000129480,ENSG00000250365,ENSG00000203546,ENSG00000129493,ENSG00000258558,ENSG00000243855,ENSG00000240513,ENSG00000213867,ENSG00000100473,ENSG00000258525,ENSG00000258886
chr14	31561244	31561667	14:31561244-31561667	ENSG00000207412,ENSG00000223087,ENSG00000257155,ENSG00000258196,ENSG00000151413
chr14	31927099	31927859	14:31927099-31927859	ENSG00000275002,ENSG00000258474,ENSG00000257472,ENSG00000207412,ENSG00000223087
chr14	31934769	31934961	14:31934769-31934961	ENSG00000275002,ENSG00000258474,ENSG00000257472,ENSG00000207412,ENSG00000223087
chr14	31937818	31938018	14:31937818-31938018	ENSG00000275002,ENSG00000258474,ENSG00000257472,ENSG00000207412
chr14	31993425	31993561	14:31993425-31993561	ENSG00000275002,ENSG00000223087
chr14	31993598	31993797	14:31993598-31993797	ENSG00000258386,ENSG00000275002,ENSG00000207412,ENSG00000223087
chr14	31997789	31997924	14:31997789-31997924	ENSG00000258386,ENSG00000275002,ENSG00000207412
chr14	32008096	32008278	14:32008096-32008278	ENSG00000258386,ENSG00000275002,ENSG00000207412,ENSG00000223087
chr14	32073717	32073817	14:32073717-32073817	ENSG00000100852,ENSG00000258655
chr14	32075746	32077903	14:32075746-32077903	ENSG00000258619,ENSG00000202337,ENSG00000201654,ENSG00000286527,ENSG00000100852,ENSG00000258655
chr14	32078104	32078315	14:32078104-32078315	ENSG00000100852,ENSG00000258655
chr14	32128471	32128643	14:32128471-32128643	ENSG00000285608
chr14	32150478	32150664	14:32150478-32150664	ENSG00000285608,ENSG00000100852
chr14	32201085	32202343	14:32201085-32202343	ENSG00000202337,ENSG00000201654,ENSG00000286527,ENSG00000100852,ENSG00000258655
chr14	32203176	32203787	14:32203176-32203787	ENSG00000206588,ENSG00000258619,ENSG00000202337,ENSG00000201654,ENSG00000286527,ENSG00000285608,ENSG00000100852,ENSG00000258655,ENSG00000207412,ENSG00000223087
chr14	32203875	32204315	14:32203875-32204315	ENSG00000202337,ENSG00000201654,ENSG00000286527
chr14	32224953	32225278	14:32224953-32225278	ENSG00000259086,ENSG00000258619,ENSG00000207412,ENSG00000223087,ENSG00000214943
chr14	32230232	32230512	14:32230232-32230512	ENSG00000259086,ENSG00000258619,ENSG00000223087
chr14	32252161	32252352	14:32252161-32252352	ENSG00000259086,ENSG00000258619,ENSG00000100852,ENSG00000258655,ENSG00000207412,ENSG00000214943
chr14	32254975	32255322	14:32254975-32255322	ENSG00000259086,ENSG00000258619,ENSG00000207412,ENSG00000223087,ENSG00000214943
chr14	32298472	32298593	14:32298472-32298593	ENSG00000259086
chr14	32300292	32300416	14:32300292-32300416	ENSG00000259086
chr14	32320252	32320420	14:32320252-32320420	ENSG00000151320,ENSG00000259086
chr14	32330049	32330167	14:32330049-32330167	ENSG00000151320
chr14	32354841	32355034	14:32354841-32355034	ENSG00000259086
chr14	32382823	32382973	14:32382823-32382973	ENSG00000259086
chr14	32404815	32405295	14:32404815-32405295	ENSG00000278746,ENSG00000258580
chr14	32407265	32407490	14:32407265-32407490	ENSG00000258580
chr14	32416778	32417124	14:32416778-32417124	ENSG00000278746,ENSG00000258580
chr14	32418271	32418490	14:32418271-32418490	ENSG00000258580
chr14	32427124	32427356	14:32427124-32427356	ENSG00000278746,ENSG00000258580,ENSG00000151320
chr14	32428188	32428502	14:32428188-32428502	ENSG00000278746,ENSG00000258580,ENSG00000151320
chr14	32432833	32433162	14:32432833-32433162	ENSG00000278746,ENSG00000151320,ENSG00000207412
chr14	32454281	32454563	14:32454281-32454563	ENSG00000259045,ENSG00000278746,ENSG00000259086,ENSG00000207412
chr14	32457357	32457921	14:32457357-32457921	ENSG00000259045,ENSG00000278746,ENSG00000259086,ENSG00000207412,ENSG00000223087,ENSG00000214943
chr14	32469069	32469217	14:32469069-32469217	ENSG00000259045,ENSG00000151320
chr14	32472558	32472822	14:32472558-32472822	ENSG00000259045,ENSG00000151320
chr14	32473661	32473916	14:32473661-32473916	ENSG00000259045,ENSG00000151320
chr14	32492566	32492678	14:32492566-32492678	ENSG00000259045,ENSG00000151320
chr14	32494676	32495575	14:32494676-32495575	ENSG00000259045,ENSG00000151320
chr14	32507748	32507950	14:32507748-32507950	ENSG00000259045
chr14	32509625	32510286	14:32509625-32510286	ENSG00000259045,ENSG00000151320,ENSG00000207412,ENSG00000223087
chr14	32510884	32511177	14:32510884-32511177	ENSG00000259045
chr14	32536220	32536486	14:32536220-32536486	ENSG00000259086
chr14	32542625	32542759	14:32542625-32542759	-
chr14	32559764	32559916	14:32559764-32559916	-
chr14	32560327	32560561	14:32560327-32560561	-
chr14	32561634	32561844	14:32561634-32561844	-
chr14	32565470	32565640	14:32565470-32565640	-
chr14	32576180	32576424	14:32576180-32576424	-
chr14	32590267	32590469	14:32590267-32590469	ENSG00000287153,ENSG00000280281
chr14	32602778	32603046	14:32602778-32603046	-
chr14	32605628	32605769	14:32605628-32605769	-
chr14	32607450	32607620	14:32607450-32607620	-
chr14	32621706	32621884	14:32621706-32621884	ENSG00000151320
chr14	32627980	32628220	14:32627980-32628220	-
chr14	32657151	32657400	14:32657151-32657400	ENSG00000280281
chr14	32661391	32661507	14:32661391-32661507	-
chr14	32702623	32702955	14:32702623-32702955	-
chr14	32708239	32708444	14:32708239-32708444	-
chr14	32709142	32709408	14:32709142-32709408	ENSG00000287153,ENSG00000280281
chr14	32710488	32710637	14:32710488-32710637	-
chr14	32722871	32723004	14:32722871-32723004	-
chr14	32820069	32821094	14:32820069-32821094	ENSG00000287153,ENSG00000280281
chr14	32825168	32825355	14:32825168-32825355	ENSG00000280281
chr14	32826417	32826976	14:32826417-32826976	ENSG00000280281
chr14	32933149	32933339	14:32933149-32933339	ENSG00000151322
chr14	32938133	32939260	14:32938133-32939260	ENSG00000151322,ENSG00000280281
chr14	32939398	32939650	14:32939398-32939650	ENSG00000151322,ENSG00000280281
chr14	32939693	32940017	14:32939693-32940017	ENSG00000151322,ENSG00000280281
chr14	33010641	33010792	14:33010641-33010792	ENSG00000280281
chr14	33103627	33103783	14:33103627-33103783	ENSG00000287153,ENSG00000280281
chr14	33484413	33484518	14:33484413-33484518	ENSG00000287153
chr14	33676194	33676314	14:33676194-33676314	ENSG00000287777,ENSG00000287153
chr14	33792805	33792927	14:33792805-33792927	ENSG00000287153
chr14	33839759	33839866	14:33839759-33839866	-
chr14	33849254	33849493	14:33849254-33849493	-
chr14	33897526	33897668	14:33897526-33897668	-
chr14	33917114	33917236	14:33917114-33917236	-
chr14	33938232	33938915	14:33938232-33938915	ENSG00000129521
chr14	33940804	33940946	14:33940804-33940946	-
chr14	33949154	33949504	14:33949154-33949504	ENSG00000129521
chr14	33950120	33951323	14:33950120-33951323	ENSG00000129521
chr14	33954203	33954316	14:33954203-33954316	ENSG00000129521
chr14	34035175	34035590	14:34035175-34035590	ENSG00000258897
chr14	34035627	34036112	14:34035627-34036112	ENSG00000258897
chr14	34059848	34060963	14:34059848-34060963	ENSG00000259105,ENSG00000259135,ENSG00000206588,ENSG00000206596,ENSG00000259002,ENSG00000279423,ENSG00000223593,ENSG00000258897
chr14	34063591	34064176	14:34063591-34064176	-
chr14	34064484	34064584	14:34064484-34064584	-
chr14	34065753	34066304	14:34065753-34066304	-
chr14	34081035	34082143	14:34081035-34082143	ENSG00000206588
chr14	34085192	34085344	14:34085192-34085344	-
chr14	34105096	34105224	14:34105096-34105224	-
chr14	34120725	34120854	14:34120725-34120854	-
chr14	34128663	34128950	14:34128663-34128950	ENSG00000129521
chr14	34130890	34131486	14:34130890-34131486	ENSG00000223593,ENSG00000129521
chr14	34228095	34228296	14:34228095-34228296	ENSG00000129521
chr14	34234342	34234619	14:34234342-34234619	ENSG00000129521,ENSG00000287153
chr14	34235747	34236004	14:34235747-34236004	ENSG00000223593
chr14	34251008	34251269	14:34251008-34251269	ENSG00000223593
chr14	34258440	34258607	14:34258440-34258607	ENSG00000223593
chr14	34331785	34331903	14:34331785-34331903	ENSG00000259135,ENSG00000206588,ENSG00000206596,ENSG00000259002,ENSG00000279423,ENSG00000129518,ENSG00000237450,ENSG00000223593
chr14	34461652	34462710	14:34461652-34462710	ENSG00000251726,ENSG00000240463,ENSG00000259135,ENSG00000206588,ENSG00000206596,ENSG00000259002,ENSG00000279423,ENSG00000129518,ENSG00000237450,ENSG00000165389,ENSG00000223593,ENSG00000129521
chr14	34539368	34539936	14:34539368-34539936	-
chr14	34592627	34592965	14:34592627-34592965	ENSG00000259022,ENSG00000279434,ENSG00000226677,ENSG00000258493,ENSG00000251726,ENSG00000243824,ENSG00000275978,ENSG00000240463,ENSG00000129515,ENSG00000259135,ENSG00000206588,ENSG00000206596,ENSG00000259002,ENSG00000279423,ENSG00000129518,ENSG00000223593
chr14	34612962	34613130	14:34612962-34613130	ENSG00000243824,ENSG00000275978,ENSG00000240463,ENSG00000259135,ENSG00000206596,ENSG00000259002
chr14	34628931	34629107	14:34628931-34629107	ENSG00000275978,ENSG00000240463,ENSG00000129515,ENSG00000259135,ENSG00000206588,ENSG00000206596,ENSG00000259002,ENSG00000279423
chr14	34629479	34630463	14:34629479-34630463	ENSG00000251726,ENSG00000243824,ENSG00000275978,ENSG00000240463,ENSG00000129515,ENSG00000259135,ENSG00000206588,ENSG00000206596,ENSG00000259002,ENSG00000279423,ENSG00000129518
chr14	34682765	34683058	14:34682765-34683058	ENSG00000226677,ENSG00000258493,ENSG00000251726,ENSG00000243824,ENSG00000241582,ENSG00000253003,ENSG00000275978
chr14	34708863	34708969	14:34708863-34708969	ENSG00000243824,ENSG00000165410,ENSG00000241582,ENSG00000275978
chr14	34711169	34711476	14:34711169-34711476	ENSG00000226677,ENSG00000258493,ENSG00000251726,ENSG00000243824,ENSG00000165410,ENSG00000241582,ENSG00000253003,ENSG00000275978,ENSG00000206596,ENSG00000259002,ENSG00000279423
chr14	34713643	34714990	14:34713643-34714990	ENSG00000226677,ENSG00000258493,ENSG00000251726,ENSG00000243824,ENSG00000165410,ENSG00000241582,ENSG00000253003,ENSG00000275978,ENSG00000259135,ENSG00000206596,ENSG00000259002,ENSG00000279423
chr14	34873396	34875417	14:34873396-34875417	ENSG00000100883,ENSG00000226677,ENSG00000258493,ENSG00000258704,ENSG00000258738,ENSG00000251726,ENSG00000198604,ENSG00000243824
chr14	34965505	34965611	14:34965505-34965611	ENSG00000100883,ENSG00000226677,ENSG00000258493,ENSG00000258704,ENSG00000251726
chr14	34982254	34983272	14:34982254-34983272	ENSG00000100883,ENSG00000226677,ENSG00000258493,ENSG00000258704,ENSG00000258738,ENSG00000251726,ENSG00000198604
chr14	35045957	35047099	14:35045957-35047099	ENSG00000259022,ENSG00000259090,ENSG00000258790,ENSG00000100890,ENSG00000279434,ENSG00000092020,ENSG00000151327,ENSG00000100883,ENSG00000226677,ENSG00000258493,ENSG00000258704,ENSG00000251726
chr14	35050663	35050986	14:35050663-35050986	ENSG00000259022,ENSG00000259090,ENSG00000279434,ENSG00000151327,ENSG00000226677,ENSG00000251726
chr14	35061208	35061416	14:35061208-35061416	ENSG00000259017,ENSG00000259022,ENSG00000259090,ENSG00000279434,ENSG00000151327,ENSG00000226677,ENSG00000258493,ENSG00000251726
chr14	35117263	35117363	14:35117263-35117363	ENSG00000258790,ENSG00000100890,ENSG00000279434,ENSG00000092020
chr14	35121636	35123002	14:35121636-35123002	ENSG00000259022,ENSG00000259090,ENSG00000241052,ENSG00000258790,ENSG00000100890,ENSG00000279434,ENSG00000092020
chr14	35291993	35292779	14:35291993-35292779	ENSG00000259017,ENSG00000259022,ENSG00000100906,ENSG00000258860,ENSG00000100902,ENSG00000240392,ENSG00000256243,ENSG00000282308,ENSG00000282625,ENSG00000259090,ENSG00000241052,ENSG00000258790,ENSG00000100890,ENSG00000092020
chr14	35303268	35303403	14:35303268-35303403	ENSG00000100902,ENSG00000240392,ENSG00000256243,ENSG00000282308,ENSG00000282625,ENSG00000259090
chr14	35336706	35336999	14:35336706-35336999	ENSG00000100906,ENSG00000258860,ENSG00000240392,ENSG00000256243,ENSG00000282308,ENSG00000282625,ENSG00000259090
chr14	35341290	35341411	14:35341290-35341411	ENSG00000258860,ENSG00000240392,ENSG00000256243,ENSG00000282308
chr14	35341464	35342731	14:35341464-35342731	ENSG00000259105,ENSG00000259017,ENSG00000259022,ENSG00000100906,ENSG00000258860,ENSG00000100902,ENSG00000240392,ENSG00000256243,ENSG00000282308,ENSG00000282625,ENSG00000259090,ENSG00000241052
chr14	35385337	35386017	14:35385337-35386017	ENSG00000259017,ENSG00000259022,ENSG00000100906,ENSG00000240023,ENSG00000258860,ENSG00000100902,ENSG00000240392,ENSG00000256243,ENSG00000282308,ENSG00000282625,ENSG00000259090,ENSG00000241052
chr14	35386641	35387029	14:35386641-35387029	ENSG00000259017,ENSG00000100906,ENSG00000240023,ENSG00000258860,ENSG00000240392,ENSG00000256243,ENSG00000282308,ENSG00000282625,ENSG00000259090,ENSG00000241052
chr14	35403097	35405119	14:35403097-35405119	ENSG00000259022,ENSG00000100906,ENSG00000258860,ENSG00000100902,ENSG00000240392,ENSG00000256243,ENSG00000282308,ENSG00000282625,ENSG00000259090,ENSG00000241052,ENSG00000258790,ENSG00000100890,ENSG00000092020
chr14	35407050	35407185	14:35407050-35407185	ENSG00000259022,ENSG00000100906,ENSG00000240392,ENSG00000256243,ENSG00000282308,ENSG00000282625,ENSG00000259090,ENSG00000241052
chr14	35413319	35413515	14:35413319-35413515	ENSG00000259105,ENSG00000259017,ENSG00000259022,ENSG00000240392,ENSG00000256243,ENSG00000282308,ENSG00000282625,ENSG00000259090,ENSG00000241052
chr14	35533891	35534080	14:35533891-35534080	ENSG00000168348,ENSG00000258783,ENSG00000259105,ENSG00000259017,ENSG00000259022
chr14	35535263	35535585	14:35535263-35535585	ENSG00000253059,ENSG00000174373,ENSG00000168348,ENSG00000258783,ENSG00000259105,ENSG00000259017,ENSG00000259022,ENSG00000259090
chr14	35808549	35809474	14:35808549-35809474	ENSG00000257614,ENSG00000258342,ENSG00000257307,ENSG00000257272,ENSG00000258300,ENSG00000258938,ENSG00000257957,ENSG00000253059,ENSG00000174373,ENSG00000259017,ENSG00000259022
chr14	35818464	35818609	14:35818464-35818609	ENSG00000257614,ENSG00000258342,ENSG00000257307,ENSG00000257272,ENSG00000258300,ENSG00000257957,ENSG00000253059,ENSG00000174373,ENSG00000259017,ENSG00000259022
chr14	35825928	35827152	14:35825928-35827152	ENSG00000201395,ENSG00000136327,ENSG00000243730,ENSG00000258467,ENSG00000253563,ENSG00000136352,ENSG00000229415,ENSG00000257520,ENSG00000252312,ENSG00000258844,ENSG00000259104,ENSG00000257720,ENSG00000257614,ENSG00000258342,ENSG00000257307,ENSG00000257272,ENSG00000100916,ENSG00000258300,ENSG00000258938,ENSG00000257957,ENSG00000253059,ENSG00000174373,ENSG00000259105,ENSG00000259017,ENSG00000259022
chr14	35835694	35835880	14:35835694-35835880	ENSG00000257614,ENSG00000258342,ENSG00000257307,ENSG00000257272,ENSG00000100916,ENSG00000258938,ENSG00000257957,ENSG00000253059
chr14	36070563	36070701	14:36070563-36070701	ENSG00000201395,ENSG00000136327,ENSG00000243730,ENSG00000258467,ENSG00000253563,ENSG00000136352,ENSG00000229415,ENSG00000257520,ENSG00000188831,ENSG00000252312,ENSG00000258844,ENSG00000259104,ENSG00000257585,ENSG00000257826,ENSG00000257720,ENSG00000257614,ENSG00000258342,ENSG00000257307,ENSG00000257272
chr14	36320151	36320871	14:36320151-36320871	ENSG00000201395,ENSG00000136327,ENSG00000243730,ENSG00000258467,ENSG00000253563,ENSG00000136352,ENSG00000229415,ENSG00000257520,ENSG00000283098,ENSG00000151332,ENSG00000252312,ENSG00000258844,ENSG00000259104,ENSG00000257614,ENSG00000258342,ENSG00000257307
chr14	36384098	36384543	14:36384098-36384543	ENSG00000258696,ENSG00000258414,ENSG00000259087,ENSG00000207046,ENSG00000258827,ENSG00000201395,ENSG00000136327,ENSG00000243730,ENSG00000258467,ENSG00000253563,ENSG00000136352,ENSG00000229415,ENSG00000257520,ENSG00000238540,ENSG00000188831,ENSG00000252312,ENSG00000258844,ENSG00000259104,ENSG00000257720,ENSG00000257614,ENSG00000258342,ENSG00000257307,ENSG00000257272,ENSG00000259105,ENSG00000259017
chr14	36648051	36648234	14:36648051-36648234	ENSG00000129514,ENSG00000258827,ENSG00000198807,ENSG00000258661,ENSG00000201395,ENSG00000136327,ENSG00000243730,ENSG00000258467,ENSG00000253563,ENSG00000136352,ENSG00000229415,ENSG00000257520,ENSG00000252312,ENSG00000258844,ENSG00000259104,ENSG00000257614
chr14	36661713	36661876	14:36661713-36661876	ENSG00000258827,ENSG00000198807,ENSG00000258661,ENSG00000201395,ENSG00000136327,ENSG00000243730,ENSG00000258467,ENSG00000253563,ENSG00000136352,ENSG00000229415,ENSG00000257520
chr14	36805059	36805593	14:36805059-36805593	ENSG00000270713,ENSG00000259070,ENSG00000271468,ENSG00000259072,ENSG00000176435,ENSG00000139874,ENSG00000258649,ENSG00000259048,ENSG00000258696,ENSG00000200385,ENSG00000139865,ENSG00000129514,ENSG00000258414,ENSG00000259087,ENSG00000207046,ENSG00000258827,ENSG00000266327,ENSG00000258601,ENSG00000258690,ENSG00000201395,ENSG00000136327,ENSG00000243730,ENSG00000258467,ENSG00000253563,ENSG00000136352,ENSG00000229415,ENSG00000257520,ENSG00000252312,ENSG00000258844,ENSG00000259104,ENSG00000257720,ENSG00000257614,ENSG00000258342,ENSG00000257307
chr14	36942328	36942485	14:36942328-36942485	ENSG00000258649,ENSG00000259048,ENSG00000258696,ENSG00000201431,ENSG00000139865,ENSG00000129514,ENSG00000258414,ENSG00000259087,ENSG00000258827,ENSG00000266327,ENSG00000258690,ENSG00000201395,ENSG00000136327,ENSG00000243730,ENSG00000258467,ENSG00000253563,ENSG00000136352,ENSG00000229415,ENSG00000257520,ENSG00000252312,ENSG00000258844,ENSG00000259104,ENSG00000257614,ENSG00000258342,ENSG00000257307
chr14	37171839	37172803	14:37171839-37172803	ENSG00000139874,ENSG00000258649,ENSG00000259048,ENSG00000258696,ENSG00000200385,ENSG00000139865,ENSG00000129514,ENSG00000258414,ENSG00000259087,ENSG00000207046,ENSG00000151338,ENSG00000252746,ENSG00000258708,ENSG00000258827,ENSG00000183032,ENSG00000201395,ENSG00000136327,ENSG00000243730,ENSG00000258467,ENSG00000253563,ENSG00000257520
chr14	37197483	37198383	14:37197483-37198383	ENSG00000271468,ENSG00000259072,ENSG00000176435,ENSG00000139874,ENSG00000258649,ENSG00000259048,ENSG00000258696,ENSG00000139865,ENSG00000129514,ENSG00000258414,ENSG00000259087,ENSG00000207046,ENSG00000151338,ENSG00000252746,ENSG00000258708,ENSG00000258827,ENSG00000183032,ENSG00000136327
chr14	37362197	37362321	14:37362197-37362321	ENSG00000259072,ENSG00000176435,ENSG00000259048,ENSG00000258696,ENSG00000201431,ENSG00000200385,ENSG00000139865,ENSG00000129514,ENSG00000258414,ENSG00000259087,ENSG00000207046,ENSG00000258827
chr14	37874766	37874902	14:37874766-37874902	ENSG00000199285,ENSG00000270713,ENSG00000258680,ENSG00000259070,ENSG00000258948,ENSG00000271468,ENSG00000259072,ENSG00000176435,ENSG00000139874,ENSG00000258649,ENSG00000259048,ENSG00000258696,ENSG00000259091,ENSG00000201431,ENSG00000200385,ENSG00000139865,ENSG00000129514,ENSG00000258414,ENSG00000259087,ENSG00000207046,ENSG00000258827
chr14	37889157	37889271	14:37889157-37889271	ENSG00000199285,ENSG00000270713,ENSG00000258680,ENSG00000259070,ENSG00000258948,ENSG00000271468,ENSG00000259072,ENSG00000176435,ENSG00000139874,ENSG00000258649,ENSG00000259048,ENSG00000258696,ENSG00000259091,ENSG00000201431,ENSG00000200385,ENSG00000139865,ENSG00000129514,ENSG00000258414,ENSG00000259087,ENSG00000207046,ENSG00000258827
chr14	38867681	38867798	14:38867681-38867798	ENSG00000251363,ENSG00000199285,ENSG00000270713,ENSG00000258680,ENSG00000259070,ENSG00000258948,ENSG00000271468,ENSG00000259072,ENSG00000176435,ENSG00000139874,ENSG00000258649,ENSG00000259048,ENSG00000258696,ENSG00000259091,ENSG00000139865,ENSG00000258414,ENSG00000259087
chr14	39102521	39103615	14:39102521-39103615	ENSG00000241984,ENSG00000285830,ENSG00000092208,ENSG00000258591,ENSG00000258651,ENSG00000259121,ENSG00000100934,ENSG00000199285,ENSG00000270713,ENSG00000259072,ENSG00000176435
chr14	39114118	39114547	14:39114118-39114547	ENSG00000270503,ENSG00000258671,ENSG00000241984,ENSG00000285830,ENSG00000092208,ENSG00000258591,ENSG00000258651,ENSG00000259121,ENSG00000100934,ENSG00000199285,ENSG00000139874
chr14	39169596	39169748	14:39169596-39169748	ENSG00000270503,ENSG00000258671,ENSG00000100941,ENSG00000259083,ENSG00000241984,ENSG00000285830,ENSG00000182400,ENSG00000259121
chr14	39169862	39170795	14:39169862-39170795	ENSG00000258940,ENSG00000150527,ENSG00000270503,ENSG00000258671,ENSG00000100941,ENSG00000259083,ENSG00000241984,ENSG00000285830,ENSG00000182400,ENSG00000259121,ENSG00000199285
chr14	39174615	39175691	14:39174615-39175691	ENSG00000258940,ENSG00000150527,ENSG00000270503,ENSG00000258671,ENSG00000100941,ENSG00000259083,ENSG00000241984,ENSG00000285830,ENSG00000182400,ENSG00000092208,ENSG00000258651,ENSG00000259121,ENSG00000199285,ENSG00000270713,ENSG00000259072,ENSG00000139874,ENSG00000258649,ENSG00000259048
chr14	39265187	39265304	14:39265187-39265304	ENSG00000258940,ENSG00000150527,ENSG00000270503,ENSG00000258671
chr14	39266213	39267689	14:39266213-39267689	ENSG00000251363,ENSG00000258940,ENSG00000150527,ENSG00000270503,ENSG00000258671,ENSG00000241984,ENSG00000285830
chr14	39368388	39368583	14:39368388-39368583	ENSG00000286123,ENSG00000259100,ENSG00000271424,ENSG00000270503,ENSG00000258671,ENSG00000241984,ENSG00000285830,ENSG00000259121,ENSG00000199285,ENSG00000270713
chr14	39398537	39398686	14:39398537-39398686	ENSG00000251363,ENSG00000259100,ENSG00000270503,ENSG00000258671,ENSG00000285830,ENSG00000199285,ENSG00000270713
chr14	39417088	39417403	14:39417088-39417403	ENSG00000251363,ENSG00000286099,ENSG00000286123,ENSG00000258526,ENSG00000165355,ENSG00000259100,ENSG00000270503,ENSG00000258671,ENSG00000241984,ENSG00000285830,ENSG00000259121,ENSG00000199285,ENSG00000270713,ENSG00000259070,ENSG00000271468,ENSG00000259072,ENSG00000139874,ENSG00000258649,ENSG00000259048,ENSG00000258696
chr14	39423969	39424072	14:39423969-39424072	ENSG00000258526,ENSG00000165355,ENSG00000259100,ENSG00000270503,ENSG00000258671
chr14	39431240	39433384	14:39431240-39433384	ENSG00000258526,ENSG00000165355,ENSG00000259100,ENSG00000258940,ENSG00000150527,ENSG00000270503,ENSG00000258671,ENSG00000241984,ENSG00000285830,ENSG00000259121,ENSG00000199285,ENSG00000259070,ENSG00000259072,ENSG00000176435,ENSG00000139874
chr14	39492366	39492576	14:39492366-39492576	ENSG00000258536,ENSG00000251858,ENSG00000258901,ENSG00000279972,ENSG00000258385,ENSG00000251363,ENSG00000286099,ENSG00000286123,ENSG00000270503,ENSG00000258671,ENSG00000199285,ENSG00000270713,ENSG00000259070,ENSG00000271468,ENSG00000259072,ENSG00000176435,ENSG00000139874,ENSG00000258649,ENSG00000258696
chr14	39739768	39740106	14:39739768-39740106	ENSG00000258901,ENSG00000279972,ENSG00000258385,ENSG00000251363,ENSG00000286099,ENSG00000286123,ENSG00000258671,ENSG00000199285,ENSG00000270713,ENSG00000258680,ENSG00000259070,ENSG00000258948,ENSG00000271468,ENSG00000259072,ENSG00000176435,ENSG00000139874,ENSG00000258649,ENSG00000259048,ENSG00000258696
chr14	39847971	39848158	14:39847971-39848158	ENSG00000258536,ENSG00000279972,ENSG00000258385,ENSG00000251363,ENSG00000286099,ENSG00000286123,ENSG00000199285,ENSG00000270713,ENSG00000259070,ENSG00000271468,ENSG00000259072,ENSG00000176435,ENSG00000139874,ENSG00000258649,ENSG00000259048,ENSG00000258696
chr14	41606905	41607103	14:41606905-41607103	ENSG00000258536,ENSG00000165379,ENSG00000251858,ENSG00000258636,ENSG00000258901,ENSG00000279972,ENSG00000258385,ENSG00000251363,ENSG00000286099
chr14	42215064	42215248	14:42215064-42215248	ENSG00000258747,ENSG00000189139,ENSG00000258487,ENSG00000259126,ENSG00000259137,ENSG00000259019,ENSG00000258969,ENSG00000258894,ENSG00000258387,ENSG00000258828,ENSG00000286464,ENSG00000259051,ENSG00000258406,ENSG00000259047,ENSG00000258934,ENSG00000258622,ENSG00000258505,ENSG00000258850,ENSG00000258394,ENSG00000259149,ENSG00000258536,ENSG00000251858,ENSG00000258901,ENSG00000279972,ENSG00000258385,ENSG00000251363,ENSG00000286099,ENSG00000286123
chr14	42215365	42215471	14:42215365-42215471	ENSG00000258747,ENSG00000189139,ENSG00000258487,ENSG00000259126,ENSG00000259137,ENSG00000259019,ENSG00000258969,ENSG00000258894,ENSG00000258387,ENSG00000258828,ENSG00000286464,ENSG00000259051,ENSG00000258406,ENSG00000259047,ENSG00000258934,ENSG00000258622,ENSG00000258505,ENSG00000258850,ENSG00000258394,ENSG00000259149,ENSG00000258536,ENSG00000251858,ENSG00000258901,ENSG00000279972,ENSG00000258385,ENSG00000251363,ENSG00000286099,ENSG00000286123
chr14	42223326	42223502	14:42223326-42223502	ENSG00000258747,ENSG00000189139,ENSG00000258487,ENSG00000259126,ENSG00000259137,ENSG00000259019,ENSG00000258969,ENSG00000258894,ENSG00000258387,ENSG00000258828,ENSG00000286464,ENSG00000259051,ENSG00000258406,ENSG00000259047,ENSG00000258934,ENSG00000258622,ENSG00000258505,ENSG00000258850,ENSG00000258394,ENSG00000259149,ENSG00000258536,ENSG00000251858,ENSG00000258901,ENSG00000279972,ENSG00000258385,ENSG00000251363,ENSG00000286099,ENSG00000286123
chr14	42555489	42555672	14:42555489-42555672	ENSG00000258747,ENSG00000189139,ENSG00000258487,ENSG00000259126,ENSG00000259137,ENSG00000259019,ENSG00000258969,ENSG00000258894,ENSG00000258387,ENSG00000258828,ENSG00000286464,ENSG00000259051,ENSG00000258406,ENSG00000259047,ENSG00000258934,ENSG00000258622,ENSG00000258505,ENSG00000258850,ENSG00000258394,ENSG00000259149,ENSG00000258536,ENSG00000251858,ENSG00000258901,ENSG00000279972,ENSG00000258385,ENSG00000251363,ENSG00000286099,ENSG00000286123
chr14	42556678	42556803	14:42556678-42556803	ENSG00000258747,ENSG00000189139,ENSG00000258487,ENSG00000259126,ENSG00000259137,ENSG00000259019,ENSG00000258969,ENSG00000258894,ENSG00000258387,ENSG00000258828,ENSG00000286464,ENSG00000259051,ENSG00000258406,ENSG00000259047,ENSG00000258934,ENSG00000258622,ENSG00000258505,ENSG00000258850,ENSG00000258394,ENSG00000259149,ENSG00000258536,ENSG00000251858,ENSG00000258901,ENSG00000279972,ENSG00000258385,ENSG00000251363,ENSG00000286099,ENSG00000286123
chr14	43914002	43914369	14:43914002-43914369	ENSG00000258700,ENSG00000258616,ENSG00000259000,ENSG00000258998,ENSG00000258747,ENSG00000189139,ENSG00000258487,ENSG00000259126,ENSG00000259137,ENSG00000259019,ENSG00000258969,ENSG00000258894,ENSG00000258387,ENSG00000258828,ENSG00000286464,ENSG00000259051,ENSG00000258406,ENSG00000259047,ENSG00000258934,ENSG00000258850,ENSG00000279972
chr14	44291642	44291783	14:44291642-44291783	ENSG00000258747,ENSG00000189139,ENSG00000258487,ENSG00000259126,ENSG00000259148,ENSG00000259137,ENSG00000259019,ENSG00000258969,ENSG00000258894,ENSG00000258387,ENSG00000258828,ENSG00000286464,ENSG00000259051,ENSG00000258406
chr14	44803379	44803527	14:44803379-44803527	ENSG00000165496,ENSG00000258700,ENSG00000258616,ENSG00000259000,ENSG00000258998,ENSG00000258747,ENSG00000189139,ENSG00000258487,ENSG00000259126,ENSG00000259137,ENSG00000259019,ENSG00000258969,ENSG00000258894,ENSG00000258387,ENSG00000258828,ENSG00000286464,ENSG00000259051,ENSG00000258406,ENSG00000259047,ENSG00000258934
chr14	44896967	44898118	14:44896967-44898118	ENSG00000239043,ENSG00000198718,ENSG00000179454,ENSG00000258949,ENSG00000179476,ENSG00000259046,ENSG00000258509,ENSG00000258633,ENSG00000259000,ENSG00000258747,ENSG00000189139,ENSG00000258969,ENSG00000258387
chr14	44898511	44898918	14:44898511-44898918	ENSG00000179476,ENSG00000259046,ENSG00000258509,ENSG00000258633,ENSG00000259000
chr14	44912004	44912590	14:44912004-44912590	ENSG00000258949,ENSG00000179476,ENSG00000259046,ENSG00000258509,ENSG00000259000
chr14	44913724	44913928	14:44913724-44913928	ENSG00000258949,ENSG00000179476,ENSG00000259046,ENSG00000258509,ENSG00000259000
chr14	44915008	44915180	14:44915008-44915180	ENSG00000258608,ENSG00000258949,ENSG00000259046,ENSG00000258509,ENSG00000259000
chr14	44961216	44961476	14:44961216-44961476	ENSG00000198718,ENSG00000179454
chr14	44961574	44962956	14:44961574-44962956	ENSG00000239043,ENSG00000185246,ENSG00000198718,ENSG00000179454,ENSG00000259046,ENSG00000258509,ENSG00000258633,ENSG00000259000
chr14	44964071	44964386	14:44964071-44964386	ENSG00000198718,ENSG00000179454
chr14	44988762	44989060	14:44988762-44989060	ENSG00000198718
chr14	45065585	45065840	14:45065585-45065840	ENSG00000239043,ENSG00000185246,ENSG00000249163,ENSG00000278147,ENSG00000198718
chr14	45083875	45084647	14:45083875-45084647	ENSG00000239043,ENSG00000212615,ENSG00000185246,ENSG00000249163,ENSG00000278147,ENSG00000259000
chr14	45133943	45134886	14:45133943-45134886	ENSG00000129534,ENSG00000187790,ENSG00000100442,ENSG00000239043,ENSG00000212615,ENSG00000185246,ENSG00000249163,ENSG00000198718,ENSG00000179454,ENSG00000259000,ENSG00000259126
chr14	45135315	45135442	14:45135315-45135442	ENSG00000187790,ENSG00000100442
chr14	45135667	45136343	14:45135667-45136343	ENSG00000187790,ENSG00000100442,ENSG00000239043
chr14	45253003	45253968	14:45253003-45253968	ENSG00000165496,ENSG00000258700,ENSG00000258608,ENSG00000129534,ENSG00000187790,ENSG00000239043,ENSG00000259000
chr14	45267186	45267409	14:45267186-45267409	ENSG00000165496,ENSG00000258608,ENSG00000199739,ENSG00000129534,ENSG00000239043,ENSG00000258949,ENSG00000259000,ENSG00000258487,ENSG00000259126
chr14	45268511	45268909	14:45268511-45268909	ENSG00000258608,ENSG00000199739,ENSG00000129534,ENSG00000259000
chr14	45332527	45332963	14:45332527-45332963	ENSG00000244053,ENSG00000258392,ENSG00000251735,ENSG00000165496,ENSG00000258700,ENSG00000258616,ENSG00000258845,ENSG00000257900,ENSG00000258608,ENSG00000259000,ENSG00000258747,ENSG00000189139,ENSG00000258487,ENSG00000259126,ENSG00000259137,ENSG00000258969,ENSG00000258387
chr14	45364574	45364690	14:45364574-45364690	ENSG00000258392,ENSG00000165496,ENSG00000258700,ENSG00000258616,ENSG00000257900,ENSG00000260046,ENSG00000258608,ENSG00000258487,ENSG00000258969
chr14	45426821	45426943	14:45426821-45426943	ENSG00000263945,ENSG00000244053,ENSG00000258392,ENSG00000251735,ENSG00000139915,ENSG00000165496,ENSG00000258700,ENSG00000258616,ENSG00000258845,ENSG00000257900,ENSG00000258608,ENSG00000258747,ENSG00000189139,ENSG00000258487,ENSG00000259126,ENSG00000258969,ENSG00000258894
chr14	45467117	45467431	14:45467117-45467431	ENSG00000259117,ENSG00000244053,ENSG00000258392,ENSG00000251735,ENSG00000165496,ENSG00000258700,ENSG00000258616,ENSG00000258845,ENSG00000258746,ENSG00000257900,ENSG00000258747,ENSG00000189139,ENSG00000259126,ENSG00000258969,ENSG00000259051
chr14	45492999	45493204	14:45492999-45493204	ENSG00000259117,ENSG00000244053,ENSG00000258392,ENSG00000251735,ENSG00000165496,ENSG00000258700,ENSG00000258616,ENSG00000258845,ENSG00000258746,ENSG00000257900,ENSG00000258747,ENSG00000189139,ENSG00000258487
chr14	45527259	45527532	14:45527259-45527532	ENSG00000259129,ENSG00000263945,ENSG00000244053,ENSG00000258392,ENSG00000251735,ENSG00000139915,ENSG00000165496,ENSG00000258700,ENSG00000258616,ENSG00000258845,ENSG00000258746,ENSG00000257900,ENSG00000258608,ENSG00000258747,ENSG00000189139,ENSG00000258487,ENSG00000259126,ENSG00000258969
chr14	47435689	47435823	14:47435689-47435823	ENSG00000242417,ENSG00000258750,ENSG00000258751,ENSG00000207366,ENSG00000270359,ENSG00000287492,ENSG00000286595,ENSG00000258639,ENSG00000259117,ENSG00000259129,ENSG00000263945,ENSG00000214903,ENSG00000244053,ENSG00000258392,ENSG00000251735,ENSG00000139915,ENSG00000165496,ENSG00000258700
chr14	47438841	47439002	14:47438841-47439002	ENSG00000242417,ENSG00000258750,ENSG00000258751,ENSG00000207366,ENSG00000270359,ENSG00000287492,ENSG00000286595,ENSG00000258639,ENSG00000259117,ENSG00000259129,ENSG00000263945,ENSG00000214903,ENSG00000244053,ENSG00000258392,ENSG00000251735,ENSG00000139915,ENSG00000165496,ENSG00000258700
chr14	48704132	48704323	14:48704132-48704323	ENSG00000252424,ENSG00000258401,ENSG00000258868,ENSG00000258381,ENSG00000242417,ENSG00000258750,ENSG00000258751,ENSG00000207366,ENSG00000270359,ENSG00000287492,ENSG00000286595,ENSG00000258639,ENSG00000259117,ENSG00000259129,ENSG00000263945,ENSG00000244053,ENSG00000258392,ENSG00000139915,ENSG00000165496
chr14	48747784	48748006	14:48747784-48748006	ENSG00000252424,ENSG00000258401,ENSG00000258868,ENSG00000258381,ENSG00000242417,ENSG00000258750,ENSG00000258751,ENSG00000207366,ENSG00000270359,ENSG00000287492,ENSG00000286595,ENSG00000258639,ENSG00000259117,ENSG00000259129,ENSG00000263945,ENSG00000244053,ENSG00000258392,ENSG00000251735,ENSG00000139915,ENSG00000165496
chr14	48771894	48772302	14:48771894-48772302	ENSG00000252424,ENSG00000258401,ENSG00000258868,ENSG00000258381,ENSG00000242417,ENSG00000258750,ENSG00000258751,ENSG00000207366,ENSG00000270359,ENSG00000287492,ENSG00000286595,ENSG00000258639,ENSG00000259117,ENSG00000259129,ENSG00000263945,ENSG00000244053,ENSG00000258392,ENSG00000251735,ENSG00000139915,ENSG00000165496
chr14	48937943	48938093	14:48937943-48938093	ENSG00000252424,ENSG00000258401,ENSG00000258868,ENSG00000258381,ENSG00000242417,ENSG00000258750,ENSG00000258751,ENSG00000207366,ENSG00000270359,ENSG00000287492,ENSG00000286595,ENSG00000258639,ENSG00000259117,ENSG00000259129,ENSG00000263945,ENSG00000258392,ENSG00000251735,ENSG00000139915,ENSG00000165496
chr14	49173865	49174038	14:49173865-49174038	ENSG00000252424,ENSG00000258401,ENSG00000258868,ENSG00000258381,ENSG00000242417,ENSG00000258750,ENSG00000258751,ENSG00000207366,ENSG00000270359,ENSG00000287492,ENSG00000286595,ENSG00000258639,ENSG00000259117,ENSG00000259129,ENSG00000263945,ENSG00000244053,ENSG00000258392,ENSG00000251735,ENSG00000139915
chr14	49585921	49587074	14:49585921-49587074	ENSG00000258377,ENSG00000168282,ENSG00000165502,ENSG00000278009,ENSG00000258568,ENSG00000165501,ENSG00000252919,ENSG00000276168,ENSG00000244270,ENSG00000213741,ENSG00000252424,ENSG00000258401
chr14	49594780	49594911	14:49594780-49594911	ENSG00000278009,ENSG00000258568,ENSG00000165501,ENSG00000252919,ENSG00000276168,ENSG00000244270,ENSG00000213741,ENSG00000252424
chr14	49598221	49599337	14:49598221-49599337	ENSG00000278009,ENSG00000258568,ENSG00000165501,ENSG00000252919,ENSG00000276168,ENSG00000244270,ENSG00000213741,ENSG00000252424
chr14	49620209	49621572	14:49620209-49621572	ENSG00000252474,ENSG00000277634,ENSG00000258400,ENSG00000259155,ENSG00000258450,ENSG00000165506,ENSG00000258377,ENSG00000168282,ENSG00000165502,ENSG00000278009,ENSG00000258568,ENSG00000165501,ENSG00000276168,ENSG00000244270,ENSG00000213741,ENSG00000252424
chr14	49633524	49635451	14:49633524-49635451	ENSG00000252474,ENSG00000277634,ENSG00000165516,ENSG00000258400,ENSG00000259155,ENSG00000100479,ENSG00000258450,ENSG00000165506,ENSG00000258377,ENSG00000168282,ENSG00000165502,ENSG00000278009,ENSG00000258568,ENSG00000165501,ENSG00000244270,ENSG00000252424
chr14	49638665	49638785	14:49638665-49638785	ENSG00000258400,ENSG00000259155,ENSG00000165506
chr14	49641834	49642133	14:49641834-49642133	ENSG00000258400,ENSG00000259155,ENSG00000100479,ENSG00000165506
chr14	49642314	49642433	14:49642314-49642433	ENSG00000258400,ENSG00000259155,ENSG00000100479,ENSG00000165506
chr14	49688157	49688526	14:49688157-49688526	ENSG00000258400,ENSG00000197776,ENSG00000221114,ENSG00000258462,ENSG00000259155,ENSG00000100479
chr14	49692887	49693581	14:49692887-49693581	ENSG00000165516,ENSG00000258400,ENSG00000197776,ENSG00000221114,ENSG00000258462,ENSG00000259155,ENSG00000100479,ENSG00000252424
chr14	49767484	49769109	14:49767484-49769109	ENSG00000252474,ENSG00000277634,ENSG00000165516,ENSG00000258400,ENSG00000259155
chr14	49792758	49792875	14:49792758-49792875	ENSG00000252474,ENSG00000277634,ENSG00000165525,ENSG00000165516
chr14	49852417	49853167	14:49852417-49853167	ENSG00000251792,ENSG00000201358,ENSG00000278002,ENSG00000274012,ENSG00000282885,ENSG00000278771,ENSG00000252474,ENSG00000277634,ENSG00000165525
chr14	49853779	49854099	14:49853779-49854099	ENSG00000251792,ENSG00000201358,ENSG00000278002,ENSG00000274012,ENSG00000282885,ENSG00000278771,ENSG00000252474,ENSG00000277634,ENSG00000165525
chr14	49857567	49857744	14:49857567-49857744	ENSG00000278002,ENSG00000274012,ENSG00000282885,ENSG00000278771,ENSG00000252474,ENSG00000277634,ENSG00000165525
chr14	49861612	49863443	14:49861612-49863443	ENSG00000100483,ENSG00000251792,ENSG00000201358,ENSG00000243038,ENSG00000270788,ENSG00000278038,ENSG00000274704,ENSG00000251929,ENSG00000165527,ENSG00000278002,ENSG00000274012,ENSG00000282885,ENSG00000278771,ENSG00000252474,ENSG00000277634,ENSG00000165525
chr14	49865488	49865688	14:49865488-49865688	ENSG00000251792,ENSG00000201358,ENSG00000243038,ENSG00000270788,ENSG00000278038,ENSG00000274704,ENSG00000251929,ENSG00000165527,ENSG00000278002,ENSG00000274012,ENSG00000282885
chr14	49867837	49868651	14:49867837-49868651	ENSG00000100483,ENSG00000251792,ENSG00000201358,ENSG00000243038,ENSG00000270788,ENSG00000278038,ENSG00000214900,ENSG00000274704,ENSG00000251929,ENSG00000165527,ENSG00000278002,ENSG00000274012,ENSG00000282885,ENSG00000278771,ENSG00000252474,ENSG00000277634,ENSG00000165525
chr14	49892369	49893714	14:49892369-49893714	ENSG00000100483,ENSG00000251792,ENSG00000201358,ENSG00000243038,ENSG00000270788,ENSG00000278038,ENSG00000214900,ENSG00000274704,ENSG00000251929,ENSG00000165527,ENSG00000278002,ENSG00000274012,ENSG00000282885,ENSG00000252474,ENSG00000277634
chr14	49993016	49993247	14:49993016-49993247	ENSG00000251792,ENSG00000201358,ENSG00000243038,ENSG00000270788,ENSG00000278038,ENSG00000214900,ENSG00000274704,ENSG00000251929
chr14	50000818	50001053	14:50000818-50001053	ENSG00000251792,ENSG00000201358,ENSG00000243038,ENSG00000270788,ENSG00000278038,ENSG00000214900,ENSG00000274704,ENSG00000251929,ENSG00000165527
chr14	50003315	50003686	14:50003315-50003686	ENSG00000251792,ENSG00000201358,ENSG00000243038,ENSG00000270788,ENSG00000278038,ENSG00000214900,ENSG00000274704,ENSG00000251929,ENSG00000165527
chr14	50018426	50018629	14:50018426-50018629	ENSG00000251792,ENSG00000201358,ENSG00000243038,ENSG00000270788,ENSG00000278038,ENSG00000214900,ENSG00000274704
chr14	50116254	50116873	14:50116254-50116873	ENSG00000100483,ENSG00000251792,ENSG00000201358,ENSG00000243038,ENSG00000270788,ENSG00000278038,ENSG00000274704,ENSG00000252474,ENSG00000277634
chr14	50225473	50225853	14:50225473-50225853	ENSG00000100485
chr14	50230934	50232427	14:50230934-50232427	ENSG00000273675,ENSG00000201573,ENSG00000100485
chr14	50233409	50233649	14:50233409-50233649	ENSG00000100485
chr14	50303848	50304000	14:50303848-50304000	ENSG00000273675,ENSG00000201573,ENSG00000259113,ENSG00000125375,ENSG00000264712,ENSG00000087299
chr14	50311730	50312917	14:50311730-50312917	ENSG00000258577,ENSG00000198513,ENSG00000273675,ENSG00000201573,ENSG00000259113,ENSG00000012983,ENSG00000125375,ENSG00000264712,ENSG00000087299
chr14	50321146	50321303	14:50321146-50321303	ENSG00000198513,ENSG00000273675,ENSG00000201573,ENSG00000259113,ENSG00000012983,ENSG00000259071,ENSG00000125375,ENSG00000087299
chr14	50333098	50333559	14:50333098-50333559	ENSG00000273675,ENSG00000201573,ENSG00000259113,ENSG00000259071,ENSG00000100490,ENSG00000125375
chr14	50342753	50343023	14:50342753-50343023	ENSG00000273675,ENSG00000201573,ENSG00000259113,ENSG00000012983,ENSG00000259071,ENSG00000100490
chr14	50396300	50396441	14:50396300-50396441	ENSG00000273675,ENSG00000201573,ENSG00000259113,ENSG00000258857,ENSG00000100490
chr14	50396645	50397138	14:50396645-50397138	ENSG00000273675,ENSG00000201573,ENSG00000259113,ENSG00000258857,ENSG00000100490
chr14	50531957	50532855	14:50531957-50532855	ENSG00000258577,ENSG00000198513,ENSG00000273675,ENSG00000201573,ENSG00000259113,ENSG00000012983,ENSG00000125375,ENSG00000087299
chr14	50560398	50560837	14:50560398-50560837	ENSG00000258577,ENSG00000198513,ENSG00000012983
chr14	50667743	50668792	14:50667743-50668792	ENSG00000270062,ENSG00000269906,ENSG00000243103,ENSG00000151748,ENSG00000258577
chr14	50705207	50705503	14:50705207-50705503	ENSG00000270062,ENSG00000258491,ENSG00000243103,ENSG00000258577
chr14	50766441	50766582	14:50766441-50766582	ENSG00000270062,ENSG00000100503,ENSG00000243103,ENSG00000258577
chr14	50775259	50775387	14:50775259-50775387	ENSG00000131969,ENSG00000258843,ENSG00000270062,ENSG00000100503,ENSG00000243103,ENSG00000258577
chr14	50777996	50778154	14:50777996-50778154	ENSG00000258745,ENSG00000131969,ENSG00000258687,ENSG00000252945,ENSG00000258843,ENSG00000270062,ENSG00000100503,ENSG00000243103,ENSG00000258577
chr14	50778206	50778375	14:50778206-50778375	ENSG00000131969,ENSG00000258843,ENSG00000270062,ENSG00000100503,ENSG00000243103,ENSG00000258577
chr14	50785755	50785906	14:50785755-50785906	ENSG00000258745,ENSG00000131969,ENSG00000258687,ENSG00000252945,ENSG00000258843,ENSG00000270062,ENSG00000100503,ENSG00000243103,ENSG00000258577
chr14	50790614	50790972	14:50790614-50790972	ENSG00000131969,ENSG00000258687,ENSG00000252945,ENSG00000258843,ENSG00000100503
chr14	50792494	50793174	14:50792494-50793174	ENSG00000258745,ENSG00000131969,ENSG00000258687,ENSG00000252945,ENSG00000285747,ENSG00000258843,ENSG00000270062,ENSG00000100503,ENSG00000243103,ENSG00000258577,ENSG00000273675,ENSG00000201573
chr14	50830065	50831704	14:50830065-50831704	ENSG00000258745,ENSG00000131969,ENSG00000258687,ENSG00000252945,ENSG00000285747,ENSG00000258843,ENSG00000100503
chr14	50859601	50860132	14:50859601-50860132	ENSG00000258745,ENSG00000131969,ENSG00000258687,ENSG00000252945,ENSG00000285747,ENSG00000258843
chr14	50944382	50944584	14:50944382-50944584	ENSG00000258711,ENSG00000258745,ENSG00000131969,ENSG00000100504
chr14	51004697	51004875	14:51004697-51004875	ENSG00000287990,ENSG00000100505,ENSG00000258711,ENSG00000258745,ENSG00000131969
chr14	51006831	51007084	14:51006831-51007084	ENSG00000259055,ENSG00000287990,ENSG00000258711,ENSG00000258745,ENSG00000131969
chr14	51094944	51095370	14:51094944-51095370	ENSG00000258550,ENSG00000258423,ENSG00000259055,ENSG00000287990,ENSG00000100505,ENSG00000258711,ENSG00000258745,ENSG00000131969
chr14	51239949	51240620	14:51239949-51240620	ENSG00000259007,ENSG00000258928,ENSG00000259157,ENSG00000258849,ENSG00000258535,ENSG00000258550,ENSG00000258423,ENSG00000259111,ENSG00000207004,ENSG00000251756,ENSG00000277050,ENSG00000252400,ENSG00000258537,ENSG00000201820,ENSG00000201376,ENSG00000139921,ENSG00000258711,ENSG00000258745,ENSG00000131969
chr14	51283440	51283653	14:51283440-51283653	ENSG00000258928,ENSG00000259157,ENSG00000258849,ENSG00000258535,ENSG00000258550,ENSG00000258423,ENSG00000259111,ENSG00000207004,ENSG00000251756,ENSG00000277050,ENSG00000252400,ENSG00000139926,ENSG00000258537,ENSG00000258942,ENSG00000201820,ENSG00000258745
chr14	51328101	51328306	14:51328101-51328306	ENSG00000259157,ENSG00000258849,ENSG00000258535,ENSG00000258550,ENSG00000258423,ENSG00000259111,ENSG00000207004,ENSG00000251756,ENSG00000277050,ENSG00000252400,ENSG00000258537,ENSG00000258942,ENSG00000258479,ENSG00000258955
chr14	51335590	51335820	14:51335590-51335820	ENSG00000259157,ENSG00000258849,ENSG00000258535,ENSG00000258550,ENSG00000258423,ENSG00000259111,ENSG00000207004,ENSG00000251756,ENSG00000252400,ENSG00000258537,ENSG00000258942,ENSG00000258479,ENSG00000258955
chr14	51401877	51402013	14:51401877-51402013	ENSG00000258535,ENSG00000258550,ENSG00000258423,ENSG00000259111,ENSG00000207004,ENSG00000251756,ENSG00000277050,ENSG00000252400,ENSG00000258537,ENSG00000258893,ENSG00000258808,ENSG00000258942
chr14	51449081	51449292	14:51449081-51449292	ENSG00000259157,ENSG00000258849,ENSG00000258535,ENSG00000258550,ENSG00000258423,ENSG00000259111,ENSG00000207004,ENSG00000251756,ENSG00000277050,ENSG00000252400,ENSG00000139926,ENSG00000258537,ENSG00000258893,ENSG00000258942
chr14	51651272	51652811	14:51651272-51652811	ENSG00000259007,ENSG00000258928,ENSG00000259157,ENSG00000258849,ENSG00000258535,ENSG00000258550,ENSG00000258423,ENSG00000259111,ENSG00000207004,ENSG00000251756,ENSG00000273888,ENSG00000277050,ENSG00000252400,ENSG00000139926,ENSG00000258537,ENSG00000258942
chr14	51860602	51860780	14:51860602-51860780	ENSG00000259007,ENSG00000258928,ENSG00000186469,ENSG00000259157,ENSG00000258423
chr14	51989171	51989993	14:51989171-51989993	ENSG00000261208,ENSG00000168229,ENSG00000258440,ENSG00000258981,ENSG00000087302,ENSG00000258854,ENSG00000259007,ENSG00000258928,ENSG00000186469,ENSG00000259157,ENSG00000258849,ENSG00000258535,ENSG00000258550,ENSG00000258423,ENSG00000259111,ENSG00000207004,ENSG00000251756
chr14	52002628	52002822	14:52002628-52002822	ENSG00000087303,ENSG00000087302,ENSG00000259007
chr14	52003295	52003633	14:52003295-52003633	ENSG00000258440,ENSG00000258981,ENSG00000087303,ENSG00000087302,ENSG00000259007
chr14	52010363	52011072	14:52010363-52011072	ENSG00000261208,ENSG00000168229,ENSG00000258440,ENSG00000258981,ENSG00000087303,ENSG00000087302,ENSG00000259007,ENSG00000258928,ENSG00000258423
chr14	52012805	52012949	14:52012805-52012949	ENSG00000087303
chr14	52013746	52015357	14:52013746-52015357	ENSG00000261208,ENSG00000168229,ENSG00000258440,ENSG00000258981,ENSG00000087303,ENSG00000087302,ENSG00000259007,ENSG00000258928,ENSG00000258423
chr14	52015533	52015933	14:52015533-52015933	ENSG00000261208,ENSG00000168229,ENSG00000258440,ENSG00000258981,ENSG00000087303,ENSG00000259007,ENSG00000258423
chr14	52031651	52032490	14:52031651-52032490	ENSG00000261208,ENSG00000168229,ENSG00000258440,ENSG00000258981,ENSG00000087303,ENSG00000259007,ENSG00000258928,ENSG00000258423,ENSG00000207004
chr14	52043794	52043986	14:52043794-52043986	ENSG00000168229,ENSG00000258981,ENSG00000087303
chr14	52045251	52045396	14:52045251-52045396	ENSG00000168229,ENSG00000258981,ENSG00000087303
chr14	52046493	52046839	14:52046493-52046839	ENSG00000168229,ENSG00000258440,ENSG00000258981,ENSG00000087303
chr14	52047279	52047397	14:52047279-52047397	ENSG00000168229,ENSG00000258981
chr14	52048964	52049117	14:52048964-52049117	ENSG00000168229,ENSG00000258981,ENSG00000087303
chr14	52049396	52049508	14:52049396-52049508	ENSG00000168229,ENSG00000258981,ENSG00000087303
chr14	52051868	52051999	14:52051868-52051999	ENSG00000168229,ENSG00000258981
chr14	52052326	52052520	14:52052326-52052520	ENSG00000258981
chr14	52054508	52054609	14:52054508-52054609	ENSG00000168229,ENSG00000258981
chr14	52058551	52058651	14:52058551-52058651	ENSG00000258981
chr14	52061387	52061809	14:52061387-52061809	ENSG00000261208,ENSG00000168229,ENSG00000258440,ENSG00000258981,ENSG00000258694,ENSG00000087303,ENSG00000259007,ENSG00000258928,ENSG00000259157,ENSG00000207004,ENSG00000258537
chr14	52063195	52063538	14:52063195-52063538	ENSG00000261208,ENSG00000168229,ENSG00000258440,ENSG00000258981,ENSG00000087303,ENSG00000258928
chr14	52067709	52069998	14:52067709-52069998	ENSG00000125384,ENSG00000261208,ENSG00000168229,ENSG00000258440,ENSG00000258981,ENSG00000087303,ENSG00000259007,ENSG00000258928
chr14	52071797	52071917	14:52071797-52071917	ENSG00000168229,ENSG00000258440,ENSG00000258981,ENSG00000087303
chr14	52131796	52131957	14:52131796-52131957	ENSG00000261208,ENSG00000168229,ENSG00000258440,ENSG00000258981,ENSG00000258694,ENSG00000259007,ENSG00000258928
chr14	52351324	52351467	14:52351324-52351467	ENSG00000125384,ENSG00000261208,ENSG00000168229
chr14	52551702	52551840	14:52551702-52551840	ENSG00000258757,ENSG00000180998,ENSG00000087301,ENSG00000125384
chr14	52552163	52553415	14:52552163-52553415	ENSG00000285664,ENSG00000259049,ENSG00000100522,ENSG00000100519,ENSG00000258757,ENSG00000180998,ENSG00000087301,ENSG00000125384,ENSG00000261208,ENSG00000168229
chr14	52553865	52554092	14:52553865-52554092	ENSG00000258757,ENSG00000180998,ENSG00000087301,ENSG00000125384,ENSG00000261208
chr14	52694971	52696144	14:52694971-52696144	ENSG00000259049,ENSG00000100519,ENSG00000258757,ENSG00000197930,ENSG00000125384
chr14	52706794	52707596	14:52706794-52707596	ENSG00000259049,ENSG00000100519,ENSG00000258757,ENSG00000197930
chr14	52729767	52730778	14:52729767-52730778	ENSG00000285664,ENSG00000259049,ENSG00000100522,ENSG00000198252,ENSG00000100519,ENSG00000258757,ENSG00000197930,ENSG00000125384
chr14	52791119	52792062	14:52791119-52792062	ENSG00000258802,ENSG00000258698,ENSG00000285664,ENSG00000259049,ENSG00000100522,ENSG00000258757
chr14	52841461	52841562	14:52841461-52841562	ENSG00000258698
chr14	52877734	52877872	14:52877734-52877872	ENSG00000271075,ENSG00000073712
chr14	52924088	52924334	14:52924088-52924334	ENSG00000073712
chr14	52925869	52926031	14:52925869-52926031	ENSG00000073712
chr14	52949734	52949993	14:52949734-52949993	ENSG00000288045,ENSG00000073712,ENSG00000258698
chr14	52950342	52951946	14:52950342-52951946	ENSG00000258993,ENSG00000288045,ENSG00000271075,ENSG00000073712,ENSG00000258698,ENSG00000259049
chr14	52961171	52961382	14:52961171-52961382	ENSG00000258993,ENSG00000288045,ENSG00000073712,ENSG00000258698,ENSG00000259049
chr14	53011051	53011171	14:53011051-53011171	ENSG00000258993,ENSG00000258503
chr14	53042614	53042774	14:53042614-53042774	ENSG00000258985,ENSG00000100523,ENSG00000258993
chr14	53151706	53153705	14:53151706-53153705	ENSG00000237356,ENSG00000258731,ENSG00000100523
chr14	53217486	53217875	14:53217486-53217875	ENSG00000237356
chr14	53306317	53306427	14:53306317-53306427	ENSG00000237356,ENSG00000258698
chr14	53375666	53375872	14:53375666-53375872	ENSG00000226132,ENSG00000225680,ENSG00000286730,ENSG00000237356
chr14	53409382	53409578	14:53409382-53409578	ENSG00000235269,ENSG00000226132,ENSG00000225680,ENSG00000286730
chr14	53470417	53470757	14:53470417-53470757	ENSG00000231922,ENSG00000235269,ENSG00000226132,ENSG00000225680,ENSG00000286730
chr14	53539610	53539746	14:53539610-53539746	ENSG00000224004,ENSG00000231922,ENSG00000235269,ENSG00000226132,ENSG00000225680
chr14	53751817	53751943	14:53751817-53751943	ENSG00000224004,ENSG00000231922,ENSG00000235269,ENSG00000226132,ENSG00000225680
chr14	53953412	53953748	14:53953412-53953748	ENSG00000224004,ENSG00000287156,ENSG00000125378,ENSG00000266431,ENSG00000231922,ENSG00000235269
chr14	53954033	53954170	14:53954033-53954170	ENSG00000224004,ENSG00000287156,ENSG00000125378,ENSG00000266431,ENSG00000231922,ENSG00000235269
chr14	53963678	53963884	14:53963678-53963884	ENSG00000224004,ENSG00000287156,ENSG00000125378,ENSG00000266431,ENSG00000231922,ENSG00000235269,ENSG00000226132,ENSG00000225680
chr14	53979503	53979626	14:53979503-53979626	ENSG00000224004,ENSG00000231922,ENSG00000235269,ENSG00000226132,ENSG00000225680
chr14	54329236	54329367	14:54329236-54329367	ENSG00000224004,ENSG00000231922,ENSG00000235269,ENSG00000226132,ENSG00000225680
chr14	54366879	54367020	14:54366879-54367020	-
chr14	54396611	54397270	14:54396611-54397270	ENSG00000100528,ENSG00000100526
chr14	54397464	54397595	14:54397464-54397595	ENSG00000100526
chr14	54427946	54428238	14:54427946-54428238	-
chr14	54440837	54441730	14:54440837-54441730	ENSG00000197045,ENSG00000100528
chr14	54471763	54471930	14:54471763-54471930	ENSG00000258753
chr14	54472334	54472552	14:54472334-54472552	ENSG00000197045,ENSG00000258753
chr14	54488532	54489421	14:54488532-54489421	ENSG00000100532,ENSG00000197045,ENSG00000258753,ENSG00000100528
chr14	54498704	54498946	14:54498704-54498946	ENSG00000100532,ENSG00000197045
chr14	54509456	54510460	14:54509456-54510460	ENSG00000100532,ENSG00000197045
chr14	54564872	54567623	14:54564872-54567623	ENSG00000020577
chr14	54567704	54568334	14:54567704-54568334	ENSG00000020577
chr14	54568912	54569767	14:54568912-54569767	ENSG00000020577
chr14	54579764	54579885	14:54579764-54579885	-
chr14	54582471	54582587	14:54582471-54582587	-
chr14	54590614	54590754	14:54590614-54590754	-
chr14	54606101	54607281	14:54606101-54607281	ENSG00000252019
chr14	54625927	54626080	14:54625927-54626080	-
chr14	54627314	54627450	14:54627314-54627450	-
chr14	54628054	54628412	14:54628054-54628412	-
chr14	54640572	54640871	14:54640572-54640871	-
chr14	54650437	54650653	14:54650437-54650653	-
chr14	54652302	54652568	14:54652302-54652568	ENSG00000020577
chr14	54654203	54654420	14:54654203-54654420	ENSG00000020577
chr14	54666090	54666213	14:54666090-54666213	-
chr14	54667909	54668032	14:54667909-54668032	-
chr14	54669144	54669336	14:54669144-54669336	-
chr14	54669437	54669604	14:54669437-54669604	-
chr14	54671490	54671921	14:54671490-54671921	-
chr14	54673208	54674010	14:54673208-54674010	-
chr14	54675696	54676150	14:54675696-54676150	ENSG00000285774
chr14	54677371	54677665	14:54677371-54677665	ENSG00000285774
chr14	54678864	54679059	14:54678864-54679059	-
chr14	54682899	54683102	14:54682899-54683102	ENSG00000285774,ENSG00000020577
chr14	54686639	54687061	14:54686639-54687061	ENSG00000285774,ENSG00000020577
chr14	54687481	54688130	14:54687481-54688130	ENSG00000285774,ENSG00000020577
chr14	54688209	54688355	14:54688209-54688355	ENSG00000285774
chr14	54691035	54691137	14:54691035-54691137	ENSG00000285774
chr14	54691608	54691907	14:54691608-54691907	ENSG00000285774,ENSG00000020577
chr14	54693822	54694089	14:54693822-54694089	ENSG00000285774,ENSG00000020577
chr14	54695318	54695433	14:54695318-54695433	-
chr14	54696262	54696384	14:54696262-54696384	-
chr14	54697161	54697359	14:54697161-54697359	-
chr14	54698511	54699081	14:54698511-54699081	-
chr14	54699206	54699552	14:54699206-54699552	ENSG00000265432,ENSG00000252019,ENSG00000285774
chr14	54711970	54712085	14:54711970-54712085	-
chr14	54712395	54712847	14:54712395-54712847	-
chr14	54713510	54713614	14:54713510-54713614	-
chr14	54718104	54718253	14:54718104-54718253	-
chr14	54722905	54723051	14:54722905-54723051	-
chr14	54735540	54735733	14:54735540-54735733	-
chr14	54738019	54738369	14:54738019-54738369	-
chr14	54749861	54749976	14:54749861-54749976	-
chr14	54766373	54766565	14:54766373-54766565	-
chr14	54767838	54768355	14:54767838-54768355	-
chr14	54770285	54770840	14:54770285-54770840	ENSG00000020577
chr14	54773185	54774489	14:54773185-54774489	ENSG00000020577
chr14	54776398	54776748	14:54776398-54776748	ENSG00000258872,ENSG00000265432,ENSG00000252019,ENSG00000020577
chr14	54777676	54777776	14:54777676-54777776	ENSG00000020577
chr14	54778730	54779025	14:54778730-54779025	ENSG00000020577
chr14	54783820	54783940	14:54783820-54783940	-
chr14	54784011	54785740	14:54784011-54785740	ENSG00000258872,ENSG00000265432,ENSG00000252019,ENSG00000020577
chr14	54786924	54787600	14:54786924-54787600	ENSG00000265432,ENSG00000252019
chr14	54789327	54789453	14:54789327-54789453	ENSG00000252019
chr14	54805748	54806252	14:54805748-54806252	ENSG00000258872,ENSG00000265432,ENSG00000252019
chr14	54902174	54902603	14:54902174-54902603	ENSG00000258872,ENSG00000265432,ENSG00000252019,ENSG00000131979
chr14	54902650	54903346	14:54902650-54903346	ENSG00000233924,ENSG00000258872,ENSG00000265432,ENSG00000252019,ENSG00000131979
chr14	55026885	55027535	14:55026885-55027535	ENSG00000168175,ENSG00000180008,ENSG00000233924,ENSG00000198554,ENSG00000265432
chr14	55051274	55052305	14:55051274-55052305	ENSG00000168175,ENSG00000180008,ENSG00000233924,ENSG00000198554,ENSG00000265432
chr14	55062558	55062911	14:55062558-55062911	ENSG00000168175,ENSG00000233924
chr14	55071825	55072309	14:55071825-55072309	ENSG00000168175,ENSG00000233924
chr14	55074724	55074836	14:55074724-55074836	ENSG00000168175
chr14	55089667	55089819	14:55089667-55089819	ENSG00000233924
chr14	55102224	55102471	14:55102224-55102471	-
chr14	55103234	55103444	14:55103234-55103444	-
chr14	55107885	55108095	14:55107885-55108095	ENSG00000131981
chr14	55122380	55123082	14:55122380-55123082	ENSG00000131981
chr14	55126181	55126363	14:55126181-55126363	ENSG00000131981
chr14	55128970	55130088	14:55128970-55130088	ENSG00000131981
chr14	55131934	55132133	14:55131934-55132133	ENSG00000131981
chr14	55133593	55133745	14:55133593-55133745	ENSG00000131981
chr14	55137493	55137709	14:55137493-55137709	ENSG00000131981
chr14	55191511	55191926	14:55191511-55191926	ENSG00000271180,ENSG00000279392,ENSG00000258050,ENSG00000126787
chr14	55213187	55213339	14:55213187-55213339	ENSG00000271180,ENSG00000279392
chr14	55271041	55272275	14:55271041-55272275	ENSG00000258455,ENSG00000258469,ENSG00000278818,ENSG00000239686,ENSG00000178974,ENSG00000258413,ENSG00000271180,ENSG00000279392
chr14	55273611	55274046	14:55273611-55274046	ENSG00000258455,ENSG00000239686,ENSG00000178974,ENSG00000258413
chr14	55274242	55274391	14:55274242-55274391	ENSG00000258455,ENSG00000239686,ENSG00000178974,ENSG00000258413
chr14	55282212	55282683	14:55282212-55282683	ENSG00000258455,ENSG00000258469,ENSG00000278818,ENSG00000239686,ENSG00000178974,ENSG00000258413,ENSG00000271180
chr14	55301633	55301997	14:55301633-55301997	ENSG00000258455,ENSG00000258469,ENSG00000278818,ENSG00000239686,ENSG00000178974,ENSG00000258413,ENSG00000271180,ENSG00000279392
chr14	55354620	55354893	14:55354620-55354893	ENSG00000258455,ENSG00000178974,ENSG00000258413,ENSG00000271180,ENSG00000279392
chr14	55356027	55356245	14:55356027-55356245	ENSG00000258455,ENSG00000178974,ENSG00000271180,ENSG00000279392
chr14	55383009	55383451	14:55383009-55383451	ENSG00000259318,ENSG00000126775,ENSG00000258455,ENSG00000271180,ENSG00000279392
chr14	55383744	55384116	14:55383744-55384116	ENSG00000259318,ENSG00000126775,ENSG00000258455,ENSG00000271180,ENSG00000279392
chr14	55398798	55399029	14:55398798-55399029	ENSG00000239199,ENSG00000259318,ENSG00000126775,ENSG00000271180
chr14	55400053	55400225	14:55400053-55400225	ENSG00000239199,ENSG00000259318,ENSG00000126775
chr14	55404311	55404478	14:55404311-55404478	ENSG00000239199,ENSG00000259318,ENSG00000126775,ENSG00000271180
chr14	55411428	55412121	14:55411428-55412121	ENSG00000239199,ENSG00000182521,ENSG00000259318,ENSG00000126775,ENSG00000271180,ENSG00000279392
chr14	55430212	55430404	14:55430212-55430404	ENSG00000182521,ENSG00000271180,ENSG00000279392
chr14	55477824	55477994	14:55477824-55477994	ENSG00000213641,ENSG00000182521
chr14	55557149	55557693	14:55557149-55557693	ENSG00000258776,ENSG00000200742,ENSG00000126777,ENSG00000271484,ENSG00000213641,ENSG00000182521
chr14	55572597	55572888	14:55572597-55572888	ENSG00000271484,ENSG00000213641,ENSG00000186615,ENSG00000182521
chr14	55578686	55578787	14:55578686-55578787	ENSG00000126777,ENSG00000186615
chr14	55579442	55579631	14:55579442-55579631	ENSG00000126777,ENSG00000186615
chr14	55579672	55581446	14:55579672-55581446	ENSG00000200742,ENSG00000126777,ENSG00000213641,ENSG00000186615,ENSG00000182521
chr14	55588528	55588712	14:55588528-55588712	ENSG00000126777,ENSG00000186615
chr14	55589321	55589479	14:55589321-55589479	ENSG00000126777,ENSG00000186615
chr14	55661147	55661306	14:55661147-55661306	ENSG00000200742,ENSG00000126777
chr14	55662847	55663086	14:55662847-55663086	ENSG00000200742,ENSG00000126777
chr14	55685215	55685556	14:55685215-55685556	ENSG00000259719,ENSG00000275569,ENSG00000259483,ENSG00000258784,ENSG00000200742,ENSG00000126777,ENSG00000182521
chr14	55712594	55712780	14:55712594-55712780	ENSG00000258803,ENSG00000259719,ENSG00000275569,ENSG00000259483,ENSG00000177350,ENSG00000258784
chr14	55780220	55780632	14:55780220-55780632	ENSG00000259719,ENSG00000275569,ENSG00000259483,ENSG00000258791,ENSG00000177350,ENSG00000258784
chr14	55806947	55807521	14:55806947-55807521	ENSG00000259136,ENSG00000258758,ENSG00000243388,ENSG00000200818,ENSG00000243801,ENSG00000258776,ENSG00000248550,ENSG00000165588,ENSG00000258703,ENSG00000259719,ENSG00000275569,ENSG00000259483,ENSG00000258791,ENSG00000177350,ENSG00000258784
chr14	55852082	55852217	14:55852082-55852217	ENSG00000259719,ENSG00000275569,ENSG00000259483,ENSG00000177350,ENSG00000258784
chr14	55899067	55899181	14:55899067-55899181	ENSG00000259719,ENSG00000259483,ENSG00000259868,ENSG00000258784
chr14	55938266	55938652	14:55938266-55938652	ENSG00000243388,ENSG00000259719,ENSG00000275569,ENSG00000259483,ENSG00000259868,ENSG00000177350,ENSG00000258784
chr14	56117785	56118559	14:56117785-56118559	ENSG00000259719,ENSG00000275569,ENSG00000259483,ENSG00000139946,ENSG00000277763
chr14	56118919	56119079	14:56118919-56119079	ENSG00000259719,ENSG00000275569,ENSG00000259483,ENSG00000139946,ENSG00000277763
chr14	56119250	56119460	14:56119250-56119460	ENSG00000259719,ENSG00000275569,ENSG00000259483,ENSG00000139946,ENSG00000277763
chr14	56340179	56340368	14:56340179-56340368	ENSG00000259719,ENSG00000275569,ENSG00000259483,ENSG00000177350,ENSG00000258784
chr14	56422696	56422989	14:56422696-56422989	ENSG00000259136,ENSG00000258758,ENSG00000286257,ENSG00000200818,ENSG00000243801,ENSG00000258776,ENSG00000248550,ENSG00000165588,ENSG00000258703,ENSG00000258428,ENSG00000258803,ENSG00000259719,ENSG00000275569,ENSG00000259483,ENSG00000258784
chr14	56494208	56494612	14:56494208-56494612	ENSG00000259008,ENSG00000286355,ENSG00000258592,ENSG00000259136,ENSG00000258758,ENSG00000243388,ENSG00000286257,ENSG00000200818,ENSG00000243801,ENSG00000258776,ENSG00000248550,ENSG00000165588,ENSG00000258703,ENSG00000259133,ENSG00000258428,ENSG00000258803,ENSG00000070269
chr14	56579395	56580190	14:56579395-56580190	ENSG00000258592,ENSG00000259136,ENSG00000258758,ENSG00000243388,ENSG00000286257,ENSG00000200818,ENSG00000243801,ENSG00000258776,ENSG00000248550,ENSG00000165588,ENSG00000258703,ENSG00000259133,ENSG00000258428,ENSG00000258803,ENSG00000070269
chr14	56590767	56590895	14:56590767-56590895	ENSG00000200818,ENSG00000243801,ENSG00000248550,ENSG00000165588,ENSG00000258428,ENSG00000070269
chr14	56686549	56686789	14:56686549-56686789	ENSG00000259008,ENSG00000286355,ENSG00000258592,ENSG00000259136,ENSG00000258758,ENSG00000243388,ENSG00000286257,ENSG00000200818,ENSG00000243801,ENSG00000258776,ENSG00000248550,ENSG00000165588,ENSG00000258703,ENSG00000242995,ENSG00000259133,ENSG00000258428,ENSG00000258803
chr14	57136790	57136957	14:57136790-57136957	ENSG00000259008,ENSG00000286355,ENSG00000258592,ENSG00000259136,ENSG00000258758,ENSG00000243388,ENSG00000286257,ENSG00000200818,ENSG00000243801,ENSG00000258776,ENSG00000248550,ENSG00000165588,ENSG00000258703,ENSG00000259133,ENSG00000258428
chr14	57268280	57269363	14:57268280-57269363	ENSG00000259008,ENSG00000286355,ENSG00000053770,ENSG00000070367,ENSG00000259136,ENSG00000258758,ENSG00000243388,ENSG00000286257,ENSG00000248550,ENSG00000165588,ENSG00000258428
chr14	57297949	57298170	14:57297949-57298170	ENSG00000259008,ENSG00000286355,ENSG00000053770,ENSG00000258592,ENSG00000259136,ENSG00000258758,ENSG00000243388,ENSG00000286257,ENSG00000200818,ENSG00000243801,ENSG00000258776,ENSG00000248550,ENSG00000165588,ENSG00000258703,ENSG00000259133,ENSG00000258428,ENSG00000258803
chr14	57317361	57317489	14:57317361-57317489	ENSG00000259008,ENSG00000286355,ENSG00000258592,ENSG00000259136,ENSG00000258758,ENSG00000243388,ENSG00000286257,ENSG00000200818,ENSG00000243801,ENSG00000258776,ENSG00000248550,ENSG00000165588,ENSG00000258703,ENSG00000259133,ENSG00000258428,ENSG00000258803
chr14	57390167	57391527	14:57390167-57391527	ENSG00000139977,ENSG00000259008,ENSG00000286355,ENSG00000259136,ENSG00000258758,ENSG00000243388,ENSG00000286257,ENSG00000200818,ENSG00000243801,ENSG00000248550,ENSG00000165588,ENSG00000258428
chr14	57486903	57487003	14:57486903-57487003	ENSG00000258856,ENSG00000100557
chr14	57575647	57575757	14:57575647-57575757	ENSG00000258856,ENSG00000259039,ENSG00000151812
chr14	57747172	57747297	14:57747172-57747297	ENSG00000259969,ENSG00000252837,ENSG00000258856,ENSG00000259136,ENSG00000258758,ENSG00000248550
chr14	57889224	57889596	14:57889224-57889596	ENSG00000259969,ENSG00000252837,ENSG00000258856,ENSG00000151812,ENSG00000243388,ENSG00000286257,ENSG00000258776,ENSG00000248550,ENSG00000165588,ENSG00000258703
chr14	58048449	58048595	14:58048449-58048595	ENSG00000258836,ENSG00000259969,ENSG00000252837,ENSG00000258856
chr14	58072688	58072825	14:58072688-58072825	ENSG00000258836,ENSG00000259969,ENSG00000252837,ENSG00000258856,ENSG00000100557
chr14	58151738	58152439	14:58151738-58152439	ENSG00000258650,ENSG00000252198,ENSG00000258519,ENSG00000243700,ENSG00000243023,ENSG00000258836,ENSG00000139971,ENSG00000259969
chr14	58166525	58166628	14:58166525-58166628	ENSG00000258519,ENSG00000243700,ENSG00000243023,ENSG00000258836
chr14	58171212	58171355	14:58171212-58171355	ENSG00000258519,ENSG00000243700,ENSG00000243023,ENSG00000258836
chr14	58199705	58200492	14:58199705-58200492	ENSG00000258650,ENSG00000252198,ENSG00000032219,ENSG00000279636,ENSG00000180189,ENSG00000258682,ENSG00000100567,ENSG00000131966,ENSG00000258519,ENSG00000258836
chr14	58239666	58240068	14:58239666-58240068	ENSG00000279636,ENSG00000258682,ENSG00000100567,ENSG00000131966
chr14	58244306	58245382	14:58244306-58245382	ENSG00000258650,ENSG00000032219,ENSG00000252782,ENSG00000279636,ENSG00000180189,ENSG00000257621,ENSG00000258682,ENSG00000100567,ENSG00000131966,ENSG00000258836
chr14	58272545	58272799	14:58272545-58272799	ENSG00000258650,ENSG00000032219,ENSG00000252782,ENSG00000279636,ENSG00000180189,ENSG00000257621,ENSG00000258682,ENSG00000100567
chr14	58297576	58299618	14:58297576-58299618	ENSG00000258650,ENSG00000032219,ENSG00000252782,ENSG00000279636,ENSG00000180189,ENSG00000257621,ENSG00000258682,ENSG00000100567,ENSG00000139971
chr14	58395827	58396121	14:58395827-58396121	ENSG00000258650,ENSG00000252198,ENSG00000100578,ENSG00000100575,ENSG00000258378,ENSG00000196860,ENSG00000258658
chr14	58414923	58415144	14:58414923-58415144	ENSG00000258650,ENSG00000252198,ENSG00000100578,ENSG00000100575,ENSG00000258378,ENSG00000196860,ENSG00000258658
chr14	58426897	58428006	14:58426897-58428006	ENSG00000258650,ENSG00000252198,ENSG00000100578,ENSG00000100575
chr14	58501369	58501471	14:58501369-58501471	ENSG00000258734,ENSG00000213598,ENSG00000258583,ENSG00000239510,ENSG00000258900,ENSG00000258650,ENSG00000252198,ENSG00000100578
chr14	58533599	58533749	14:58533599-58533749	ENSG00000258734,ENSG00000213598,ENSG00000239510,ENSG00000258900,ENSG00000258650,ENSG00000252198,ENSG00000100578
chr14	58637803	58638128	14:58637803-58638128	ENSG00000258734,ENSG00000213598,ENSG00000258583,ENSG00000165617,ENSG00000239510
chr14	58638319	58638430	14:58638319-58638430	ENSG00000258734,ENSG00000213598,ENSG00000258583,ENSG00000165617,ENSG00000239510
chr14	58640035	58640189	14:58640035-58640189	ENSG00000258734,ENSG00000213598,ENSG00000258583,ENSG00000165617,ENSG00000239510
chr14	58669171	58669416	14:58669171-58669416	ENSG00000258734,ENSG00000213598,ENSG00000258583,ENSG00000239510
chr14	59028697	59028839	14:59028697-59028839	ENSG00000258734,ENSG00000213598,ENSG00000258583,ENSG00000239510
chr14	59055567	59055670	14:59055567-59055670	ENSG00000258734,ENSG00000213598,ENSG00000239510,ENSG00000258650
chr14	59127274	59127390	14:59127274-59127390	ENSG00000258685
chr14	59187828	59189855	14:59187828-59189855	ENSG00000100592,ENSG00000258996,ENSG00000258685
chr14	59190007	59190215	14:59190007-59190215	ENSG00000100592,ENSG00000258685
chr14	59190441	59190694	14:59190441-59190694	ENSG00000100592,ENSG00000258996,ENSG00000258685
chr14	59197842	59198174	14:59197842-59198174	ENSG00000258685
chr14	59212546	59212692	14:59212546-59212692	ENSG00000258685
chr14	59215313	59215802	14:59215313-59215802	ENSG00000263629,ENSG00000258782,ENSG00000258685,ENSG00000258734,ENSG00000213598,ENSG00000258650,ENSG00000252198
chr14	59221704	59221817	14:59221704-59221817	-
chr14	59226834	59226977	14:59226834-59226977	-
chr14	59229722	59230309	14:59229722-59230309	-
chr14	59236309	59236452	14:59236309-59236452	-
chr14	59254495	59254971	14:59254495-59254971	-
chr14	59255165	59255311	14:59255165-59255311	-
chr14	59263209	59263365	14:59263209-59263365	-
chr14	59294192	59294313	14:59294192-59294313	-
chr14	59297238	59297415	14:59297238-59297415	-
chr14	59301465	59301649	14:59301465-59301649	ENSG00000100592
chr14	59302476	59302587	14:59302476-59302587	-
chr14	59317587	59317712	14:59317587-59317712	-
chr14	59321148	59321361	14:59321148-59321361	ENSG00000100592
chr14	59330181	59330293	14:59330181-59330293	-
chr14	59333280	59334084	14:59333280-59334084	ENSG00000100592,ENSG00000258685
chr14	59342617	59343394	14:59342617-59343394	ENSG00000100592
chr14	59343666	59343861	14:59343666-59343861	ENSG00000100592
chr14	59354575	59354799	14:59354575-59354799	ENSG00000100592
chr14	59354881	59354995	14:59354881-59354995	ENSG00000100592
chr14	59357555	59357666	14:59357555-59357666	ENSG00000100592
chr14	59358085	59358797	14:59358085-59358797	ENSG00000100592,ENSG00000258685
chr14	59359810	59359977	14:59359810-59359977	ENSG00000100592
chr14	59361021	59361874	14:59361021-59361874	ENSG00000100592
chr14	59371815	59372159	14:59371815-59372159	-
chr14	59372458	59372814	14:59372458-59372814	-
chr14	59428242	59428531	14:59428242-59428531	ENSG00000258685
chr14	59429924	59430103	14:59429924-59430103	ENSG00000258685
chr14	59444347	59444457	14:59444347-59444457	ENSG00000258685
chr14	59464372	59465496	14:59464372-59465496	ENSG00000050130,ENSG00000258782,ENSG00000126790,ENSG00000181619
chr14	59475808	59475961	14:59475808-59475961	ENSG00000050130,ENSG00000126790,ENSG00000181619
chr14	59483535	59484849	14:59483535-59484849	ENSG00000050130,ENSG00000258782,ENSG00000126790,ENSG00000181619
chr14	59507454	59507600	14:59507454-59507600	ENSG00000263629,ENSG00000151838,ENSG00000050130,ENSG00000258782
chr14	59576769	59576901	14:59576769-59576901	ENSG00000263629,ENSG00000151838,ENSG00000258782
chr14	59870649	59870925	14:59870649-59870925	ENSG00000263629,ENSG00000139970
chr14	59919251	59919367	14:59919251-59919367	ENSG00000131951,ENSG00000261120,ENSG00000263629
chr14	59965142	59965418	14:59965142-59965418	ENSG00000258563,ENSG00000263629
chr14	59965540	59965851	14:59965540-59965851	ENSG00000258563
chr14	59997625	59997758	14:59997625-59997758	ENSG00000131951
chr14	60002881	60003441	14:60002881-60003441	ENSG00000258764,ENSG00000258670,ENSG00000184302,ENSG00000258692,ENSG00000259169,ENSG00000258427,ENSG00000179008,ENSG00000258563,ENSG00000131951,ENSG00000263629
chr14	60091222	60092482	14:60091222-60092482	ENSG00000258563,ENSG00000258896,ENSG00000100612,ENSG00000126773,ENSG00000258553
chr14	60092767	60092907	14:60092767-60092907	ENSG00000126773,ENSG00000258553
chr14	60094413	60094666	14:60094413-60094666	ENSG00000126773,ENSG00000258553
chr14	60101931	60102089	14:60101931-60102089	ENSG00000126773,ENSG00000258553
chr14	60106427	60106589	14:60106427-60106589	ENSG00000126773
chr14	60151848	60152036	14:60151848-60152036	ENSG00000258563,ENSG00000258896,ENSG00000100612,ENSG00000126773
chr14	60164768	60165706	14:60164768-60165706	ENSG00000258563,ENSG00000258896,ENSG00000100612,ENSG00000126773,ENSG00000258553
chr14	60188300	60188408	14:60188300-60188408	ENSG00000179008,ENSG00000258563
chr14	60195277	60195402	14:60195277-60195402	ENSG00000258670,ENSG00000184302,ENSG00000258692,ENSG00000259169,ENSG00000179008,ENSG00000258563
chr14	60215125	60215335	14:60215125-60215335	ENSG00000258670,ENSG00000258692,ENSG00000259169,ENSG00000179008,ENSG00000242135
chr14	60222791	60223126	14:60222791-60223126	ENSG00000258764,ENSG00000258670,ENSG00000184302,ENSG00000258692,ENSG00000259169,ENSG00000258427,ENSG00000179008,ENSG00000100614,ENSG00000254718,ENSG00000242135,ENSG00000258563,ENSG00000263629
chr14	60235596	60235788	14:60235596-60235788	ENSG00000100614,ENSG00000254718
chr14	60240235	60240463	14:60240235-60240463	ENSG00000100614,ENSG00000254718
chr14	60247838	60250217	14:60247838-60250217	ENSG00000100614,ENSG00000254718
chr14	60250491	60250634	14:60250491-60250634	ENSG00000100614,ENSG00000254718
chr14	60303408	60303608	14:60303408-60303608	ENSG00000258670,ENSG00000258692,ENSG00000259169,ENSG00000258427
chr14	60303650	60304113	14:60303650-60304113	ENSG00000241354,ENSG00000258764,ENSG00000258670,ENSG00000184302,ENSG00000258692,ENSG00000259169,ENSG00000258427,ENSG00000179008,ENSG00000258556,ENSG00000263629
chr14	60304592	60304937	14:60304592-60304937	ENSG00000258764,ENSG00000258670,ENSG00000184302,ENSG00000258692,ENSG00000259169,ENSG00000258427,ENSG00000179008,ENSG00000258556
chr14	60327764	60328058	14:60327764-60328058	ENSG00000241354,ENSG00000258764,ENSG00000258670,ENSG00000184302,ENSG00000258692,ENSG00000259169,ENSG00000258427,ENSG00000179008,ENSG00000258556
chr14	60331247	60331452	14:60331247-60331452	ENSG00000258764,ENSG00000258670,ENSG00000184302,ENSG00000258692,ENSG00000259169,ENSG00000258427,ENSG00000179008,ENSG00000258556
chr14	60331644	60331790	14:60331644-60331790	ENSG00000258670,ENSG00000184302,ENSG00000258692,ENSG00000259169,ENSG00000258427,ENSG00000179008,ENSG00000258556
chr14	60562288	60562404	14:60562288-60562404	ENSG00000241354,ENSG00000244756,ENSG00000258764,ENSG00000258670,ENSG00000184302,ENSG00000258692,ENSG00000259169,ENSG00000258427,ENSG00000179008
chr14	60649443	60649655	14:60649443-60649655	ENSG00000258445,ENSG00000126778,ENSG00000258952,ENSG00000241354,ENSG00000184302
chr14	60657070	60657427	14:60657070-60657427	ENSG00000126778,ENSG00000258952,ENSG00000241354
chr14	60721718	60721911	14:60721718-60721911	ENSG00000258485,ENSG00000258445,ENSG00000020426,ENSG00000100625
chr14	60723470	60723766	14:60723470-60723766	ENSG00000258445,ENSG00000020426,ENSG00000100625
chr14	60724174	60724504	14:60724174-60724504	ENSG00000206870,ENSG00000258656,ENSG00000258485,ENSG00000258445,ENSG00000020426,ENSG00000100625
chr14	60734624	60735203	14:60734624-60735203	ENSG00000206870,ENSG00000258656,ENSG00000258485,ENSG00000258892,ENSG00000258445,ENSG00000020426,ENSG00000100625,ENSG00000258952
chr14	60862461	60862643	14:60862461-60862643	ENSG00000206870,ENSG00000258656,ENSG00000258485,ENSG00000258892,ENSG00000258445,ENSG00000241354
chr14	60944313	60944485	14:60944313-60944485	ENSG00000206870,ENSG00000258656,ENSG00000258485,ENSG00000258892,ENSG00000258445,ENSG00000241354
chr14	60980784	60981653	14:60980784-60981653	ENSG00000139974,ENSG00000206870,ENSG00000258656,ENSG00000126814,ENSG00000258485,ENSG00000258892,ENSG00000258445
chr14	60982128	60982238	14:60982128-60982238	ENSG00000139974,ENSG00000206870,ENSG00000258656,ENSG00000126814
chr14	61252855	61253041	14:61252855-61253041	ENSG00000258445,ENSG00000258952,ENSG00000241354,ENSG00000258764,ENSG00000258670,ENSG00000184302,ENSG00000258692,ENSG00000179008
chr14	61269694	61269948	14:61269694-61269948	ENSG00000182107,ENSG00000241354
chr14	61271596	61271906	14:61271596-61271906	ENSG00000182107,ENSG00000241354
chr14	61280615	61281094	14:61280615-61281094	ENSG00000182107,ENSG00000027075
chr14	61321598	61321705	14:61321598-61321705	ENSG00000247287,ENSG00000027075
chr14	61344927	61345032	14:61344927-61345032	ENSG00000247287,ENSG00000027075
chr14	61386280	61386431	14:61386280-61386431	ENSG00000247287,ENSG00000027075
chr14	61436067	61436176	14:61436067-61436176	-
chr14	61438960	61439088	14:61438960-61439088	-
chr14	61454576	61454843	14:61454576-61454843	ENSG00000139973,ENSG00000279633,ENSG00000247287,ENSG00000027075
chr14	61456769	61456910	14:61456769-61456910	ENSG00000258956,ENSG00000139973,ENSG00000279633,ENSG00000258964,ENSG00000247287,ENSG00000027075
chr14	61461884	61462087	14:61461884-61462087	ENSG00000139973,ENSG00000279633,ENSG00000258964,ENSG00000027075
chr14	61462776	61462999	14:61462776-61462999	ENSG00000139973,ENSG00000279633,ENSG00000258964,ENSG00000027075
chr14	61466107	61466822	14:61466107-61466822	ENSG00000258956,ENSG00000139973,ENSG00000279633,ENSG00000258964,ENSG00000027075
chr14	61467421	61467580	14:61467421-61467580	ENSG00000258964
chr14	61471639	61472364	14:61471639-61472364	ENSG00000258964
chr14	61477017	61477229	14:61477017-61477229	-
chr14	61478249	61478435	14:61478249-61478435	ENSG00000279633,ENSG00000258964,ENSG00000258777,ENSG00000027075
chr14	61518040	61518152	14:61518040-61518152	ENSG00000258989
chr14	61524381	61524768	14:61524381-61524768	ENSG00000258989,ENSG00000027075
chr14	61525443	61527242	14:61525443-61527242	ENSG00000258989,ENSG00000027075
chr14	61527768	61528022	14:61527768-61528022	ENSG00000258989,ENSG00000027075
chr14	61537683	61537955	14:61537683-61537955	ENSG00000258926,ENSG00000258989,ENSG00000027075
chr14	61539050	61539204	14:61539050-61539204	ENSG00000258926,ENSG00000258989,ENSG00000027075
chr14	61543116	61543267	14:61543116-61543267	ENSG00000258926
chr14	61544513	61545000	14:61544513-61545000	ENSG00000258926
chr14	61545189	61545344	14:61545189-61545344	ENSG00000258926
chr14	61545846	61546010	14:61545846-61546010	ENSG00000258926
chr14	61547584	61547692	14:61547584-61547692	ENSG00000258926
chr14	61552902	61553432	14:61552902-61553432	ENSG00000258926
chr14	61554256	61554356	14:61554256-61554356	ENSG00000258926
chr14	61561670	61562201	14:61561670-61562201	ENSG00000232774,ENSG00000250548
chr14	61568524	61569163	14:61568524-61569163	ENSG00000232774,ENSG00000250548
chr14	61569579	61570048	14:61569579-61570048	ENSG00000232774,ENSG00000250548
chr14	61586134	61586244	14:61586134-61586244	ENSG00000250548
chr14	61599157	61599363	14:61599157-61599363	ENSG00000258877
chr14	61640590	61640830	14:61640590-61640830	ENSG00000232774
chr14	61694857	61696425	14:61694857-61696425	ENSG00000258964,ENSG00000100644,ENSG00000258777
chr14	61749402	61749538	14:61749402-61749538	ENSG00000258964,ENSG00000258667,ENSG00000100644
chr14	61749831	61750259	14:61749831-61750259	ENSG00000279633,ENSG00000023608,ENSG00000258964,ENSG00000258667,ENSG00000100644
chr14	61750862	61751468	14:61750862-61751468	ENSG00000139973,ENSG00000279633,ENSG00000023608,ENSG00000258964,ENSG00000258667,ENSG00000100644,ENSG00000258777
chr14	61761789	61762900	14:61761789-61762900	ENSG00000258638,ENSG00000139973,ENSG00000279633,ENSG00000023608,ENSG00000258964,ENSG00000258667,ENSG00000100644,ENSG00000258777
chr14	61762938	61763520	14:61762938-61763520	ENSG00000279633,ENSG00000023608
chr14	61768352	61768509	14:61768352-61768509	ENSG00000139973,ENSG00000279633,ENSG00000023608
chr14	61837682	61837855	14:61837682-61837855	ENSG00000258956,ENSG00000139973,ENSG00000279633
chr14	61876426	61876640	14:61876426-61876640	ENSG00000126785,ENSG00000140015,ENSG00000258877,ENSG00000258638,ENSG00000270852,ENSG00000259142,ENSG00000258842,ENSG00000139973,ENSG00000279633
chr14	62117255	62117542	14:62117255-62117542	ENSG00000258638,ENSG00000270852,ENSG00000259142,ENSG00000186369,ENSG00000258903,ENSG00000258842,ENSG00000139973
chr14	62126992	62127123	14:62126992-62127123	ENSG00000140015,ENSG00000258877,ENSG00000258638,ENSG00000270852,ENSG00000259142,ENSG00000186369,ENSG00000258903,ENSG00000258842,ENSG00000139973
chr14	62179502	62179631	14:62179502-62179631	ENSG00000179600,ENSG00000126785,ENSG00000258995,ENSG00000259093,ENSG00000140015,ENSG00000258877,ENSG00000258638,ENSG00000270852,ENSG00000259142,ENSG00000258842
chr14	63296338	63296480	14:63296338-63296480	ENSG00000179600,ENSG00000258943,ENSG00000126785,ENSG00000258995,ENSG00000259093,ENSG00000140015,ENSG00000258877,ENSG00000258638
chr14	63388927	63389086	14:63388927-63389086	ENSG00000258411,ENSG00000207172,ENSG00000206822,ENSG00000202490,ENSG00000258645,ENSG00000258800,ENSG00000270878,ENSG00000205767,ENSG00000261242,ENSG00000252800,ENSG00000179600,ENSG00000126785,ENSG00000258995,ENSG00000259093,ENSG00000140015
chr14	63424001	63424153	14:63424001-63424153	ENSG00000258411,ENSG00000206822,ENSG00000202490,ENSG00000258645,ENSG00000258800,ENSG00000270878,ENSG00000205767,ENSG00000252800,ENSG00000179600,ENSG00000126785,ENSG00000259093,ENSG00000140015
chr14	63435721	63436209	14:63435721-63436209	ENSG00000258411,ENSG00000207172,ENSG00000206822,ENSG00000202490,ENSG00000258645,ENSG00000258800,ENSG00000270878,ENSG00000205767,ENSG00000252800,ENSG00000154001,ENSG00000179600,ENSG00000126785,ENSG00000258995,ENSG00000259093,ENSG00000140015,ENSG00000258877
chr14	63453527	63453635	14:63453527-63453635	ENSG00000258800,ENSG00000270878,ENSG00000205767,ENSG00000252800,ENSG00000154001
chr14	63493335	63493481	14:63493335-63493481	ENSG00000206822,ENSG00000202490,ENSG00000258645,ENSG00000258800,ENSG00000270878,ENSG00000205767,ENSG00000252800,ENSG00000126785
chr14	63496320	63496431	14:63496320-63496431	ENSG00000206822,ENSG00000202490,ENSG00000258645,ENSG00000258800,ENSG00000270878,ENSG00000205767,ENSG00000252800,ENSG00000154001,ENSG00000259093
chr14	63542844	63543845	14:63542844-63543845	ENSG00000258411,ENSG00000200693,ENSG00000274015,ENSG00000207172,ENSG00000206822,ENSG00000202490,ENSG00000258645,ENSG00000258800,ENSG00000140006,ENSG00000270878,ENSG00000205767,ENSG00000261242,ENSG00000252800,ENSG00000154001,ENSG00000179600,ENSG00000126785,ENSG00000258995,ENSG00000259093,ENSG00000140015,ENSG00000258877,ENSG00000258638
chr14	63641288	63642579	14:63641288-63642579	ENSG00000270912,ENSG00000258411,ENSG00000252749,ENSG00000126821,ENSG00000200693,ENSG00000274015,ENSG00000207172,ENSG00000206822,ENSG00000202490,ENSG00000258645,ENSG00000258800,ENSG00000140006,ENSG00000270878,ENSG00000205767,ENSG00000252800,ENSG00000126785,ENSG00000259093,ENSG00000140015
chr14	63727290	63728372	14:63727290-63728372	ENSG00000270912,ENSG00000258411,ENSG00000252749,ENSG00000258778,ENSG00000126821,ENSG00000200693,ENSG00000207172,ENSG00000206822,ENSG00000202490,ENSG00000258645,ENSG00000258800,ENSG00000270878,ENSG00000205767,ENSG00000126785,ENSG00000258995
chr14	63852781	63853787	14:63852781-63853787	ENSG00000202182,ENSG00000270912,ENSG00000258411,ENSG00000054654
chr14	63853928	63854188	14:63853928-63854188	ENSG00000202182,ENSG00000270912,ENSG00000054654
chr14	63855351	63855602	14:63855351-63855602	ENSG00000270912,ENSG00000054654
chr14	63875414	63875563	14:63875414-63875563	ENSG00000270912
chr14	63923212	63923370	14:63923212-63923370	ENSG00000270912
chr14	63952190	63952365	14:63952190-63952365	ENSG00000270912
chr14	64083010	64083141	14:64083010-64083141	ENSG00000221537,ENSG00000270912
chr14	64113016	64113215	14:64113016-64113215	ENSG00000221537,ENSG00000054654
chr14	64113435	64113622	14:64113435-64113622	ENSG00000221537,ENSG00000054654
chr14	64114254	64114354	14:64114254-64114354	ENSG00000221537,ENSG00000054654
chr14	64118108	64118415	14:64118108-64118415	ENSG00000221537,ENSG00000270912,ENSG00000054654
chr14	64193908	64194119	14:64193908-64194119	ENSG00000054654
chr14	64196775	64197429	14:64196775-64197429	ENSG00000270912,ENSG00000054654
chr14	64198190	64198290	14:64198190-64198290	-
chr14	64198501	64198803	14:64198501-64198803	ENSG00000054654
chr14	64200242	64200581	14:64200242-64200581	ENSG00000054654
chr14	64209420	64210191	14:64209420-64210191	ENSG00000054654
chr14	64214028	64214297	14:64214028-64214297	ENSG00000054654
chr14	64215974	64216273	14:64215974-64216273	ENSG00000054654
chr14	64217315	64217685	14:64217315-64217685	ENSG00000054654
chr14	64218243	64218703	14:64218243-64218703	ENSG00000054654
chr14	64218912	64219067	14:64218912-64219067	ENSG00000054654
chr14	64219764	64219955	14:64219764-64219955	ENSG00000054654
chr14	64220201	64220404	14:64220201-64220404	ENSG00000054654
chr14	64220449	64221011	14:64220449-64221011	ENSG00000270912,ENSG00000054654
chr14	64221671	64221926	14:64221671-64221926	ENSG00000054654
chr14	64225243	64225710	14:64225243-64225710	-
chr14	64232168	64232711	14:64232168-64232711	-
chr14	64294433	64294572	14:64294433-64294572	ENSG00000140009
chr14	64294837	64295099	14:64294837-64295099	ENSG00000140009,ENSG00000270912
chr14	64337973	64338173	14:64337973-64338173	ENSG00000271511,ENSG00000284664,ENSG00000214770,ENSG00000140009
chr14	64338260	64338648	14:64338260-64338648	ENSG00000271511,ENSG00000284664,ENSG00000214770,ENSG00000140009
chr14	64338682	64339215	14:64338682-64339215	ENSG00000271511,ENSG00000284664,ENSG00000234911,ENSG00000214770,ENSG00000140009
chr14	64387611	64388800	14:64387611-64388800	ENSG00000100714,ENSG00000271511,ENSG00000284664,ENSG00000234911
chr14	64442376	64442878	14:64442376-64442878	ENSG00000272909,ENSG00000258824,ENSG00000100714
chr14	64465281	64465689	14:64465281-64465689	ENSG00000179841,ENSG00000272909,ENSG00000258824,ENSG00000100714,ENSG00000271511,ENSG00000284664
chr14	64497928	64498222	14:64497928-64498222	ENSG00000126804,ENSG00000089775
chr14	64501648	64501988	14:64501648-64501988	ENSG00000126804,ENSG00000089775
chr14	64502986	64503141	14:64502986-64503141	ENSG00000126804,ENSG00000089775
chr14	64503203	64505491	14:64503203-64505491	ENSG00000126804,ENSG00000089775
chr14	64511185	64511319	14:64511185-64511319	ENSG00000126804,ENSG00000089775
chr14	64539907	64540079	14:64539907-64540079	ENSG00000126803,ENSG00000259160,ENSG00000259116
chr14	64540132	64540949	14:64540132-64540949	ENSG00000165807,ENSG00000126803,ENSG00000259160,ENSG00000259116,ENSG00000126804,ENSG00000089775,ENSG00000271511,ENSG00000284664,ENSG00000259076,ENSG00000259010
chr14	64549843	64549993	14:64549843-64549993	ENSG00000165807,ENSG00000126803,ENSG00000259116,ENSG00000259076,ENSG00000259010
chr14	64569108	64569566	14:64569108-64569566	ENSG00000165807,ENSG00000259076,ENSG00000259010
chr14	64615143	64615272	14:64615143-64615272	ENSG00000259076,ENSG00000259010
chr14	64625718	64625848	14:64625718-64625848	ENSG00000259076,ENSG00000259010
chr14	64636796	64636948	14:64636796-64636948	ENSG00000259076,ENSG00000259010
chr14	64654740	64654879	14:64654740-64654879	ENSG00000259010
chr14	64682151	64682525	14:64682151-64682525	ENSG00000126822
chr14	64692729	64692831	14:64692729-64692831	ENSG00000126822
chr14	64693855	64694061	14:64693855-64694061	ENSG00000126822
chr14	64696578	64696717	14:64696578-64696717	ENSG00000126822
chr14	64704165	64704906	14:64704165-64704906	ENSG00000126822
chr14	64705021	64705208	14:64705021-64705208	ENSG00000126822
chr14	64715935	64716049	14:64715935-64716049	ENSG00000126822
chr14	64717914	64718019	14:64717914-64718019	ENSG00000126822
chr14	64721566	64721717	14:64721566-64721717	ENSG00000126822
chr14	64758717	64758833	14:64758717-64758833	ENSG00000070182
chr14	64762038	64762716	14:64762038-64762716	ENSG00000070182
chr14	64764877	64765033	14:64764877-64765033	ENSG00000070182
chr14	64778143	64778645	14:64778143-64778645	ENSG00000070182,ENSG00000284269
chr14	64779504	64779791	14:64779504-64779791	ENSG00000070182,ENSG00000284269
chr14	64786683	64786820	14:64786683-64786820	ENSG00000070182,ENSG00000284269
chr14	64800059	64800318	14:64800059-64800318	ENSG00000284269
chr14	64806545	64806756	14:64806545-64806756	-
chr14	64807605	64807970	14:64807605-64807970	ENSG00000284269
chr14	64816354	64816495	14:64816354-64816495	ENSG00000070182
chr14	64823312	64823558	14:64823312-64823558	ENSG00000070182
chr14	64825541	64825882	14:64825541-64825882	ENSG00000070182
chr14	64841192	64841528	14:64841192-64841528	-
chr14	64841864	64842406	14:64841864-64842406	-
chr14	64868534	64868640	14:64868534-64868640	-
chr14	64879150	64880809	14:64879150-64880809	ENSG00000070182
chr14	64914183	64914784	14:64914183-64914784	ENSG00000252497,ENSG00000258289,ENSG00000125954
chr14	64930169	64930331	14:64930169-64930331	ENSG00000258289,ENSG00000125954,ENSG00000176153
chr14	64937291	64937444	14:64937291-64937444	ENSG00000125954,ENSG00000176153
chr14	64948312	64948640	14:64948312-64948640	ENSG00000176153,ENSG00000139998
chr14	64950910	64951419	14:64950910-64951419	ENSG00000125954,ENSG00000176153,ENSG00000139998,ENSG00000272158
chr14	64951712	64952139	14:64951712-64952139	ENSG00000176153,ENSG00000139998
chr14	64972091	64972488	14:64972091-64972488	ENSG00000139998
chr14	64983816	64983927	14:64983816-64983927	ENSG00000139998,ENSG00000257365,ENSG00000272158
chr14	64986590	64987547	14:64986590-64987547	ENSG00000139998,ENSG00000257365,ENSG00000272158,ENSG00000222985,ENSG00000258878,ENSG00000258613,ENSG00000214759,ENSG00000180662,ENSG00000207781
chr14	65020068	65020326	14:65020068-65020326	ENSG00000257365,ENSG00000272158,ENSG00000266531
chr14	65032254	65032714	14:65032254-65032714	ENSG00000257365,ENSG00000272158,ENSG00000266531,ENSG00000222985
chr14	65047830	65047956	14:65047830-65047956	ENSG00000257365,ENSG00000272158,ENSG00000266531
chr14	65054962	65055078	14:65054962-65055078	ENSG00000257365,ENSG00000266531,ENSG00000222985
chr14	65070423	65070880	14:65070423-65070880	ENSG00000259118,ENSG00000222985
chr14	65071582	65071858	14:65071582-65071858	ENSG00000259118,ENSG00000222985
chr14	65072976	65073320	14:65072976-65073320	ENSG00000272158,ENSG00000259118,ENSG00000222985
chr14	65073681	65073899	14:65073681-65073899	ENSG00000259118,ENSG00000222985
chr14	65073961	65074061	14:65073961-65074061	ENSG00000259118,ENSG00000222985
chr14	65084696	65084819	14:65084696-65084819	ENSG00000259118,ENSG00000222985
chr14	65095627	65096255	14:65095627-65096255	ENSG00000125952,ENSG00000259118,ENSG00000222985
chr14	65101758	65103262	14:65101758-65103262	ENSG00000125952,ENSG00000259118,ENSG00000222985
chr14	65180016	65180120	14:65180016-65180120	ENSG00000222985,ENSG00000255002,ENSG00000258878,ENSG00000258760,ENSG00000258613,ENSG00000214759,ENSG00000259078,ENSG00000180662,ENSG00000207781,ENSG00000258980
chr14	65180560	65180726	14:65180560-65180726	ENSG00000222985,ENSG00000255002,ENSG00000258878,ENSG00000258760,ENSG00000258613,ENSG00000214759,ENSG00000259078,ENSG00000180662,ENSG00000207781,ENSG00000258980,ENSG00000258629
chr14	65357172	65357403	14:65357172-65357403	ENSG00000255002,ENSG00000258878,ENSG00000258760,ENSG00000258613,ENSG00000214759,ENSG00000259078,ENSG00000266740,ENSG00000180662,ENSG00000207781,ENSG00000258980
chr14	65361962	65362219	14:65361962-65362219	ENSG00000255002,ENSG00000258878,ENSG00000258760,ENSG00000258613,ENSG00000214759,ENSG00000259078,ENSG00000266740,ENSG00000180662,ENSG00000207781,ENSG00000258980
chr14	65411659	65413266	14:65411659-65413266	ENSG00000255002,ENSG00000258878,ENSG00000258760,ENSG00000258613,ENSG00000214759,ENSG00000259078,ENSG00000266740,ENSG00000033170,ENSG00000276116,ENSG00000180662,ENSG00000207781,ENSG00000258980,ENSG00000258629
chr14	65824837	65824937	14:65824837-65824937	ENSG00000255002,ENSG00000258878,ENSG00000258613,ENSG00000214759,ENSG00000259078,ENSG00000033170,ENSG00000180662,ENSG00000207781,ENSG00000258980,ENSG00000258629,ENSG00000258960
chr14	65840213	65840389	14:65840213-65840389	ENSG00000255002,ENSG00000258878,ENSG00000258760,ENSG00000258613,ENSG00000214759,ENSG00000259078,ENSG00000180662,ENSG00000207781,ENSG00000258980,ENSG00000258629,ENSG00000258960,ENSG00000258847
chr14	65950328	65950472	14:65950328-65950472	ENSG00000258878,ENSG00000258613,ENSG00000214759,ENSG00000180662,ENSG00000207781,ENSG00000258980,ENSG00000258629,ENSG00000258960,ENSG00000258847,ENSG00000224861,ENSG00000258502,ENSG00000200860,ENSG00000287833
chr14	65981329	65981458	14:65981329-65981458	ENSG00000180662,ENSG00000207781,ENSG00000258980,ENSG00000258629,ENSG00000258960,ENSG00000258847,ENSG00000277651,ENSG00000224861,ENSG00000258502,ENSG00000200860,ENSG00000287833
chr14	66038608	66038736	14:66038608-66038736	ENSG00000207781,ENSG00000258980,ENSG00000258629,ENSG00000258960,ENSG00000258847,ENSG00000224861,ENSG00000258502,ENSG00000200860,ENSG00000287833
chr14	66045529	66046089	14:66045529-66046089	ENSG00000258613,ENSG00000214759,ENSG00000259078,ENSG00000180662,ENSG00000207781,ENSG00000258980,ENSG00000258629,ENSG00000258960,ENSG00000258847,ENSG00000224861,ENSG00000258502,ENSG00000200860,ENSG00000287833
chr14	66046755	66046869	14:66046755-66046869	ENSG00000258960,ENSG00000258847,ENSG00000224861,ENSG00000258502,ENSG00000200860,ENSG00000287833
chr14	66139552	66139699	14:66139552-66139699	ENSG00000258502,ENSG00000200860,ENSG00000287833
chr14	66311199	66311307	14:66311199-66311307	ENSG00000200860,ENSG00000287833,ENSG00000258490
chr14	66379212	66379399	14:66379212-66379399	ENSG00000200860,ENSG00000287833,ENSG00000258796,ENSG00000258490,ENSG00000258988
chr14	66425477	66425859	14:66425477-66425859	ENSG00000200860,ENSG00000287833,ENSG00000196553,ENSG00000258796,ENSG00000258490,ENSG00000172717,ENSG00000258988,ENSG00000286319
chr14	66426574	66426730	14:66426574-66426730	ENSG00000287833,ENSG00000258796,ENSG00000258490
chr14	66483350	66483675	14:66483350-66483675	ENSG00000196553,ENSG00000258796
chr14	66495600	66495792	14:66495600-66495792	ENSG00000258561,ENSG00000196553,ENSG00000171723,ENSG00000258796,ENSG00000258490
chr14	66507446	66508688	14:66507446-66508688	ENSG00000258561,ENSG00000196553,ENSG00000171723,ENSG00000258796,ENSG00000258490,ENSG00000258988,ENSG00000286319
chr14	66508779	66509257	14:66508779-66509257	ENSG00000258561,ENSG00000171723
chr14	66540122	66540358	14:66540122-66540358	ENSG00000258796,ENSG00000258490
chr14	66624444	66624613	14:66624444-66624613	ENSG00000258796,ENSG00000258490,ENSG00000172717,ENSG00000258988,ENSG00000286319
chr14	66634951	66635151	14:66634951-66635151	ENSG00000287833,ENSG00000258796,ENSG00000258490,ENSG00000172717,ENSG00000258988,ENSG00000286319
chr14	67240583	67240864	14:67240583-67240864	ENSG00000258490,ENSG00000172717,ENSG00000258988,ENSG00000072415,ENSG00000286319,ENSG00000199755
chr14	67240947	67242031	14:67240947-67242031	ENSG00000258796,ENSG00000258490,ENSG00000172717,ENSG00000258988,ENSG00000072415,ENSG00000286319,ENSG00000199755
chr14	67268614	67268832	14:67268614-67268832	ENSG00000172717,ENSG00000258988,ENSG00000286319,ENSG00000199755
chr14	67359590	67360711	14:67359590-67360711	ENSG00000172717,ENSG00000258988,ENSG00000286319,ENSG00000100554,ENSG00000199755,ENSG00000134001,ENSG00000100558
chr14	67427230	67427478	14:67427230-67427478	ENSG00000100558,ENSG00000054690,ENSG00000241542
chr14	67441726	67441997	14:67441726-67441997	ENSG00000199755,ENSG00000100558,ENSG00000265993
chr14	67446480	67446724	14:67446480-67446724	ENSG00000100558,ENSG00000265993
chr14	67446832	67447038	14:67446832-67447038	ENSG00000100558,ENSG00000265993
chr14	67453737	67453891	14:67453737-67453891	ENSG00000100558,ENSG00000265993
chr14	67457843	67458165	14:67457843-67458165	ENSG00000100558
chr14	67483598	67483878	14:67483598-67483878	ENSG00000198133
chr14	67483917	67484180	14:67483917-67484180	ENSG00000100558,ENSG00000198133
chr14	67486794	67487303	14:67486794-67487303	ENSG00000100558,ENSG00000198133
chr14	67517202	67517370	14:67517202-67517370	ENSG00000100558,ENSG00000198133
chr14	67532916	67533613	14:67532916-67533613	ENSG00000100558,ENSG00000198133,ENSG00000054690
chr14	67538621	67538721	14:67538621-67538721	ENSG00000198133,ENSG00000054690
chr14	67571435	67571539	14:67571435-67571539	ENSG00000054690
chr14	67584178	67584306	14:67584178-67584306	ENSG00000054690,ENSG00000241542
chr14	67599802	67600480	14:67599802-67600480	ENSG00000100564,ENSG00000259502,ENSG00000259648,ENSG00000201529,ENSG00000081181,ENSG00000272253,ENSG00000241542
chr14	67618752	67618854	14:67618752-67618854	ENSG00000100564,ENSG00000259502,ENSG00000259648,ENSG00000201529,ENSG00000081181,ENSG00000272253,ENSG00000241542
chr14	67619510	67620041	14:67619510-67620041	ENSG00000100564,ENSG00000259502,ENSG00000259648,ENSG00000201529,ENSG00000081181,ENSG00000100568,ENSG00000258626,ENSG00000272253,ENSG00000258466,ENSG00000072042,ENSG00000241542,ENSG00000258618
chr14	67636346	67636771	14:67636346-67636771	ENSG00000081181,ENSG00000286861,ENSG00000100568,ENSG00000258626,ENSG00000272253,ENSG00000241542,ENSG00000258618,ENSG00000258759
chr14	67645511	67645724	14:67645511-67645724	ENSG00000081181,ENSG00000286861,ENSG00000100568,ENSG00000258626,ENSG00000272253
chr14	67674150	67675250	14:67674150-67675250	ENSG00000100564,ENSG00000201529,ENSG00000081181,ENSG00000100568,ENSG00000258626,ENSG00000272253,ENSG00000258466,ENSG00000072042,ENSG00000241542,ENSG00000258618,ENSG00000258759
chr14	67695645	67695910	14:67695645-67695910	ENSG00000100568,ENSG00000272253,ENSG00000258466,ENSG00000072042,ENSG00000139988,ENSG00000241542,ENSG00000258618
chr14	67722384	67722656	14:67722384-67722656	ENSG00000272253,ENSG00000072042,ENSG00000139988,ENSG00000241542,ENSG00000258618,ENSG00000258759,ENSG00000239820,ENSG00000271697
chr14	67744175	67744329	14:67744175-67744329	ENSG00000241542,ENSG00000258618,ENSG00000258759,ENSG00000239820,ENSG00000271697
chr14	67816463	67816971	14:67816463-67816971	ENSG00000182185,ENSG00000258759,ENSG00000072121
chr14	67819501	67819831	14:67819501-67819831	ENSG00000182185,ENSG00000258759,ENSG00000072121
chr14	68245871	68246014	14:68245871-68246014	ENSG00000258477,ENSG00000240210,ENSG00000243546,ENSG00000244677,ENSG00000258837,ENSG00000274666
chr14	68248561	68248690	14:68248561-68248690	ENSG00000258477,ENSG00000240210,ENSG00000243546,ENSG00000244677,ENSG00000258837,ENSG00000274666
chr14	68384374	68384647	14:68384374-68384647	ENSG00000258477,ENSG00000240210,ENSG00000243546,ENSG00000244677,ENSG00000258837,ENSG00000274666,ENSG00000182185
chr14	68476523	68476876	14:68476523-68476876	ENSG00000287167,ENSG00000242941,ENSG00000258623,ENSG00000258477,ENSG00000240210,ENSG00000243546,ENSG00000244677,ENSG00000258837,ENSG00000274666,ENSG00000182185
chr14	68524133	68524256	14:68524133-68524256	ENSG00000258477,ENSG00000240210,ENSG00000258837
chr14	68539536	68539727	14:68539536-68539727	ENSG00000287167,ENSG00000242941,ENSG00000258477,ENSG00000240210,ENSG00000244677,ENSG00000258837,ENSG00000274666
chr14	68547595	68548001	14:68547595-68548001	ENSG00000287167,ENSG00000242941,ENSG00000258623,ENSG00000258477,ENSG00000240210,ENSG00000244677,ENSG00000258837,ENSG00000274666,ENSG00000182185
chr14	68548101	68548738	14:68548101-68548738	ENSG00000287167,ENSG00000242941,ENSG00000258623,ENSG00000287385,ENSG00000258477,ENSG00000240210,ENSG00000244677,ENSG00000258837,ENSG00000274666,ENSG00000182185
chr14	68577962	68578201	14:68577962-68578201	ENSG00000287167,ENSG00000242941,ENSG00000258623,ENSG00000287385,ENSG00000258477,ENSG00000240210,ENSG00000258837,ENSG00000274666
chr14	68584893	68585034	14:68584893-68585034	ENSG00000287167,ENSG00000242941,ENSG00000287385,ENSG00000258477
chr14	68620176	68620507	14:68620176-68620507	ENSG00000287167,ENSG00000242941,ENSG00000258623,ENSG00000259038,ENSG00000287385,ENSG00000258477,ENSG00000240210,ENSG00000244677,ENSG00000258837,ENSG00000274666
chr14	68626391	68626705	14:68626391-68626705	ENSG00000287167,ENSG00000242941,ENSG00000258623,ENSG00000259038,ENSG00000287385,ENSG00000258477,ENSG00000240210,ENSG00000244677,ENSG00000258837,ENSG00000274666
chr14	68627067	68627275	14:68627067-68627275	ENSG00000287167,ENSG00000242941,ENSG00000258623,ENSG00000259038,ENSG00000287385,ENSG00000240210
chr14	68652210	68652327	14:68652210-68652327	ENSG00000287167,ENSG00000242941,ENSG00000258623
chr14	68671976	68672165	14:68671976-68672165	ENSG00000287167,ENSG00000242941,ENSG00000258623,ENSG00000258477
chr14	68730323	68730695	14:68730323-68730695	ENSG00000207089,ENSG00000287913,ENSG00000287167,ENSG00000242941,ENSG00000258623
chr14	68763084	68763197	14:68763084-68763197	ENSG00000207089,ENSG00000287167,ENSG00000242941,ENSG00000258623
chr14	68788982	68789200	14:68788982-68789200	ENSG00000185650,ENSG00000287167,ENSG00000242941,ENSG00000258623,ENSG00000240210,ENSG00000243546,ENSG00000244677,ENSG00000274666
chr14	68792876	68793920	14:68792876-68793920	ENSG00000185650,ENSG00000287167,ENSG00000242941,ENSG00000258623,ENSG00000244677
chr14	68794470	68794723	14:68794470-68794723	ENSG00000185650,ENSG00000287167,ENSG00000242941,ENSG00000258623,ENSG00000244677
chr14	68795406	68796332	14:68795406-68796332	ENSG00000185650,ENSG00000287167,ENSG00000258623,ENSG00000240210,ENSG00000244677,ENSG00000258837,ENSG00000274666
chr14	68816276	68816916	14:68816276-68816916	ENSG00000185650,ENSG00000287167,ENSG00000242941,ENSG00000258623,ENSG00000258477,ENSG00000240210,ENSG00000243546,ENSG00000244677,ENSG00000258837,ENSG00000274666
chr14	68824911	68825101	14:68824911-68825101	ENSG00000244677,ENSG00000258837,ENSG00000274666
chr14	68844068	68844197	14:68844068-68844197	ENSG00000244677,ENSG00000258837,ENSG00000274666
chr14	68863338	68863479	14:68863338-68863479	ENSG00000258565,ENSG00000270975
chr14	68884237	68884608	14:68884237-68884608	ENSG00000242293,ENSG00000258967,ENSG00000072110,ENSG00000258565,ENSG00000270975
chr14	68888234	68888511	14:68888234-68888511	ENSG00000258967,ENSG00000072110,ENSG00000258565
chr14	68894305	68894458	14:68894305-68894458	ENSG00000258967,ENSG00000072110,ENSG00000258565
chr14	68911712	68911852	14:68911712-68911852	ENSG00000242293,ENSG00000072110
chr14	68923015	68923222	14:68923015-68923222	ENSG00000242293
chr14	68924403	68924820	14:68924403-68924820	ENSG00000242293,ENSG00000072110
chr14	68931693	68931857	14:68931693-68931857	ENSG00000258531
chr14	68935702	68936315	14:68935702-68936315	ENSG00000242293,ENSG00000259062,ENSG00000258531,ENSG00000072110
chr14	68937761	68938401	14:68937761-68938401	ENSG00000242293,ENSG00000259062,ENSG00000258531,ENSG00000072110
chr14	68939956	68940312	14:68939956-68940312	ENSG00000242293,ENSG00000258531,ENSG00000072110
chr14	68941858	68942148	14:68941858-68942148	ENSG00000242293,ENSG00000259062,ENSG00000258531,ENSG00000072110
chr14	68947855	68948112	14:68947855-68948112	ENSG00000242293,ENSG00000259062,ENSG00000258531,ENSG00000072110
chr14	68948780	68948936	14:68948780-68948936	-
chr14	68952599	68952791	14:68952599-68952791	-
chr14	68955640	68955849	14:68955640-68955849	-
chr14	68958697	68958848	14:68958697-68958848	-
chr14	68976533	68976883	14:68976533-68976883	ENSG00000259062,ENSG00000072110
chr14	68977766	68978130	14:68977766-68978130	ENSG00000259062,ENSG00000072110
chr14	68978239	68980022	14:68978239-68980022	ENSG00000242293,ENSG00000259062,ENSG00000072110
chr14	69002157	69002337	14:69002157-69002337	ENSG00000242293,ENSG00000259062
chr14	69056101	69056224	14:69056101-69056224	ENSG00000259165,ENSG00000242293
chr14	69079520	69079678	14:69079520-69079678	ENSG00000259165,ENSG00000242293
chr14	69107526	69107661	14:69107526-69107661	ENSG00000270975
chr14	69129387	69129559	14:69129387-69129559	ENSG00000206768
chr14	69151489	69152032	14:69151489-69152032	ENSG00000081177,ENSG00000258957,ENSG00000276063,ENSG00000206768,ENSG00000139990
chr14	69152073	69152181	14:69152073-69152181	ENSG00000276063,ENSG00000206768,ENSG00000139990
chr14	69152730	69153727	14:69152730-69153727	ENSG00000081177,ENSG00000258957,ENSG00000276063,ENSG00000206768,ENSG00000139990
chr14	69154013	69154118	14:69154013-69154118	ENSG00000276063,ENSG00000206768,ENSG00000139990
chr14	69191352	69192079	14:69191352-69192079	ENSG00000081177,ENSG00000258957,ENSG00000206768
chr14	69240586	69241033	14:69240586-69241033	ENSG00000267909,ENSG00000081177
chr14	69242737	69242841	14:69242737-69242841	ENSG00000267909,ENSG00000081177
chr14	69259519	69260375	14:69259519-69260375	ENSG00000100626,ENSG00000258520
chr14	69260406	69260860	14:69260406-69260860	ENSG00000100626,ENSG00000258520
chr14	69260963	69262248	14:69260963-69262248	ENSG00000100626,ENSG00000258520
chr14	69268364	69268557	14:69268364-69268557	ENSG00000100626,ENSG00000258520
chr14	69271376	69271588	14:69271376-69271588	ENSG00000100626,ENSG00000258520
chr14	69274366	69274706	14:69274366-69274706	ENSG00000100626,ENSG00000258520
chr14	69281510	69281841	14:69281510-69281841	-
chr14	69284306	69284564	14:69284306-69284564	-
chr14	69288058	69288212	14:69288058-69288212	-
chr14	69292061	69292200	14:69292061-69292200	ENSG00000100626
chr14	69312784	69312912	14:69312784-69312912	-
chr14	69316582	69316771	14:69316582-69316771	-
chr14	69316935	69317458	14:69316935-69317458	ENSG00000258422,ENSG00000242071,ENSG00000198732,ENSG00000100652,ENSG00000244237,ENSG00000280073,ENSG00000100626
chr14	69343053	69343216	14:69343053-69343216	ENSG00000280073
chr14	69363144	69363310	14:69363144-69363310	ENSG00000280073
chr14	69397962	69398838	14:69397962-69398838	ENSG00000029364,ENSG00000100632
chr14	69460234	69460349	14:69460234-69460349	-
chr14	69483954	69484057	14:69483954-69484057	ENSG00000244237,ENSG00000175985,ENSG00000286424
chr14	69501421	69501626	14:69501421-69501626	ENSG00000242071,ENSG00000198732,ENSG00000221060,ENSG00000100652,ENSG00000267909,ENSG00000244237,ENSG00000175985,ENSG00000286424
chr14	69610857	69610962	14:69610857-69610962	ENSG00000273797,ENSG00000100647
chr14	69611248	69612323	14:69611248-69612323	ENSG00000270610,ENSG00000274330,ENSG00000242071,ENSG00000198732,ENSG00000221060,ENSG00000100652,ENSG00000100650,ENSG00000273797,ENSG00000100647,ENSG00000287310,ENSG00000267909,ENSG00000244237
chr14	69637673	69637894	14:69637673-69637894	ENSG00000100652,ENSG00000273797,ENSG00000100647,ENSG00000287310,ENSG00000267909,ENSG00000244237
chr14	69643553	69643712	14:69643553-69643712	ENSG00000100652,ENSG00000273797,ENSG00000100647,ENSG00000244237
chr14	69648610	69648722	14:69648610-69648722	ENSG00000100647
chr14	69664945	69665217	14:69664945-69665217	ENSG00000221060,ENSG00000100652,ENSG00000100647,ENSG00000287310,ENSG00000267909,ENSG00000244237
chr14	69670252	69670442	14:69670252-69670442	-
chr14	69675306	69675468	14:69675306-69675468	ENSG00000242071,ENSG00000221060,ENSG00000100652,ENSG00000287310,ENSG00000267909,ENSG00000244237
chr14	69685883	69685983	14:69685883-69685983	ENSG00000221060,ENSG00000267909,ENSG00000244237
chr14	69712048	69712150	14:69712048-69712150	ENSG00000221060,ENSG00000287310,ENSG00000267909,ENSG00000244237
chr14	69712679	69712884	14:69712679-69712884	ENSG00000221060,ENSG00000100652,ENSG00000287310,ENSG00000267909,ENSG00000244237
chr14	69716250	69716451	14:69716250-69716451	ENSG00000221060,ENSG00000100652,ENSG00000287310,ENSG00000267909,ENSG00000244237
chr14	69721050	69721183	14:69721050-69721183	ENSG00000221060,ENSG00000100652,ENSG00000100650,ENSG00000287310,ENSG00000267909,ENSG00000244237
chr14	69726812	69727193	14:69726812-69727193	ENSG00000221060,ENSG00000100652,ENSG00000100650,ENSG00000287310,ENSG00000267909,ENSG00000244237
chr14	69766840	69767993	14:69766840-69767993	ENSG00000198732,ENSG00000221060,ENSG00000100652,ENSG00000100650
chr14	70046112	70046279	14:70046112-70046279	ENSG00000252263,ENSG00000259158,ENSG00000259033,ENSG00000235812,ENSG00000270610,ENSG00000274330,ENSG00000258422,ENSG00000100678,ENSG00000242071,ENSG00000198732,ENSG00000221060,ENSG00000100652
chr14	70359324	70360022	14:70359324-70360022	ENSG00000258951,ENSG00000252263,ENSG00000259158,ENSG00000222640,ENSG00000133983,ENSG00000259033,ENSG00000235812,ENSG00000270610,ENSG00000274330,ENSG00000258422,ENSG00000100678,ENSG00000242071
chr14	70416836	70417192	14:70416836-70417192	ENSG00000252263,ENSG00000259158,ENSG00000139985,ENSG00000213463,ENSG00000258644,ENSG00000133983,ENSG00000259033,ENSG00000270610,ENSG00000274330,ENSG00000258422
chr14	70555930	70556107	14:70555930-70556107	ENSG00000258951,ENSG00000274397,ENSG00000134007,ENSG00000252263,ENSG00000259158,ENSG00000257759,ENSG00000259033
chr14	70563968	70564150	14:70563968-70564150	ENSG00000258689,ENSG00000240837,ENSG00000258951,ENSG00000274397,ENSG00000134007,ENSG00000252263,ENSG00000259158,ENSG00000257759,ENSG00000259033,ENSG00000235812,ENSG00000270610,ENSG00000274330,ENSG00000258422,ENSG00000100678,ENSG00000198732
chr14	70600553	70600839	14:70600553-70600839	ENSG00000258689,ENSG00000240837,ENSG00000258951,ENSG00000133997,ENSG00000134007,ENSG00000252263,ENSG00000259158,ENSG00000270610,ENSG00000274330
chr14	70641856	70641967	14:70641856-70641967	ENSG00000258689,ENSG00000133985,ENSG00000240837,ENSG00000245466,ENSG00000258951,ENSG00000259115
chr14	70779741	70779920	14:70779741-70779920	ENSG00000006432,ENSG00000258689
chr14	70808967	70810001	14:70808967-70810001	ENSG00000258571,ENSG00000258966,ENSG00000258431,ENSG00000259153,ENSG00000006432,ENSG00000258689,ENSG00000240837,ENSG00000258951,ENSG00000134007,ENSG00000252263,ENSG00000259158,ENSG00000259033,ENSG00000235812,ENSG00000270610,ENSG00000274330,ENSG00000258422,ENSG00000242071
chr14	70817675	70818003	14:70817675-70818003	ENSG00000258571,ENSG00000287643,ENSG00000274818,ENSG00000258431,ENSG00000275630,ENSG00000259153,ENSG00000006432,ENSG00000258689,ENSG00000240837,ENSG00000258951,ENSG00000252263,ENSG00000259158,ENSG00000259033
chr14	70822093	70822244	14:70822093-70822244	ENSG00000258431,ENSG00000275630,ENSG00000258689
chr14	70832770	70832937	14:70832770-70832937	ENSG00000258431,ENSG00000275630,ENSG00000258689,ENSG00000259158,ENSG00000235812
chr14	70907223	70908894	14:70907223-70908894	ENSG00000258571,ENSG00000258966,ENSG00000258930,ENSG00000287643,ENSG00000100731,ENSG00000274818,ENSG00000258431
chr14	70952629	70952772	14:70952629-70952772	ENSG00000258966,ENSG00000287643,ENSG00000100731,ENSG00000274818,ENSG00000258431
chr14	70972491	70972606	14:70972491-70972606	ENSG00000258571,ENSG00000258966,ENSG00000287643,ENSG00000100731,ENSG00000274818,ENSG00000258431
chr14	70981160	70981263	14:70981160-70981263	ENSG00000258571,ENSG00000258966,ENSG00000258930,ENSG00000100731,ENSG00000258431
chr14	70987140	70987329	14:70987140-70987329	ENSG00000258571,ENSG00000258966,ENSG00000258930,ENSG00000258431
chr14	70988558	70988667	14:70988558-70988667	ENSG00000258571,ENSG00000258966,ENSG00000258930,ENSG00000258431
chr14	71001881	71002032	14:71001881-71002032	ENSG00000258571,ENSG00000258966,ENSG00000258930
chr14	71013897	71014103	14:71013897-71014103	ENSG00000258571,ENSG00000258966,ENSG00000258930,ENSG00000100731,ENSG00000259158
chr14	71206793	71207158	14:71206793-71207158	ENSG00000285518,ENSG00000285612,ENSG00000242330,ENSG00000207444,ENSG00000269945,ENSG00000258517,ENSG00000259907,ENSG00000286423,ENSG00000269927,ENSG00000258571,ENSG00000270610,ENSG00000274330,ENSG00000258422
chr14	71242561	71242672	14:71242561-71242672	ENSG00000285612,ENSG00000242330,ENSG00000269945,ENSG00000259907,ENSG00000286423,ENSG00000258571
chr14	71320129	71320650	14:71320129-71320650	ENSG00000285518,ENSG00000285612,ENSG00000242330,ENSG00000207444,ENSG00000259079,ENSG00000197555,ENSG00000259146,ENSG00000259907,ENSG00000269927,ENSG00000258571
chr14	71320843	71321336	14:71320843-71321336	ENSG00000285518,ENSG00000285612,ENSG00000242330,ENSG00000207444,ENSG00000259079,ENSG00000197555,ENSG00000259146,ENSG00000269927
chr14	71355931	71356135	14:71355931-71356135	ENSG00000285518,ENSG00000285612,ENSG00000242330,ENSG00000207444,ENSG00000259079,ENSG00000197555,ENSG00000259146,ENSG00000269927,ENSG00000258571
chr14	71753188	71753300	14:71753188-71753300	ENSG00000285518,ENSG00000285612,ENSG00000242330,ENSG00000259907,ENSG00000269927,ENSG00000258571
chr14	71852368	71852494	14:71852368-71852494	ENSG00000266869,ENSG00000285518,ENSG00000269927
chr14	71931931	71932135	14:71931931-71932135	ENSG00000182732
chr14	71932213	71932820	14:71932213-71932820	ENSG00000182732
chr14	71933072	71933223	14:71933072-71933223	ENSG00000182732
chr14	71933407	71933588	14:71933407-71933588	ENSG00000182732
chr14	71973658	71973758	14:71973658-71973758	-
chr14	71973796	71974015	14:71973796-71974015	ENSG00000182732
chr14	71985957	71986196	14:71985957-71986196	-
chr14	71989028	71989357	14:71989028-71989357	-
chr14	72001036	72001265	14:72001036-72001265	ENSG00000200298,ENSG00000242330,ENSG00000258571,ENSG00000235812
chr14	72024690	72024799	14:72024690-72024799	ENSG00000200298
chr14	72061046	72061196	14:72061046-72061196	-
chr14	72129457	72129557	14:72129457-72129557	-
chr14	72186474	72186729	14:72186474-72186729	-
chr14	72292042	72292190	14:72292042-72292190	-
chr14	72292273	72292408	14:72292273-72292408	-
chr14	72292504	72292632	14:72292504-72292632	-
chr14	72476647	72477030	14:72476647-72477030	ENSG00000182732
chr14	72517004	72517105	14:72517004-72517105	ENSG00000239544,ENSG00000259015,ENSG00000273830,ENSG00000286333
chr14	72560416	72560559	14:72560416-72560559	ENSG00000258871,ENSG00000286333
chr14	72565187	72565684	14:72565187-72565684	ENSG00000239544,ENSG00000259015,ENSG00000258871,ENSG00000286333
chr14	72613245	72613643	14:72613245-72613643	ENSG00000258871,ENSG00000286333
chr14	72616459	72616608	14:72616459-72616608	ENSG00000258871
chr14	72617634	72617885	14:72617634-72617885	ENSG00000258871,ENSG00000286333
chr14	72679175	72679402	14:72679175-72679402	ENSG00000205683
chr14	72689173	72689314	14:72689173-72689314	-
chr14	72692844	72692990	14:72692844-72692990	ENSG00000285936
chr14	72701599	72701944	14:72701599-72701944	ENSG00000285936
chr14	72714847	72716331	14:72714847-72716331	ENSG00000285936,ENSG00000205683
chr14	72718410	72718510	14:72718410-72718510	ENSG00000205683
chr14	72722474	72722671	14:72722474-72722671	ENSG00000205683
chr14	72736540	72736667	14:72736540-72736667	ENSG00000205683
chr14	72776017	72776210	14:72776017-72776210	-
chr14	72789093	72789264	14:72789093-72789264	-
chr14	72791045	72791567	14:72791045-72791567	ENSG00000206751
chr14	72791884	72792788	14:72791884-72792788	ENSG00000206751
chr14	72801980	72802177	14:72801980-72802177	ENSG00000206751
chr14	72802359	72802519	14:72802359-72802519	-
chr14	72812094	72813025	14:72812094-72813025	ENSG00000239544,ENSG00000259015,ENSG00000206751,ENSG00000258871,ENSG00000286333
chr14	72823181	72823609	14:72823181-72823609	ENSG00000206751
chr14	72828599	72829049	14:72828599-72829049	ENSG00000206751
chr14	72865044	72865415	14:72865044-72865415	ENSG00000206751
chr14	72869519	72870420	14:72869519-72870420	ENSG00000206751
chr14	72889154	72889344	14:72889154-72889344	ENSG00000205683
chr14	72889488	72889828	14:72889488-72889828	ENSG00000205683
chr14	72892016	72892155	14:72892016-72892155	ENSG00000205683
chr14	72892521	72892827	14:72892521-72892827	ENSG00000205683
chr14	72893053	72893856	14:72893053-72893856	ENSG00000205683
chr14	72894001	72894448	14:72894001-72894448	ENSG00000239544,ENSG00000259015,ENSG00000176043,ENSG00000119599,ENSG00000206751,ENSG00000205683,ENSG00000273830,ENSG00000286333
chr14	72894609	72895160	14:72894609-72895160	ENSG00000205683
chr14	72905053	72905188	14:72905053-72905188	ENSG00000239544,ENSG00000259015,ENSG00000273830
chr14	72907629	72907819	14:72907629-72907819	ENSG00000239544,ENSG00000259015,ENSG00000273830,ENSG00000286333
chr14	72924511	72924626	14:72924511-72924626	ENSG00000239544,ENSG00000259015,ENSG00000176043,ENSG00000119599
chr14	72925996	72926887	14:72925996-72926887	ENSG00000239544,ENSG00000259015,ENSG00000176043,ENSG00000119599
chr14	73003806	73003947	14:73003806-73003947	ENSG00000241487,ENSG00000239544,ENSG00000259015
chr14	73005571	73005698	14:73005571-73005698	ENSG00000241487,ENSG00000239544,ENSG00000259015
chr14	73026773	73027473	14:73026773-73027473	ENSG00000258944,ENSG00000259109,ENSG00000080815,ENSG00000258448,ENSG00000119707,ENSG00000258813,ENSG00000241487,ENSG00000165861,ENSG00000239544,ENSG00000259015
chr14	73058203	73058977	14:73058203-73058977	ENSG00000259109,ENSG00000080815,ENSG00000258448,ENSG00000119707,ENSG00000258813,ENSG00000241487,ENSG00000165861,ENSG00000239544,ENSG00000259015
chr14	73136286	73136719	14:73136286-73136719	ENSG00000258944,ENSG00000259109,ENSG00000080815
chr14	73239531	73239679	14:73239531-73239679	ENSG00000258944,ENSG00000252839,ENSG00000258376,ENSG00000100767,ENSG00000259109
chr14	73458253	73458935	14:73458253-73458935	ENSG00000251393,ENSG00000284930,ENSG00000285006,ENSG00000133961,ENSG00000258944,ENSG00000252839,ENSG00000258376,ENSG00000259109
chr14	73462317	73462517	14:73462317-73462517	ENSG00000251393,ENSG00000284930,ENSG00000285006,ENSG00000133961,ENSG00000258944,ENSG00000259109
chr14	73490691	73491981	14:73490691-73491981	ENSG00000279026,ENSG00000170468,ENSG00000187105,ENSG00000258944,ENSG00000252839,ENSG00000258376,ENSG00000259109
chr14	73492819	73492929	14:73492819-73492929	ENSG00000170468,ENSG00000187105,ENSG00000258944
chr14	73526598	73526957	14:73526598-73526957	ENSG00000251907,ENSG00000279026,ENSG00000119673,ENSG00000258408,ENSG00000184227,ENSG00000258695,ENSG00000258443,ENSG00000187105,ENSG00000258944
chr14	73537021	73537168	14:73537021-73537168	ENSG00000119673,ENSG00000258408,ENSG00000184227,ENSG00000187105
chr14	73569015	73569916	14:73569015-73569916	ENSG00000279026,ENSG00000258524,ENSG00000119673,ENSG00000258408,ENSG00000184227,ENSG00000187105
chr14	73571086	73571228	14:73571086-73571228	ENSG00000177465,ENSG00000279026,ENSG00000258524,ENSG00000119673
chr14	73592030	73592154	14:73592030-73592154	ENSG00000205669,ENSG00000177465,ENSG00000279026
chr14	73612420	73613031	14:73612420-73613031	ENSG00000251907,ENSG00000258972,ENSG00000205669,ENSG00000177465,ENSG00000279026,ENSG00000258524,ENSG00000258603
chr14	73633576	73634515	14:73633576-73634515	ENSG00000251907,ENSG00000119661,ENSG00000258972,ENSG00000258603
chr14	73644727	73645148	14:73644727-73645148	ENSG00000258660,ENSG00000251907,ENSG00000119661,ENSG00000258972,ENSG00000279026,ENSG00000258603,ENSG00000259109
chr14	73713789	73714156	14:73713789-73714156	ENSG00000176903,ENSG00000258660,ENSG00000251907
chr14	73714191	73714547	14:73714191-73714547	ENSG00000199472,ENSG00000270140,ENSG00000258891,ENSG00000176903,ENSG00000258660,ENSG00000251907
chr14	73718818	73718967	14:73718818-73718967	ENSG00000176903,ENSG00000258660
chr14	73719007	73719217	14:73719007-73719217	ENSG00000156030,ENSG00000176903,ENSG00000258660,ENSG00000251907
chr14	73724146	73724325	14:73724146-73724325	ENSG00000156030,ENSG00000258660
chr14	73728768	73728985	14:73728768-73728985	ENSG00000199472,ENSG00000270140,ENSG00000258891,ENSG00000156030,ENSG00000258660
chr14	73731113	73731418	14:73731113-73731418	ENSG00000199472,ENSG00000270140,ENSG00000270576,ENSG00000156030
chr14	73740853	73741114	14:73740853-73741114	ENSG00000199472,ENSG00000270140,ENSG00000156030
chr14	73741590	73741741	14:73741590-73741741	ENSG00000156030
chr14	73746577	73746692	14:73746577-73746692	ENSG00000156030
chr14	73752556	73753126	14:73752556-73753126	ENSG00000270576,ENSG00000259065,ENSG00000264741,ENSG00000156030
chr14	73754037	73754386	14:73754037-73754386	ENSG00000264741,ENSG00000156030
chr14	73755041	73755278	14:73755041-73755278	ENSG00000259065,ENSG00000264741,ENSG00000156030
chr14	73755536	73755705	14:73755536-73755705	ENSG00000259065,ENSG00000264741,ENSG00000156030
chr14	73758412	73758593	14:73758412-73758593	ENSG00000259065,ENSG00000264741,ENSG00000156030
chr14	73758950	73760598	14:73758950-73760598	ENSG00000259065,ENSG00000264741,ENSG00000156030
chr14	73764798	73765179	14:73764798-73765179	ENSG00000270576,ENSG00000259065,ENSG00000264741,ENSG00000156030
chr14	73771869	73772174	14:73771869-73772174	ENSG00000259065
chr14	73785932	73786308	14:73785932-73786308	ENSG00000259065,ENSG00000156030
chr14	73786676	73787502	14:73786676-73787502	ENSG00000259065,ENSG00000156030
chr14	73825670	73825841	14:73825670-73825841	ENSG00000199472,ENSG00000270140,ENSG00000258891,ENSG00000270576,ENSG00000258586
chr14	73833666	73833772	14:73833666-73833772	ENSG00000270576,ENSG00000258586
chr14	73851660	73852113	14:73851660-73852113	ENSG00000199472,ENSG00000270140,ENSG00000258891,ENSG00000119725,ENSG00000273711,ENSG00000223300,ENSG00000258653,ENSG00000140043,ENSG00000270576,ENSG00000258586
chr14	73852213	73852316	14:73852213-73852316	ENSG00000223300,ENSG00000258653,ENSG00000140043,ENSG00000270576
chr14	73886514	73887298	14:73886514-73887298	ENSG00000199472,ENSG00000270140,ENSG00000258891,ENSG00000119725,ENSG00000273711
chr14	73949840	73950712	14:73949840-73950712	ENSG00000279461,ENSG00000119723,ENSG00000156050,ENSG00000199472,ENSG00000270140,ENSG00000258891
chr14	74018681	74019551	14:74018681-74019551	ENSG00000119636,ENSG00000279461,ENSG00000187097,ENSG00000156050,ENSG00000199472,ENSG00000270140,ENSG00000258891
chr14	74084088	74085242	14:74084088-74085242	ENSG00000258513,ENSG00000239910,ENSG00000205659,ENSG00000119711,ENSG00000119636,ENSG00000279461,ENSG00000258891
chr14	74140471	74140768	14:74140471-74140768	ENSG00000183379,ENSG00000177776,ENSG00000119614,ENSG00000258513,ENSG00000239910
chr14	74217776	74217896	14:74217776-74217896	ENSG00000258559,ENSG00000119614,ENSG00000258513,ENSG00000239910
chr14	74251645	74251803	14:74251645-74251803	ENSG00000183379,ENSG00000177776,ENSG00000258559,ENSG00000119614,ENSG00000258513,ENSG00000239910
chr14	74257509	74257736	14:74257509-74257736	ENSG00000183379,ENSG00000177776,ENSG00000133980,ENSG00000258559,ENSG00000119688,ENSG00000119614,ENSG00000258513,ENSG00000239910
chr14	74275280	74275509	14:74275280-74275509	ENSG00000183379,ENSG00000177776,ENSG00000133980,ENSG00000258559,ENSG00000119688,ENSG00000119614,ENSG00000258513,ENSG00000239910
chr14	74302700	74303286	14:74302700-74303286	ENSG00000183379,ENSG00000177776,ENSG00000258737,ENSG00000133980,ENSG00000258559,ENSG00000119688
chr14	74476218	74476406	14:74476218-74476406	ENSG00000258769,ENSG00000283944,ENSG00000259005,ENSG00000270000,ENSG00000183379,ENSG00000177776
chr14	74492960	74494208	14:74492960-74494208	ENSG00000119616,ENSG00000222604,ENSG00000119681,ENSG00000165898,ENSG00000258769,ENSG00000283944,ENSG00000119655,ENSG00000259005,ENSG00000270000,ENSG00000183379,ENSG00000177776
chr14	74531553	74531727	14:74531553-74531727	ENSG00000183379,ENSG00000177776
chr14	74548818	74549212	14:74548818-74549212	ENSG00000119616,ENSG00000222604,ENSG00000258425,ENSG00000183379,ENSG00000177776
chr14	74599434	74599661	14:74599434-74599661	ENSG00000119616,ENSG00000222604,ENSG00000119681,ENSG00000183379
chr14	74602165	74602340	14:74602165-74602340	ENSG00000119616,ENSG00000222604,ENSG00000119681
chr14	74612499	74612859	14:74612499-74612859	ENSG00000119616,ENSG00000222604,ENSG00000119682,ENSG00000258976,ENSG00000119681
chr14	74663809	74664360	14:74663809-74664360	ENSG00000119616,ENSG00000222604,ENSG00000258439,ENSG00000119682,ENSG00000258976,ENSG00000119681,ENSG00000183379,ENSG00000177776
chr14	74712917	74713245	14:74712917-74713245	-
chr14	74763100	74763646	14:74763100-74763646	ENSG00000119596,ENSG00000119616,ENSG00000222604,ENSG00000119682
chr14	74784721	74784943	14:74784721-74784943	ENSG00000119596,ENSG00000119616,ENSG00000222604,ENSG00000177776
chr14	74881559	74882337	14:74881559-74882337	ENSG00000119689,ENSG00000258587,ENSG00000119608
chr14	74897760	74897905	14:74897760-74897905	ENSG00000119689,ENSG00000258587,ENSG00000119608
chr14	74905728	74905930	14:74905728-74905930	ENSG00000198208,ENSG00000258587,ENSG00000119608
chr14	74914114	74914265	14:74914114-74914265	ENSG00000198208,ENSG00000258587
chr14	74916912	74917228	14:74916912-74917228	ENSG00000198208,ENSG00000258587
chr14	74917635	74917905	14:74917635-74917905	ENSG00000198208
chr14	74923055	74923427	14:74923055-74923427	ENSG00000119630,ENSG00000198208,ENSG00000258587
chr14	74946477	74946601	14:74946477-74946601	ENSG00000119630
chr14	75002494	75003071	14:75002494-75003071	ENSG00000258978,ENSG00000206924,ENSG00000119684,ENSG00000279594,ENSG00000258646,ENSG00000119718,ENSG00000119630
chr14	75013431	75013562	14:75013431-75013562	ENSG00000206924,ENSG00000119684,ENSG00000279594,ENSG00000258646,ENSG00000119718
chr14	75022696	75022910	14:75022696-75022910	ENSG00000258978,ENSG00000206924,ENSG00000119684,ENSG00000279594,ENSG00000258646,ENSG00000119718,ENSG00000119630
chr14	75046418	75046526	14:75046418-75046526	ENSG00000119684
chr14	75051105	75051563	14:75051105-75051563	ENSG00000119703,ENSG00000119640,ENSG00000119684
chr14	75063842	75064203	14:75063842-75064203	ENSG00000119703,ENSG00000119640,ENSG00000119684
chr14	75069063	75070061	14:75069063-75070061	ENSG00000119703,ENSG00000119640,ENSG00000119684,ENSG00000119630
chr14	75126615	75127516	14:75126615-75127516	ENSG00000259138,ENSG00000258978,ENSG00000119638
chr14	75132518	75132626	14:75132518-75132626	ENSG00000259138,ENSG00000258978,ENSG00000119638
chr14	75147522	75147722	14:75147522-75147722	ENSG00000170348,ENSG00000258978
chr14	75176139	75177207	14:75176139-75177207	ENSG00000273565,ENSG00000170348
chr14	75198722	75198870	14:75198722-75198870	ENSG00000252013
chr14	75237299	75237961	14:75237299-75237961	ENSG00000258820,ENSG00000258740,ENSG00000252013,ENSG00000273565,ENSG00000170348,ENSG00000258978
chr14	75238868	75238986	14:75238868-75238986	-
chr14	75254515	75254822	14:75254515-75254822	ENSG00000258820,ENSG00000258740
chr14	75258682	75259673	14:75258682-75259673	ENSG00000170345,ENSG00000283519,ENSG00000258820,ENSG00000258740,ENSG00000273565,ENSG00000170348,ENSG00000258978
chr14	75276895	75277916	14:75276895-75277916	ENSG00000259687,ENSG00000119660,ENSG00000170345,ENSG00000283519,ENSG00000258820,ENSG00000258740,ENSG00000273565,ENSG00000170348
chr14	75278340	75279093	14:75278340-75279093	ENSG00000259687,ENSG00000119660,ENSG00000170345,ENSG00000283519,ENSG00000258820,ENSG00000258740,ENSG00000273565
chr14	75279332	75279745	14:75279332-75279745	ENSG00000170345,ENSG00000283519,ENSG00000258820,ENSG00000258740
chr14	75286404	75286645	14:75286404-75286645	ENSG00000259687,ENSG00000119660,ENSG00000170345,ENSG00000258740
chr14	75293845	75294575	14:75293845-75294575	ENSG00000259687,ENSG00000119660,ENSG00000170345,ENSG00000258740,ENSG00000273565,ENSG00000170348,ENSG00000259138,ENSG00000258978,ENSG00000119638
chr14	75296161	75296344	14:75296161-75296344	ENSG00000259687,ENSG00000119660,ENSG00000259138,ENSG00000258978,ENSG00000119638
chr14	75303625	75303756	14:75303625-75303756	ENSG00000259138,ENSG00000258978,ENSG00000119638
chr14	75307856	75308029	14:75307856-75308029	ENSG00000156127,ENSG00000258978
chr14	75341013	75341301	14:75341013-75341301	ENSG00000156127
chr14	75369608	75369756	14:75369608-75369756	-
chr14	75400265	75400647	14:75400265-75400647	ENSG00000156127,ENSG00000140044,ENSG00000259319
chr14	75401493	75401621	14:75401493-75401621	-
chr14	75410483	75410595	14:75410483-75410595	-
chr14	75411255	75411483	14:75411255-75411483	ENSG00000156127
chr14	75419412	75419560	14:75419412-75419560	ENSG00000140044,ENSG00000259319
chr14	75422291	75422511	14:75422291-75422511	ENSG00000140044,ENSG00000259319
chr14	75427172	75428130	14:75427172-75428130	ENSG00000140044,ENSG00000259319
chr14	75428235	75428649	14:75428235-75428649	ENSG00000140044,ENSG00000259319
chr14	75430683	75430794	14:75430683-75430794	ENSG00000140044,ENSG00000259319
chr14	75450392	75450658	14:75450392-75450658	ENSG00000156127
chr14	75452916	75453586	14:75452916-75453586	-
chr14	75455160	75455405	14:75455160-75455405	ENSG00000156127
chr14	75459322	75459814	14:75459322-75459814	ENSG00000156127
chr14	75476744	75476874	14:75476744-75476874	ENSG00000156127
chr14	75561013	75561202	14:75561013-75561202	ENSG00000280494,ENSG00000201096,ENSG00000242951,ENSG00000156127
chr14	75577759	75578009	14:75577759-75578009	ENSG00000280494,ENSG00000201096,ENSG00000242951,ENSG00000119686,ENSG00000224721,ENSG00000156127
chr14	75578195	75578781	14:75578195-75578781	ENSG00000280494,ENSG00000201096,ENSG00000242951,ENSG00000119686,ENSG00000224721,ENSG00000156127
chr14	75579893	75580162	14:75579893-75580162	ENSG00000280494,ENSG00000201096,ENSG00000242951,ENSG00000119686,ENSG00000224721,ENSG00000156127
chr14	75647755	75647915	14:75647755-75647915	ENSG00000280494,ENSG00000201096,ENSG00000242951,ENSG00000119686,ENSG00000224721
chr14	75648341	75648861	14:75648341-75648861	ENSG00000280494,ENSG00000201096,ENSG00000242951,ENSG00000119686,ENSG00000224721,ENSG00000156127
chr14	75654239	75654382	14:75654239-75654382	ENSG00000133935,ENSG00000280494,ENSG00000201096,ENSG00000242951,ENSG00000119686,ENSG00000224721,ENSG00000156127
chr14	75660737	75661683	14:75660737-75661683	ENSG00000133935,ENSG00000119685,ENSG00000280494,ENSG00000201096,ENSG00000242951,ENSG00000119686,ENSG00000224721,ENSG00000156127
chr14	75702161	75702380	14:75702161-75702380	ENSG00000258876,ENSG00000119685
chr14	75709358	75709468	14:75709358-75709468	ENSG00000258876,ENSG00000119699
chr14	75712004	75712274	14:75712004-75712274	ENSG00000258876,ENSG00000119699,ENSG00000119685
chr14	75720976	75721091	14:75720976-75721091	ENSG00000119685
chr14	75783261	75783480	14:75783261-75783480	-
chr14	75794668	75794901	14:75794668-75794901	ENSG00000258876,ENSG00000119685
chr14	75806322	75806751	14:75806322-75806751	ENSG00000258876,ENSG00000119685
chr14	75831504	75831627	14:75831504-75831627	ENSG00000242488,ENSG00000259103
chr14	75861368	75861531	14:75861368-75861531	ENSG00000258876,ENSG00000242488,ENSG00000259103
chr14	75941077	75941441	14:75941077-75941441	ENSG00000258876
chr14	75946915	75947028	14:75946915-75947028	ENSG00000258876
chr14	75981882	75982161	14:75981882-75982161	ENSG00000258876,ENSG00000119699,ENSG00000119650
chr14	75982234	75982893	14:75982234-75982893	ENSG00000258876,ENSG00000119699,ENSG00000119650
chr14	75985670	75986028	14:75985670-75986028	ENSG00000258876,ENSG00000119699,ENSG00000119650
chr14	75991896	75992025	14:75991896-75992025	ENSG00000258876,ENSG00000119650
chr14	75993632	75993776	14:75993632-75993776	ENSG00000258876,ENSG00000119650
chr14	75995336	75995703	14:75995336-75995703	ENSG00000258578,ENSG00000258876,ENSG00000119650
chr14	76012606	76012746	14:76012606-76012746	ENSG00000258578
chr14	76080090	76080270	14:76080090-76080270	ENSG00000258454
chr14	76091206	76091333	14:76091206-76091333	ENSG00000258454
chr14	76151712	76152221	14:76151712-76152221	ENSG00000258454,ENSG00000089916,ENSG00000283629
chr14	76152445	76152595	14:76152445-76152595	ENSG00000089916,ENSG00000283629
chr14	76163767	76163964	14:76163767-76163964	ENSG00000258454,ENSG00000089916,ENSG00000283629
chr14	76267841	76268029	14:76267841-76268029	ENSG00000280078,ENSG00000258454
chr14	76310152	76310542	14:76310152-76310542	ENSG00000119715,ENSG00000258402,ENSG00000280078,ENSG00000258454
chr14	76310668	76310914	14:76310668-76310914	ENSG00000119715,ENSG00000258402,ENSG00000280078,ENSG00000258454
chr14	76352867	76353000	14:76352867-76353000	ENSG00000258454
chr14	76387278	76387407	14:76387278-76387407	ENSG00000119715,ENSG00000258454
chr14	76473452	76473893	14:76473452-76473893	ENSG00000242952,ENSG00000271423
chr14	76603748	76604068	14:76603748-76604068	ENSG00000258566,ENSG00000242952,ENSG00000271423,ENSG00000259124,ENSG00000258454
chr14	76645047	76645156	14:76645047-76645156	ENSG00000258566,ENSG00000242952,ENSG00000271423
chr14	76700011	76700199	14:76700011-76700199	ENSG00000286437,ENSG00000258566,ENSG00000259124
chr14	76768362	76768719	14:76768362-76768719	ENSG00000286437,ENSG00000258301,ENSG00000258610,ENSG00000259081,ENSG00000071246,ENSG00000258569,ENSG00000259124
chr14	76784872	76785093	14:76784872-76785093	ENSG00000100565,ENSG00000286437,ENSG00000258301,ENSG00000258610,ENSG00000259081,ENSG00000071246,ENSG00000258569,ENSG00000258566,ENSG00000259124
chr14	76811102	76811204	14:76811102-76811204	ENSG00000100565,ENSG00000286437,ENSG00000013523,ENSG00000259124
chr14	76812476	76813133	14:76812476-76813133	ENSG00000100565,ENSG00000286437,ENSG00000013523,ENSG00000258301,ENSG00000259124
chr14	76876127	76876258	14:76876127-76876258	ENSG00000287004,ENSG00000258819,ENSG00000258473,ENSG00000223174,ENSG00000241081
chr14	76913305	76913529	14:76913305-76913529	ENSG00000287004,ENSG00000258473,ENSG00000223174,ENSG00000241081
chr14	76913700	76913836	14:76913700-76913836	ENSG00000287004,ENSG00000258473,ENSG00000223174,ENSG00000241081
chr14	76917739	76918453	14:76917739-76918453	ENSG00000287004,ENSG00000258819,ENSG00000258473,ENSG00000259058,ENSG00000223174,ENSG00000241081
chr14	76918589	76919598	14:76918589-76919598	ENSG00000287004,ENSG00000258819,ENSG00000258473,ENSG00000259058,ENSG00000223174,ENSG00000241081
chr14	76937283	76937566	14:76937283-76937566	ENSG00000259058,ENSG00000223174
chr14	76947152	76947497	14:76947152-76947497	ENSG00000258602,ENSG00000259058,ENSG00000241081
chr14	76953437	76953874	14:76953437-76953874	ENSG00000258602
chr14	76956255	76956909	14:76956255-76956909	ENSG00000273729,ENSG00000119669,ENSG00000243225,ENSG00000266553,ENSG00000258602
chr14	76959321	76959644	14:76959321-76959644	ENSG00000243225,ENSG00000266553,ENSG00000258602
chr14	76961976	76962192	14:76961976-76962192	ENSG00000243225,ENSG00000266553,ENSG00000258602
chr14	76964913	76965016	14:76964913-76965016	ENSG00000243225,ENSG00000266553,ENSG00000258602
chr14	76978041	76978202	14:76978041-76978202	ENSG00000243225,ENSG00000266553
chr14	77007933	77008393	14:77007933-77008393	ENSG00000285966
chr14	77013990	77014557	14:77013990-77014557	ENSG00000285966,ENSG00000223174
chr14	77022986	77023349	14:77022986-77023349	ENSG00000273729,ENSG00000119669
chr14	77023450	77023785	14:77023450-77023785	ENSG00000273729,ENSG00000119669
chr14	77024294	77024510	14:77024294-77024510	ENSG00000273729,ENSG00000119669
chr14	77025747	77025947	14:77025747-77025947	ENSG00000246548,ENSG00000273729,ENSG00000119669
chr14	77025987	77027023	14:77025987-77027023	ENSG00000273729,ENSG00000119669
chr14	77027153	77029043	14:77027153-77029043	ENSG00000246548,ENSG00000273729,ENSG00000119669
chr14	77032688	77034244	14:77032688-77034244	ENSG00000246548,ENSG00000273729,ENSG00000119669
chr14	77040040	77040821	14:77040040-77040821	ENSG00000287004,ENSG00000258473,ENSG00000246548,ENSG00000273729,ENSG00000119669,ENSG00000223174,ENSG00000241081
chr14	77042347	77042527	14:77042347-77042527	ENSG00000246548,ENSG00000273729,ENSG00000119669
chr14	77043307	77043428	14:77043307-77043428	ENSG00000246548
chr14	77045716	77045858	14:77045716-77045858	ENSG00000246548
chr14	77051101	77051705	14:77051101-77051705	ENSG00000287004,ENSG00000246548,ENSG00000223174,ENSG00000241081
chr14	77052772	77052957	14:77052772-77052957	ENSG00000223174,ENSG00000241081
chr14	77053280	77053472	14:77053280-77053472	ENSG00000223174,ENSG00000241081
chr14	77068329	77068499	14:77068329-77068499	ENSG00000287004,ENSG00000258819,ENSG00000258473,ENSG00000223174,ENSG00000241081
chr14	77070742	77070913	14:77070742-77070913	ENSG00000287004,ENSG00000258819,ENSG00000258473
chr14	77097422	77099227	14:77097422-77099227	ENSG00000259164,ENSG00000198894,ENSG00000287004,ENSG00000258819,ENSG00000258473,ENSG00000241081
chr14	77099512	77099701	14:77099512-77099701	ENSG00000259164,ENSG00000198894,ENSG00000287004,ENSG00000258473
chr14	77103655	77103812	14:77103655-77103812	ENSG00000259164,ENSG00000198894
chr14	77105149	77105274	14:77105149-77105274	ENSG00000259164,ENSG00000198894
chr14	77106720	77106984	14:77106720-77106984	ENSG00000221754,ENSG00000165548,ENSG00000259164,ENSG00000198894,ENSG00000287004,ENSG00000258473
chr14	77113643	77114262	14:77113643-77114262	ENSG00000221754,ENSG00000165553,ENSG00000165548,ENSG00000259164,ENSG00000198894,ENSG00000287004,ENSG00000258473
chr14	77120868	77121094	14:77120868-77121094	ENSG00000165553,ENSG00000165548,ENSG00000259164,ENSG00000198894
chr14	77123458	77123819	14:77123458-77123819	ENSG00000221754,ENSG00000165553,ENSG00000258552,ENSG00000165548,ENSG00000259164,ENSG00000198894
chr14	77124871	77125218	14:77124871-77125218	ENSG00000221754,ENSG00000165553,ENSG00000258552,ENSG00000269883,ENSG00000177108,ENSG00000165548
chr14	77133872	77134005	14:77133872-77134005	ENSG00000221754,ENSG00000165553,ENSG00000258552,ENSG00000269883,ENSG00000177108
chr14	77141374	77141474	14:77141374-77141474	ENSG00000221754,ENSG00000258552,ENSG00000269883,ENSG00000177108
chr14	77155209	77155337	14:77155209-77155337	ENSG00000221754,ENSG00000165553,ENSG00000258552
chr14	77158280	77158439	14:77158280-77158439	ENSG00000221754,ENSG00000165553,ENSG00000258552,ENSG00000269883,ENSG00000177108
chr14	77208808	77208938	14:77208808-77208938	ENSG00000221754,ENSG00000165553,ENSG00000201384,ENSG00000258552
chr14	77219708	77219918	14:77219708-77219918	ENSG00000221754,ENSG00000165553,ENSG00000201384,ENSG00000258552
chr14	77301208	77301319	14:77301208-77301319	ENSG00000009830,ENSG00000221754,ENSG00000165553
chr14	77316033	77316151	14:77316033-77316151	ENSG00000100577,ENSG00000009830
chr14	77320240	77321973	14:77320240-77321973	ENSG00000165555,ENSG00000258510,ENSG00000100577,ENSG00000009830,ENSG00000221754,ENSG00000165553
chr14	77376691	77377478	14:77376691-77377478	ENSG00000100593,ENSG00000212371,ENSG00000165555,ENSG00000100583,ENSG00000258510,ENSG00000100580,ENSG00000100577,ENSG00000009830,ENSG00000165553
chr14	77442299	77442493	14:77442299-77442493	ENSG00000240233,ENSG00000100593,ENSG00000212371,ENSG00000100591,ENSG00000151445,ENSG00000165555,ENSG00000258510
chr14	77457224	77458593	14:77457224-77458593	ENSG00000240233,ENSG00000100593,ENSG00000212371,ENSG00000100591,ENSG00000151445,ENSG00000165555,ENSG00000258510
chr14	77616162	77617182	14:77616162-77617182	ENSG00000258723,ENSG00000239438,ENSG00000199454,ENSG00000258421,ENSG00000119705,ENSG00000100601,ENSG00000258668,ENSG00000240233,ENSG00000100596,ENSG00000100593,ENSG00000212371,ENSG00000100591,ENSG00000151445,ENSG00000165555,ENSG00000258510,ENSG00000165553
chr14	77642191	77642304	14:77642191-77642304	ENSG00000258668,ENSG00000240233,ENSG00000100593
chr14	77655102	77655260	14:77655102-77655260	ENSG00000258668,ENSG00000240233,ENSG00000100593
chr14	77671248	77671420	14:77671248-77671420	ENSG00000239272,ENSG00000240233,ENSG00000100593
chr14	77682269	77682417	14:77682269-77682417	ENSG00000258917,ENSG00000239272
chr14	77691330	77691538	14:77691330-77691538	ENSG00000119705,ENSG00000258917,ENSG00000239272,ENSG00000100601,ENSG00000240233,ENSG00000100593,ENSG00000212371,ENSG00000165555
chr14	77707393	77707500	14:77707393-77707500	ENSG00000119705,ENSG00000100601
chr14	77707809	77708309	14:77707809-77708309	ENSG00000119705,ENSG00000258917,ENSG00000100601,ENSG00000240233
chr14	77738742	77738848	14:77738742-77738848	ENSG00000100603
chr14	77760661	77761453	14:77760661-77761453	ENSG00000197734,ENSG00000100603
chr14	77799934	77800646	14:77799934-77800646	ENSG00000258723,ENSG00000239438,ENSG00000258421,ENSG00000063761,ENSG00000197734,ENSG00000100603,ENSG00000100593
chr14	77817356	77817605	14:77817356-77817605	ENSG00000199440
chr14	77825853	77826581	14:77825853-77826581	ENSG00000258723,ENSG00000239438,ENSG00000199454,ENSG00000258421,ENSG00000199440
chr14	77832444	77832556	14:77832444-77832556	ENSG00000258723,ENSG00000239438,ENSG00000199454,ENSG00000258421,ENSG00000199440
chr14	77862318	77862442	14:77862318-77862442	ENSG00000258478,ENSG00000258874,ENSG00000258719,ENSG00000258723,ENSG00000239438,ENSG00000199454,ENSG00000258421
chr14	77882181	77882448	14:77882181-77882448	ENSG00000258874,ENSG00000258719,ENSG00000258723,ENSG00000239438,ENSG00000199454,ENSG00000258421
chr14	77882641	77882915	14:77882641-77882915	ENSG00000258478,ENSG00000258874,ENSG00000258719,ENSG00000258723,ENSG00000239438,ENSG00000199454,ENSG00000258421
chr14	77892378	77892654	14:77892378-77892654	ENSG00000259106,ENSG00000258662,ENSG00000258419,ENSG00000258829,ENSG00000258478,ENSG00000258874,ENSG00000258719,ENSG00000258723,ENSG00000239438,ENSG00000199454,ENSG00000258421,ENSG00000063761,ENSG00000100593
chr14	78566650	78566833	14:78566650-78566833	ENSG00000258416,ENSG00000258637,ENSG00000287118,ENSG00000259106,ENSG00000258662,ENSG00000258419,ENSG00000258829,ENSG00000258478,ENSG00000258874,ENSG00000258719,ENSG00000258723,ENSG00000239438,ENSG00000199454,ENSG00000258421
chr14	78598158	78598419	14:78598158-78598419	ENSG00000258416,ENSG00000259106,ENSG00000258419,ENSG00000258829,ENSG00000258478,ENSG00000258874,ENSG00000258719,ENSG00000258723,ENSG00000239438,ENSG00000199454,ENSG00000258421
chr14	78835193	78835336	14:78835193-78835336	ENSG00000258416,ENSG00000258637,ENSG00000287118,ENSG00000259106,ENSG00000258662,ENSG00000258419,ENSG00000258829,ENSG00000258478,ENSG00000258874,ENSG00000258719,ENSG00000258723,ENSG00000239438,ENSG00000199454
chr14	78848379	78848497	14:78848379-78848497	ENSG00000258452,ENSG00000258766,ENSG00000211448,ENSG00000258416,ENSG00000258637,ENSG00000287118,ENSG00000259106,ENSG00000258662,ENSG00000258419,ENSG00000258829,ENSG00000258478,ENSG00000258874,ENSG00000258719,ENSG00000258723,ENSG00000239438,ENSG00000199454,ENSG00000258421
chr14	78959810	78959924	14:78959810-78959924	ENSG00000258452,ENSG00000258766,ENSG00000211448,ENSG00000258416,ENSG00000258637,ENSG00000287118,ENSG00000259106,ENSG00000258662,ENSG00000258419,ENSG00000258829,ENSG00000258478,ENSG00000199454
chr14	79279204	79279387	14:79279204-79279387	ENSG00000258416,ENSG00000258637,ENSG00000287118,ENSG00000259106,ENSG00000258662,ENSG00000258419,ENSG00000258829,ENSG00000021645
chr14	80926778	80927140	14:80926778-80927140	ENSG00000242163,ENSG00000259167,ENSG00000165409,ENSG00000258452,ENSG00000100629,ENSG00000258766,ENSG00000211448,ENSG00000258416,ENSG00000258637,ENSG00000287118,ENSG00000259106,ENSG00000258662,ENSG00000258419,ENSG00000258829
chr14	80941379	80941497	14:80941379-80941497	ENSG00000165409,ENSG00000258452,ENSG00000100629
chr14	80941569	80942038	14:80941569-80942038	ENSG00000242163,ENSG00000259167,ENSG00000258915,ENSG00000165409,ENSG00000258452,ENSG00000100629,ENSG00000258766,ENSG00000211448,ENSG00000258416,ENSG00000258637,ENSG00000287118,ENSG00000259106,ENSG00000258419,ENSG00000258829
chr14	80954860	80955216	14:80954860-80955216	ENSG00000259167,ENSG00000258915,ENSG00000165409,ENSG00000100629
chr14	80987567	80987682	14:80987567-80987682	ENSG00000259167,ENSG00000258915,ENSG00000165409,ENSG00000258452,ENSG00000258766,ENSG00000211448
chr14	80996437	80996611	14:80996437-80996611	ENSG00000259167,ENSG00000271656,ENSG00000271705,ENSG00000258915,ENSG00000165409,ENSG00000258452,ENSG00000258766,ENSG00000211448,ENSG00000258416,ENSG00000258637,ENSG00000287118
chr14	81164244	81164469	14:81164244-81164469	ENSG00000242163,ENSG00000286686,ENSG00000259167,ENSG00000284959,ENSG00000165409,ENSG00000258452,ENSG00000258766,ENSG00000211448,ENSG00000258416,ENSG00000258637,ENSG00000287118
chr14	81169725	81170857	14:81169725-81170857	ENSG00000242163,ENSG00000205579,ENSG00000286686,ENSG00000259167,ENSG00000284959,ENSG00000165409,ENSG00000258766,ENSG00000211448,ENSG00000258637,ENSG00000287118
chr14	81205744	81205957	14:81205744-81205957	ENSG00000242163,ENSG00000205579,ENSG00000221303,ENSG00000259167,ENSG00000258766,ENSG00000211448,ENSG00000258637,ENSG00000259106
chr14	81211902	81212120	14:81211902-81212120	ENSG00000258675,ENSG00000258605,ENSG00000242163,ENSG00000205579,ENSG00000221303,ENSG00000259167,ENSG00000165409,ENSG00000258452,ENSG00000258766,ENSG00000211448,ENSG00000258416,ENSG00000258637,ENSG00000259106
chr14	81219166	81219952	14:81219166-81219952	ENSG00000258675,ENSG00000258605,ENSG00000242163,ENSG00000205579,ENSG00000273783,ENSG00000221303,ENSG00000165417,ENSG00000259167,ENSG00000284959,ENSG00000165409,ENSG00000258452,ENSG00000258766,ENSG00000211448,ENSG00000258416,ENSG00000258637,ENSG00000287118,ENSG00000258829
chr14	81220029	81220640	14:81220029-81220640	ENSG00000242163,ENSG00000205579,ENSG00000273783,ENSG00000165417
chr14	81220671	81221871	14:81220671-81221871	ENSG00000258675,ENSG00000258605,ENSG00000242163,ENSG00000270343,ENSG00000205579,ENSG00000273783,ENSG00000165417,ENSG00000259167,ENSG00000258452,ENSG00000258766,ENSG00000211448,ENSG00000258416,ENSG00000258637,ENSG00000287118,ENSG00000259106,ENSG00000258419
chr14	81269537	81269652	14:81269537-81269652	ENSG00000258675,ENSG00000258605,ENSG00000242163,ENSG00000270343,ENSG00000205579
chr14	81436370	81436673	14:81436370-81436673	ENSG00000258675,ENSG00000258605,ENSG00000242163,ENSG00000140022,ENSG00000205579
chr14	81510057	81510239	14:81510057-81510239	ENSG00000071537
chr14	81517482	81517615	14:81517482-81517615	-
chr14	81518143	81518273	14:81518143-81518273	ENSG00000071537,ENSG00000242163
chr14	81533461	81534261	14:81533461-81534261	ENSG00000258501,ENSG00000258977,ENSG00000071537,ENSG00000258675,ENSG00000258605,ENSG00000242163,ENSG00000205579,ENSG00000259167,ENSG00000258452,ENSG00000258766,ENSG00000211448,ENSG00000258416,ENSG00000258637,ENSG00000287118,ENSG00000258662
chr14	81674024	81674261	14:81674024-81674261	ENSG00000238561,ENSG00000258600,ENSG00000258683,ENSG00000259032,ENSG00000258743,ENSG00000258501,ENSG00000241891,ENSG00000259035,ENSG00000258718,ENSG00000258841,ENSG00000258977,ENSG00000242163,ENSG00000259167,ENSG00000258452,ENSG00000258766,ENSG00000211448,ENSG00000258416,ENSG00000258637,ENSG00000287118,ENSG00000259106,ENSG00000258419
chr14	81751263	81751493	14:81751263-81751493	ENSG00000258501,ENSG00000241891,ENSG00000259035,ENSG00000258718,ENSG00000258977
chr14	81831455	81831747	14:81831455-81831747	ENSG00000258683,ENSG00000258743,ENSG00000258501,ENSG00000241891,ENSG00000259035,ENSG00000258718,ENSG00000258977,ENSG00000258452,ENSG00000258766,ENSG00000211448,ENSG00000258416,ENSG00000258637,ENSG00000287118,ENSG00000259106
chr14	82239324	82239467	14:82239324-82239467	ENSG00000238561,ENSG00000258683,ENSG00000258743,ENSG00000258501,ENSG00000258977,ENSG00000258416
chr14	82362521	82362786	14:82362521-82362786	ENSG00000258532,ENSG00000258549,ENSG00000238561,ENSG00000252369,ENSG00000258426,ENSG00000258683,ENSG00000259032,ENSG00000258743,ENSG00000258501,ENSG00000258977,ENSG00000258766,ENSG00000211448,ENSG00000258416
chr14	82420009	82420196	14:82420009-82420196	ENSG00000259032,ENSG00000258743,ENSG00000276782,ENSG00000258501
chr14	82420956	82421142	14:82420956-82421142	ENSG00000258683,ENSG00000259032,ENSG00000258743,ENSG00000276782,ENSG00000258501,ENSG00000258977,ENSG00000258416
chr14	82721056	82721235	14:82721056-82721235	ENSG00000238561,ENSG00000252369,ENSG00000258426,ENSG00000258600,ENSG00000258683,ENSG00000259032,ENSG00000258743,ENSG00000258501
chr14	82912092	82912204	14:82912092-82912204	ENSG00000258532,ENSG00000238561,ENSG00000252369,ENSG00000258426,ENSG00000258600,ENSG00000258683,ENSG00000259032,ENSG00000258743,ENSG00000258501
chr14	82915552	82915658	14:82915552-82915658	ENSG00000258549,ENSG00000238561,ENSG00000252369,ENSG00000258426,ENSG00000258600,ENSG00000258683,ENSG00000259032,ENSG00000258743,ENSG00000258501
chr14	83092186	83092290	14:83092186-83092290	ENSG00000258549,ENSG00000238561,ENSG00000252369,ENSG00000258426,ENSG00000258600,ENSG00000258683,ENSG00000258743,ENSG00000258501
chr14	83217642	83217758	14:83217642-83217758	ENSG00000258532,ENSG00000258549,ENSG00000238561,ENSG00000252369,ENSG00000258426,ENSG00000258600,ENSG00000258683,ENSG00000259032,ENSG00000258743
chr14	83975895	83976122	14:83975895-83976122	ENSG00000258994,ENSG00000286582,ENSG00000258912,ENSG00000258733,ENSG00000258814,ENSG00000258902,ENSG00000259044,ENSG00000251895,ENSG00000259012,ENSG00000258923,ENSG00000258762,ENSG00000285826,ENSG00000258532,ENSG00000258549,ENSG00000238561,ENSG00000258743
chr14	84225291	84225710	14:84225291-84225710	ENSG00000258994,ENSG00000286582,ENSG00000258912,ENSG00000258733,ENSG00000258814,ENSG00000258902,ENSG00000259044,ENSG00000271712,ENSG00000251895,ENSG00000259012,ENSG00000258923,ENSG00000258762,ENSG00000285826,ENSG00000258532,ENSG00000258549,ENSG00000238561,ENSG00000252369,ENSG00000258426,ENSG00000258683,ENSG00000259032,ENSG00000258743
chr14	84864998	84865145	14:84864998-84865145	ENSG00000259061,ENSG00000258804,ENSG00000258994,ENSG00000286582,ENSG00000258912,ENSG00000258733,ENSG00000258814,ENSG00000258902,ENSG00000259044,ENSG00000271712,ENSG00000251895,ENSG00000285826,ENSG00000258532,ENSG00000258549,ENSG00000238561
chr14	84961611	84962074	14:84961611-84962074	ENSG00000259061,ENSG00000258804,ENSG00000258994,ENSG00000286582,ENSG00000258912,ENSG00000258733,ENSG00000258814,ENSG00000258902,ENSG00000259044,ENSG00000271712,ENSG00000258506,ENSG00000251895,ENSG00000259012,ENSG00000285826,ENSG00000258532,ENSG00000258549,ENSG00000238561
chr14	85415438	85415658	14:85415438-85415658	ENSG00000259061,ENSG00000258804,ENSG00000258994,ENSG00000286582,ENSG00000258912,ENSG00000258733,ENSG00000258945,ENSG00000259107,ENSG00000258814,ENSG00000258902,ENSG00000259044,ENSG00000251895
chr14	85528677	85528819	14:85528677-85528819	ENSG00000286582,ENSG00000258912,ENSG00000258733,ENSG00000185070,ENSG00000258945,ENSG00000205562,ENSG00000258814,ENSG00000258902,ENSG00000259044
chr14	87241467	87241668	14:87241467-87241668	ENSG00000100433,ENSG00000258975,ENSG00000258826,ENSG00000259077,ENSG00000258807,ENSG00000258770,ENSG00000259028,ENSG00000258859,ENSG00000258958,ENSG00000258496,ENSG00000259061,ENSG00000258804,ENSG00000258994,ENSG00000286582,ENSG00000258912,ENSG00000258733
chr14	87979767	87980002	14:87979767-87980002	ENSG00000100433,ENSG00000259998,ENSG00000258975,ENSG00000258867,ENSG00000258826,ENSG00000258407,ENSG00000140030,ENSG00000252783,ENSG00000259096,ENSG00000054983,ENSG00000259077,ENSG00000258807,ENSG00000258770,ENSG00000258804
chr14	87991479	87991579	14:87991479-87991579	ENSG00000258867,ENSG00000258826,ENSG00000140030,ENSG00000252783,ENSG00000259096,ENSG00000054983
chr14	87992344	87993566	14:87992344-87993566	ENSG00000259998,ENSG00000258975,ENSG00000258867,ENSG00000258826,ENSG00000258407,ENSG00000140030,ENSG00000252783,ENSG00000259096,ENSG00000054983,ENSG00000259077,ENSG00000258807
chr14	88013853	88014020	14:88013853-88014020	ENSG00000100433,ENSG00000258538,ENSG00000259998,ENSG00000258975,ENSG00000258867,ENSG00000258826,ENSG00000258407,ENSG00000140030,ENSG00000252783,ENSG00000259096,ENSG00000259077
chr14	88189458	88189661	14:88189458-88189661	ENSG00000100433,ENSG00000258538,ENSG00000259998,ENSG00000258975,ENSG00000258867,ENSG00000258826,ENSG00000259096,ENSG00000259077,ENSG00000258807,ENSG00000258770,ENSG00000258859
chr14	88385353	88386067	14:88385353-88386067	ENSG00000042317,ENSG00000100433
chr14	88422178	88422299	14:88422178-88422299	ENSG00000042317,ENSG00000100433,ENSG00000258807
chr14	88470659	88470799	14:88470659-88470799	ENSG00000278576,ENSG00000222990,ENSG00000070778,ENSG00000100433
chr14	88477592	88477861	14:88477592-88477861	ENSG00000278576,ENSG00000222990,ENSG00000070778,ENSG00000100433,ENSG00000259998,ENSG00000258975,ENSG00000259077,ENSG00000258807,ENSG00000258770
chr14	88481895	88482202	14:88481895-88482202	ENSG00000278576,ENSG00000222990,ENSG00000100433,ENSG00000259077
chr14	88492308	88492646	14:88492308-88492646	ENSG00000278576,ENSG00000222990,ENSG00000258983,ENSG00000100433
chr14	88493414	88493798	14:88493414-88493798	ENSG00000278576,ENSG00000100722,ENSG00000222990,ENSG00000258983,ENSG00000100433,ENSG00000258975
chr14	88493834	88494261	14:88493834-88494261	ENSG00000278576,ENSG00000222990,ENSG00000258983,ENSG00000100433
chr14	88535242	88535477	14:88535242-88535477	ENSG00000278576,ENSG00000222990,ENSG00000100433
chr14	88540889	88541023	14:88540889-88541023	ENSG00000278576,ENSG00000258789,ENSG00000222990,ENSG00000070778
chr14	88551281	88551915	14:88551281-88551915	ENSG00000278576,ENSG00000100722,ENSG00000258789,ENSG00000222990,ENSG00000070778
chr14	88551948	88552305	14:88551948-88552305	ENSG00000278576,ENSG00000100722,ENSG00000258789,ENSG00000222990,ENSG00000070778
chr14	88554487	88555223	14:88554487-88555223	ENSG00000278576,ENSG00000100722,ENSG00000258789,ENSG00000222990,ENSG00000070778,ENSG00000100433,ENSG00000258807
chr14	88562814	88563648	14:88562814-88563648	ENSG00000278576,ENSG00000100722,ENSG00000258789,ENSG00000222990,ENSG00000070778
chr14	88667615	88667766	14:88667615-88667766	ENSG00000283627,ENSG00000207342,ENSG00000165521
chr14	88792448	88793228	14:88792448-88793228	ENSG00000283627,ENSG00000207342,ENSG00000165533,ENSG00000200653,ENSG00000274492,ENSG00000165521,ENSG00000258770
chr14	88824263	88824975	14:88824263-88824975	ENSG00000207342,ENSG00000165533,ENSG00000200653,ENSG00000274492,ENSG00000165521,ENSG00000259077
chr14	88900974	88901149	14:88900974-88901149	ENSG00000283627,ENSG00000207342,ENSG00000259077,ENSG00000258807
chr14	89027222	89027533	14:89027222-89027533	ENSG00000230997,ENSG00000258990,ENSG00000283627
chr14	89040455	89041166	14:89040455-89041166	ENSG00000230997,ENSG00000259050,ENSG00000258990,ENSG00000283627,ENSG00000258807
chr14	89164278	89164402	14:89164278-89164402	ENSG00000277801,ENSG00000258990
chr14	89176474	89176654	14:89176474-89176654	ENSG00000230997,ENSG00000277801,ENSG00000053254,ENSG00000258990
chr14	89177569	89177692	14:89177569-89177692	ENSG00000230997,ENSG00000277801,ENSG00000053254,ENSG00000258990
chr14	89180139	89180254	14:89180139-89180254	ENSG00000053254,ENSG00000258990
chr14	89185072	89185293	14:89185072-89185293	ENSG00000053254,ENSG00000258990
chr14	89185953	89186270	14:89185953-89186270	ENSG00000053254,ENSG00000258990
chr14	89186691	89186791	14:89186691-89186791	ENSG00000053254,ENSG00000258990
chr14	89186932	89187466	14:89186932-89187466	ENSG00000230997,ENSG00000053254,ENSG00000258990
chr14	89202573	89202713	14:89202573-89202713	ENSG00000258990
chr14	89214215	89214571	14:89214215-89214571	ENSG00000230997,ENSG00000259050,ENSG00000258699,ENSG00000258752,ENSG00000258990,ENSG00000283627,ENSG00000258770
chr14	89221231	89221331	14:89221231-89221331	ENSG00000053254
chr14	89228999	89229538	14:89228999-89229538	ENSG00000053254,ENSG00000258990
chr14	89229593	89229705	14:89229593-89229705	-
chr14	89252999	89253172	14:89252999-89253172	ENSG00000258990
chr14	89255971	89256143	14:89255971-89256143	ENSG00000230997
chr14	89256386	89256540	14:89256386-89256540	-
chr14	89294128	89294439	14:89294128-89294439	ENSG00000230997,ENSG00000258752,ENSG00000259151,ENSG00000258990
chr14	89303856	89304394	14:89303856-89304394	ENSG00000258699,ENSG00000258752,ENSG00000259151,ENSG00000258990
chr14	89305351	89305451	14:89305351-89305451	ENSG00000258752
chr14	89367154	89367647	14:89367154-89367647	ENSG00000258699,ENSG00000258752
chr14	89367681	89367880	14:89367681-89367880	ENSG00000258699,ENSG00000258752
chr14	89369255	89369355	14:89369255-89369355	ENSG00000258699,ENSG00000258752
chr14	89379168	89379281	14:89379168-89379281	ENSG00000258699,ENSG00000258752
chr14	89386271	89386755	14:89386271-89386755	ENSG00000230997,ENSG00000258380,ENSG00000258699,ENSG00000258752
chr14	89391297	89391434	14:89391297-89391434	ENSG00000258380,ENSG00000258699,ENSG00000258752
chr14	89416026	89416912	14:89416026-89416912	ENSG00000258920,ENSG00000258752,ENSG00000053254
chr14	89417037	89418236	14:89417037-89418236	ENSG00000259050,ENSG00000258920,ENSG00000258699,ENSG00000258752,ENSG00000053254
chr14	89418518	89418862	14:89418518-89418862	ENSG00000258920,ENSG00000053254
chr14	89572681	89572818	14:89572681-89572818	ENSG00000259050,ENSG00000258792,ENSG00000259073
chr14	89617935	89618285	14:89617935-89618285	ENSG00000259050,ENSG00000252655,ENSG00000258792,ENSG00000201027,ENSG00000053254
chr14	89618995	89619482	14:89618995-89619482	ENSG00000230997,ENSG00000259050,ENSG00000200312,ENSG00000252655,ENSG00000258792,ENSG00000201027,ENSG00000053254
chr14	89660296	89660577	14:89660296-89660577	ENSG00000230997,ENSG00000259050,ENSG00000200312,ENSG00000252655,ENSG00000258792,ENSG00000283627
chr14	89701506	89701921	14:89701506-89701921	ENSG00000230997,ENSG00000259050,ENSG00000200312,ENSG00000252655,ENSG00000258792
chr14	89773705	89773810	14:89773705-89773810	ENSG00000230997,ENSG00000259050
chr14	89954488	89955268	14:89954488-89955268	ENSG00000042088,ENSG00000140025,ENSG00000259053
chr14	89955500	89956568	14:89955500-89956568	ENSG00000042088,ENSG00000140025,ENSG00000259053
chr14	89973368	89973492	14:89973368-89973492	ENSG00000042088
chr14	90025029	90025253	14:90025029-90025253	-
chr14	90060435	90060858	14:90060435-90060858	ENSG00000258544,ENSG00000152315
chr14	90062285	90062395	14:90062285-90062395	ENSG00000258544,ENSG00000152315
chr14	90072460	90072626	14:90072460-90072626	ENSG00000258544,ENSG00000152315
chr14	90087536	90087895	14:90087536-90087895	ENSG00000258544
chr14	90159176	90159405	14:90159176-90159405	ENSG00000258544
chr14	90179414	90179708	14:90179414-90179708	ENSG00000201351,ENSG00000258544
chr14	90179948	90180077	14:90179948-90180077	ENSG00000201351,ENSG00000258544
chr14	90180131	90180287	14:90180131-90180287	ENSG00000201351
chr14	90256378	90256804	14:90256378-90256804	ENSG00000100764
chr14	90278702	90278862	14:90278702-90278862	ENSG00000119720,ENSG00000100764
chr14	90288741	90289027	14:90288741-90289027	ENSG00000287437,ENSG00000119720
chr14	90299305	90299787	14:90299305-90299787	ENSG00000242571,ENSG00000287437,ENSG00000119720
chr14	90301695	90301902	14:90301695-90301902	ENSG00000119720
chr14	90302076	90302229	14:90302076-90302229	ENSG00000119720
chr14	90331618	90332270	14:90331618-90332270	ENSG00000258424,ENSG00000275198,ENSG00000242571,ENSG00000119720
chr14	90381574	90381812	14:90381574-90381812	ENSG00000258424,ENSG00000198668,ENSG00000275198,ENSG00000242571
chr14	90382610	90384375	14:90382610-90384375	ENSG00000258424,ENSG00000198668,ENSG00000275198,ENSG00000242571
chr14	90388554	90388701	14:90388554-90388701	ENSG00000198668,ENSG00000275198,ENSG00000242571
chr14	90396562	90397213	14:90396562-90397213	ENSG00000258424,ENSG00000198668,ENSG00000275198,ENSG00000242571
chr14	90397465	90398611	14:90397465-90398611	ENSG00000258424,ENSG00000198668,ENSG00000275198
chr14	90399584	90399837	14:90399584-90399837	ENSG00000258424,ENSG00000198668,ENSG00000275198,ENSG00000242571
chr14	90454425	90454613	14:90454425-90454613	ENSG00000233208,ENSG00000258678
chr14	90510120	90510549	14:90510120-90510549	ENSG00000259789,ENSG00000233208,ENSG00000258678,ENSG00000258424
chr14	90512361	90512461	14:90512361-90512461	ENSG00000259789
chr14	90513306	90513533	14:90513306-90513533	ENSG00000259789
chr14	90513612	90514042	14:90513612-90514042	ENSG00000259789,ENSG00000233208,ENSG00000258678,ENSG00000258424
chr14	90545827	90546657	14:90545827-90546657	ENSG00000259789
chr14	90551221	90551329	14:90551221-90551329	-
chr14	90554314	90554644	14:90554314-90554644	-
chr14	90555893	90556453	14:90555893-90556453	ENSG00000258935,ENSG00000259789
chr14	90573832	90574135	14:90573832-90574135	ENSG00000258935
chr14	90574714	90575181	14:90574714-90575181	ENSG00000258935
chr14	90577907	90578618	14:90577907-90578618	ENSG00000258935
chr14	90583512	90583736	14:90583512-90583736	ENSG00000165914
chr14	90607235	90607495	14:90607235-90607495	ENSG00000165914
chr14	90609539	90609663	14:90609539-90609663	ENSG00000165914
chr14	90624329	90624562	14:90624329-90624562	ENSG00000165914
chr14	90627532	90627720	14:90627532-90627720	ENSG00000259163
chr14	90628900	90629122	14:90628900-90629122	ENSG00000259163
chr14	90642449	90642658	14:90642449-90642658	ENSG00000259163,ENSG00000165914
chr14	90657119	90657321	14:90657119-90657321	ENSG00000259163,ENSG00000165914
chr14	90660897	90661171	14:90660897-90661171	ENSG00000259163,ENSG00000165914
chr14	90665014	90665171	14:90665014-90665171	ENSG00000258437
chr14	90665446	90665618	14:90665446-90665618	ENSG00000258437
chr14	90671967	90672128	14:90671967-90672128	ENSG00000258437,ENSG00000165914
chr14	90674299	90674584	14:90674299-90674584	ENSG00000258437,ENSG00000165914
chr14	90675449	90675733	14:90675449-90675733	ENSG00000258437,ENSG00000165914
chr14	90696374	90696484	14:90696374-90696484	ENSG00000258716
chr14	90697321	90697465	14:90697321-90697465	ENSG00000258716,ENSG00000242571
chr14	90697640	90697914	14:90697640-90697914	ENSG00000258716,ENSG00000258424,ENSG00000242571
chr14	90698516	90698852	14:90698516-90698852	ENSG00000258716,ENSG00000258424,ENSG00000242571
chr14	90701062	90701209	14:90701062-90701209	ENSG00000258716
chr14	90701249	90701481	14:90701249-90701481	ENSG00000258716
chr14	90720413	90720628	14:90720413-90720628	-
chr14	90733521	90733701	14:90733521-90733701	-
chr14	90739719	90739893	14:90739719-90739893	-
chr14	90742894	90743021	14:90742894-90743021	-
chr14	90758061	90758842	14:90758061-90758842	ENSG00000213315,ENSG00000287663,ENSG00000242571
chr14	90759004	90759262	14:90759004-90759262	ENSG00000213315,ENSG00000287663
chr14	90759770	90759987	14:90759770-90759987	ENSG00000213315,ENSG00000287663
chr14	90760021	90760226	14:90760021-90760226	ENSG00000213315,ENSG00000287663
chr14	90806265	90806431	14:90806265-90806431	-
chr14	90807238	90807360	14:90807238-90807360	-
chr14	90808040	90808246	14:90808040-90808246	-
chr14	90816335	90816595	14:90816335-90816595	ENSG00000258884,ENSG00000165914
chr14	90828075	90828414	14:90828075-90828414	ENSG00000258884,ENSG00000165914
chr14	90903149	90903269	14:90903149-90903269	-
chr14	91059923	91061254	14:91059923-91061254	ENSG00000252644,ENSG00000133943,ENSG00000100784
chr14	91103176	91103303	14:91103176-91103303	ENSG00000252644
chr14	91113860	91114918	14:91113860-91114918	ENSG00000252644,ENSG00000133943
chr14	91117201	91117392	14:91117201-91117392	ENSG00000133943
chr14	91120050	91120212	14:91120050-91120212	ENSG00000221102,ENSG00000252644
chr14	91123330	91123484	14:91123330-91123484	ENSG00000221102,ENSG00000252644
chr14	91125390	91125626	14:91125390-91125626	ENSG00000221102,ENSG00000252644
chr14	91125810	91126088	14:91125810-91126088	ENSG00000221102,ENSG00000252644,ENSG00000133943
chr14	91126876	91127086	14:91126876-91127086	ENSG00000221102,ENSG00000252644,ENSG00000133943
chr14	91127340	91127704	14:91127340-91127704	ENSG00000221102,ENSG00000252644,ENSG00000133943
chr14	91143341	91143470	14:91143341-91143470	ENSG00000133943
chr14	91143993	91144272	14:91143993-91144272	ENSG00000133943
chr14	91144438	91144702	14:91144438-91144702	ENSG00000133943
chr14	91146748	91147043	14:91146748-91147043	ENSG00000133943
chr14	91149542	91149817	14:91149542-91149817	ENSG00000133943
chr14	91154867	91155067	14:91154867-91155067	ENSG00000133943
chr14	91155121	91155506	14:91155121-91155506	ENSG00000133943
chr14	91157968	91158719	14:91157968-91158719	ENSG00000252644,ENSG00000133943
chr14	91163228	91163730	14:91163228-91163730	ENSG00000252644,ENSG00000133943
chr14	91164674	91165058	14:91164674-91165058	ENSG00000252644,ENSG00000133943
chr14	91166743	91167014	14:91166743-91167014	ENSG00000133943
chr14	91167441	91167563	14:91167441-91167563	-
chr14	91170524	91170814	14:91170524-91170814	ENSG00000133943
chr14	91171031	91171936	14:91171031-91171936	ENSG00000252644,ENSG00000133943
chr14	91173270	91173447	14:91173270-91173447	-
chr14	91177487	91177706	14:91177487-91177706	ENSG00000015133
chr14	91193232	91193383	14:91193232-91193383	ENSG00000133943
chr14	91220052	91220265	14:91220052-91220265	ENSG00000258875,ENSG00000119714
chr14	91223541	91223641	14:91223541-91223641	ENSG00000258875
chr14	91244660	91244854	14:91244660-91244854	ENSG00000286607,ENSG00000258875,ENSG00000119714
chr14	91253409	91253660	14:91253409-91253660	ENSG00000286607,ENSG00000260810,ENSG00000258875,ENSG00000119714
chr14	91264412	91264559	14:91264412-91264559	ENSG00000286607,ENSG00000260810,ENSG00000258875,ENSG00000119714
chr14	91284194	91284343	14:91284194-91284343	ENSG00000015133
chr14	91324347	91324447	14:91324347-91324447	ENSG00000258446,ENSG00000258798,ENSG00000015133
chr14	91352180	91352449	14:91352180-91352449	ENSG00000258774,ENSG00000268295,ENSG00000279286,ENSG00000258446,ENSG00000258798,ENSG00000015133
chr14	91418916	91419022	14:91418916-91419022	ENSG00000258446,ENSG00000258798,ENSG00000015133
chr14	91509128	91511033	14:91509128-91511033	ENSG00000165929,ENSG00000260711,ENSG00000275154,ENSG00000258962,ENSG00000258774,ENSG00000268295,ENSG00000133962,ENSG00000279286,ENSG00000278342,ENSG00000100796
chr14	91897481	91897708	14:91897481-91897708	ENSG00000140092,ENSG00000165929,ENSG00000260711,ENSG00000275154,ENSG00000258962,ENSG00000258774,ENSG00000268295,ENSG00000133962,ENSG00000279286,ENSG00000278342
chr14	91911713	91911815	14:91911713-91911815	ENSG00000140092,ENSG00000165929,ENSG00000260711,ENSG00000275154,ENSG00000258962,ENSG00000258774,ENSG00000268295,ENSG00000133962,ENSG00000279286,ENSG00000278342
chr14	91978026	91978209	14:91978026-91978209	ENSG00000259020,ENSG00000140092,ENSG00000165929,ENSG00000260711,ENSG00000275154,ENSG00000258962,ENSG00000258774,ENSG00000268295,ENSG00000133962,ENSG00000279286,ENSG00000278342
chr14	92039448	92040570	14:92039448-92040570	ENSG00000066427,ENSG00000259020,ENSG00000100815,ENSG00000140092,ENSG00000258962
chr14	92040718	92040960	14:92040718-92040960	ENSG00000066427,ENSG00000259020,ENSG00000100815
chr14	92041314	92041553	14:92041314-92041553	ENSG00000066427,ENSG00000259020,ENSG00000100815
chr14	92105921	92106869	14:92105921-92106869	ENSG00000165934,ENSG00000183648,ENSG00000066427
chr14	92121290	92122432	14:92121290-92122432	ENSG00000165934,ENSG00000183648,ENSG00000066427
chr14	92223212	92223324	14:92223212-92223324	ENSG00000286630,ENSG00000201097,ENSG00000258481
chr14	92302582	92302766	14:92302582-92302766	ENSG00000140090,ENSG00000286630,ENSG00000201097,ENSG00000258481
chr14	92439574	92439869	14:92439574-92439869	ENSG00000140090,ENSG00000201097,ENSG00000258481
chr14	92456782	92456978	14:92456782-92456978	ENSG00000140090,ENSG00000201097,ENSG00000258481
chr14	92503864	92504070	14:92503864-92504070	ENSG00000100599
chr14	92513793	92513945	14:92513793-92513945	ENSG00000100599
chr14	92540639	92540970	14:92540639-92540970	ENSG00000100599
chr14	92568697	92569103	14:92568697-92569103	ENSG00000100599,ENSG00000201097,ENSG00000258481
chr14	92601850	92601973	14:92601850-92601973	-
chr14	92602131	92602408	14:92602131-92602408	ENSG00000100599
chr14	92603474	92603839	14:92603474-92603839	ENSG00000100599,ENSG00000201097,ENSG00000258481
chr14	92639037	92639197	14:92639037-92639197	ENSG00000100599
chr14	92644679	92644879	14:92644679-92644879	ENSG00000100599
chr14	92681177	92681332	14:92681177-92681332	-
chr14	92686982	92687293	14:92686982-92687293	-
chr14	92687811	92687975	14:92687811-92687975	-
chr14	92690450	92690612	14:92690450-92690612	-
chr14	92692788	92693058	14:92692788-92693058	-
chr14	92714863	92714972	14:92714863-92714972	ENSG00000100600
chr14	92724527	92725225	14:92724527-92725225	ENSG00000100600
chr14	92733220	92733328	14:92733220-92733328	-
chr14	92748413	92748886	14:92748413-92748886	ENSG00000100600
chr14	92751099	92751455	14:92751099-92751455	ENSG00000100600
chr14	92783959	92784075	14:92783959-92784075	-
chr14	92786020	92786194	14:92786020-92786194	ENSG00000066455
chr14	92790930	92791108	14:92790930-92791108	ENSG00000066455
chr14	92793825	92794677	14:92793825-92794677	ENSG00000066455,ENSG00000100600,ENSG00000275154
chr14	92794761	92794861	14:92794761-92794861	ENSG00000066455
chr14	92878026	92878377	14:92878026-92878377	ENSG00000258499,ENSG00000258742
chr14	92923462	92923600	14:92923462-92923600	ENSG00000100604,ENSG00000258499,ENSG00000258742
chr14	92938434	92938634	14:92938434-92938634	ENSG00000100604,ENSG00000258499,ENSG00000258742
chr14	92950223	92950647	14:92950223-92950647	ENSG00000240096,ENSG00000258595,ENSG00000258499
chr14	92950779	92951029	14:92950779-92951029	ENSG00000258595
chr14	92951901	92952348	14:92951901-92952348	ENSG00000240096,ENSG00000258595,ENSG00000258499
chr14	92952845	92953497	14:92952845-92953497	ENSG00000240096,ENSG00000258595,ENSG00000258499,ENSG00000258742
chr14	92955017	92955165	14:92955017-92955165	-
chr14	92955408	92955747	14:92955408-92955747	ENSG00000258499
chr14	92958803	92959060	14:92958803-92959060	-
chr14	92959210	92959491	14:92959210-92959491	ENSG00000258499
chr14	92963506	92963633	14:92963506-92963633	-
chr14	92964217	92964753	14:92964217-92964753	-
chr14	92969531	92969737	14:92969531-92969737	-
chr14	92969956	92970111	14:92969956-92970111	-
chr14	92972979	92974404	14:92972979-92974404	ENSG00000258499
chr14	92974528	92974701	14:92974528-92974701	-
chr14	92986273	92986654	14:92986273-92986654	ENSG00000258499
chr14	92986772	92987167	14:92986772-92987167	-
chr14	92987851	92987962	14:92987851-92987962	-
chr14	92993244	92993801	14:92993244-92993801	ENSG00000202306,ENSG00000100605,ENSG00000258499,ENSG00000258742
chr14	92993874	92993974	14:92993874-92993974	-
chr14	92994031	92994313	14:92994031-92994313	-
chr14	92997664	92997827	14:92997664-92997827	-
chr14	92999097	92999297	14:92999097-92999297	ENSG00000100605
chr14	93006034	93006224	14:93006034-93006224	-
chr14	93006921	93007089	14:93006921-93007089	-
chr14	93007252	93007823	14:93007252-93007823	-
chr14	93009564	93009879	14:93009564-93009879	-
chr14	93010483	93010838	14:93010483-93010838	-
chr14	93012067	93012196	14:93012067-93012196	-
chr14	93012610	93012724	14:93012610-93012724	-
chr14	93017374	93017764	14:93017374-93017764	-
chr14	93018026	93018163	14:93018026-93018163	-
chr14	93028258	93028530	14:93028258-93028530	-
chr14	93034499	93034661	14:93034499-93034661	ENSG00000100605
chr14	93036141	93036652	14:93036141-93036652	ENSG00000100605
chr14	93039619	93040037	14:93039619-93040037	ENSG00000100605
chr14	93040241	93040818	14:93040241-93040818	ENSG00000100605
chr14	93043353	93043883	14:93043353-93043883	ENSG00000100605
chr14	93045182	93045350	14:93045182-93045350	-
chr14	93046379	93046538	14:93046379-93046538	-
chr14	93050076	93050221	14:93050076-93050221	-
chr14	93055750	93055899	14:93055750-93055899	-
chr14	93056245	93056378	14:93056245-93056378	-
chr14	93056936	93057264	14:93056936-93057264	ENSG00000258730
chr14	93058004	93058124	14:93058004-93058124	-
chr14	93059961	93060061	14:93059961-93060061	ENSG00000258730
chr14	93064495	93064841	14:93064495-93064841	ENSG00000258730,ENSG00000100605
chr14	93066143	93066293	14:93066143-93066293	ENSG00000258730,ENSG00000100605
chr14	93068816	93069089	14:93068816-93069089	ENSG00000258730,ENSG00000100605
chr14	93082658	93082877	14:93082658-93082877	-
chr14	93083965	93084252	14:93083965-93084252	-
chr14	93086157	93086365	14:93086157-93086365	-
chr14	93086560	93086778	14:93086560-93086778	-
chr14	93089587	93089687	14:93089587-93089687	-
chr14	93091186	93091438	14:93091186-93091438	-
chr14	93092648	93093229	14:93092648-93093229	-
chr14	93096883	93097378	14:93096883-93097378	-
chr14	93113447	93113558	14:93113447-93113558	ENSG00000100605
chr14	93113852	93113990	14:93113852-93113990	ENSG00000100605
chr14	93114402	93114588	14:93114402-93114588	-
chr14	93114747	93116147	14:93114747-93116147	ENSG00000240096,ENSG00000258595,ENSG00000100605
chr14	93116242	93116412	14:93116242-93116412	ENSG00000100605
chr14	93132577	93132722	14:93132577-93132722	ENSG00000258595
chr14	93137988	93138169	14:93137988-93138169	ENSG00000258595
chr14	93139282	93139406	14:93139282-93139406	ENSG00000258595
chr14	93184354	93185423	14:93184354-93185423	ENSG00000241499,ENSG00000240096,ENSG00000012963,ENSG00000170270,ENSG00000259066,ENSG00000153485,ENSG00000165943
chr14	93195703	93195898	14:93195703-93195898	ENSG00000241499,ENSG00000240096,ENSG00000012963,ENSG00000170270,ENSG00000153485
chr14	93206710	93207765	14:93206710-93207765	ENSG00000252720,ENSG00000202306,ENSG00000187581,ENSG00000241499,ENSG00000240096,ENSG00000012963,ENSG00000170270,ENSG00000259066,ENSG00000153485,ENSG00000165943
chr14	93269785	93269924	14:93269785-93269924	ENSG00000252720,ENSG00000202306,ENSG00000187581,ENSG00000241499,ENSG00000240096
chr14	93303840	93303946	14:93303840-93303946	ENSG00000252720,ENSG00000202306,ENSG00000187581,ENSG00000241499,ENSG00000011114
chr14	93332296	93333519	14:93332296-93333519	ENSG00000252720,ENSG00000202306,ENSG00000187581,ENSG00000278396,ENSG00000133958,ENSG00000241499,ENSG00000011114
chr14	93582619	93582728	14:93582619-93582728	ENSG00000277826,ENSG00000252720,ENSG00000202306
chr14	93708335	93708484	14:93708335-93708484	ENSG00000277826,ENSG00000133958
chr14	93736521	93736644	14:93736521-93736644	ENSG00000277826
chr14	93742805	93743119	14:93742805-93743119	ENSG00000279593,ENSG00000277826,ENSG00000252720
chr14	93748126	93749025	14:93748126-93749025	ENSG00000279593,ENSG00000277826
chr14	93749492	93749645	14:93749492-93749645	ENSG00000277826
chr14	93752899	93753241	14:93752899-93753241	ENSG00000279593,ENSG00000277826,ENSG00000202306
chr14	93759695	93760141	14:93759695-93760141	ENSG00000277826
chr14	93764127	93764847	14:93764127-93764847	ENSG00000277826
chr14	93772335	93772569	14:93772335-93772569	ENSG00000186910,ENSG00000279593,ENSG00000175785,ENSG00000277826
chr14	93788487	93789257	14:93788487-93789257	ENSG00000175785,ENSG00000277826
chr14	93832769	93832902	14:93832769-93832902	ENSG00000279593,ENSG00000277826
chr14	93889031	93889327	14:93889031-93889327	ENSG00000279593,ENSG00000277826
chr14	93914556	93914693	14:93914556-93914693	ENSG00000140067,ENSG00000258584,ENSG00000279593
chr14	93938941	93939093	14:93938941-93939093	ENSG00000258987,ENSG00000140067,ENSG00000258584
chr14	93939339	93939980	14:93939339-93939980	ENSG00000258987,ENSG00000140067,ENSG00000258584
chr14	93940050	93940190	14:93940050-93940190	ENSG00000265768,ENSG00000258987,ENSG00000258584
chr14	93944375	93944928	14:93944375-93944928	ENSG00000265768,ENSG00000258987,ENSG00000258584
chr14	93946259	93946421	14:93946259-93946421	ENSG00000265768,ENSG00000258584
chr14	93947263	93947668	14:93947263-93947668	ENSG00000265768,ENSG00000258584
chr14	93952020	93952149	14:93952020-93952149	ENSG00000265768
chr14	93952914	93953108	14:93952914-93953108	ENSG00000265768,ENSG00000100628
chr14	93953296	93953573	14:93953296-93953573	ENSG00000265768,ENSG00000100628
chr14	93955270	93955918	14:93955270-93955918	ENSG00000100628
chr14	93956753	93957353	14:93956753-93957353	ENSG00000265768,ENSG00000100628,ENSG00000258584
chr14	93957397	93957775	14:93957397-93957775	ENSG00000100628
chr14	93958305	93958427	14:93958305-93958427	ENSG00000100628
chr14	93959386	93959853	14:93959386-93959853	ENSG00000100628
chr14	93963054	93963362	14:93963054-93963362	ENSG00000100628
chr14	93969180	93969305	14:93969180-93969305	-
chr14	93970242	93970431	14:93970242-93970431	ENSG00000100628
chr14	93970651	93970833	14:93970651-93970833	ENSG00000100628
chr14	93972561	93972921	14:93972561-93972921	ENSG00000100628
chr14	93973030	93973247	14:93973030-93973247	ENSG00000100628
chr14	93973567	93974002	14:93973567-93974002	ENSG00000100628
chr14	93974361	93975327	14:93974361-93975327	ENSG00000258987,ENSG00000100628
chr14	93975913	93976311	14:93975913-93976311	ENSG00000100628
chr14	93976490	93976958	14:93976490-93976958	ENSG00000100628
chr14	93977060	93977322	14:93977060-93977322	ENSG00000100628
chr14	93978835	93979068	14:93978835-93979068	ENSG00000100628
chr14	93980583	93981275	14:93980583-93981275	ENSG00000175699,ENSG00000100628
chr14	93981309	93981453	14:93981309-93981453	ENSG00000175699,ENSG00000100628
chr14	93981925	93982098	14:93981925-93982098	ENSG00000175699,ENSG00000100628
chr14	93982590	93982957	14:93982590-93982957	ENSG00000175699,ENSG00000100628
chr14	93984155	93984401	14:93984155-93984401	ENSG00000175699,ENSG00000100628
chr14	93984998	93985231	14:93984998-93985231	ENSG00000175699
chr14	93986883	93987744	14:93986883-93987744	ENSG00000175699,ENSG00000258584
chr14	93995052	93995204	14:93995052-93995204	ENSG00000175699
chr14	93995535	93995638	14:93995535-93995638	ENSG00000175699
chr14	93998914	93999054	14:93998914-93999054	ENSG00000175699
chr14	94001817	94002042	14:94001817-94002042	ENSG00000175699,ENSG00000258987,ENSG00000258584
chr14	94026150	94026503	14:94026150-94026503	ENSG00000170054,ENSG00000186910,ENSG00000256357,ENSG00000140093,ENSG00000119632,ENSG00000165948,ENSG00000089737,ENSG00000089723
chr14	94036663	94036866	14:94036663-94036866	ENSG00000119632,ENSG00000089737,ENSG00000089723
chr14	94041749	94042358	14:94041749-94042358	ENSG00000119632,ENSG00000165948,ENSG00000089737
chr14	94050543	94050911	14:94050543-94050911	ENSG00000165948,ENSG00000089737
chr14	94080561	94080776	14:94080561-94080776	ENSG00000165948,ENSG00000089737
chr14	94080809	94081451	14:94080809-94081451	ENSG00000165948,ENSG00000089737
chr14	94109467	94109862	14:94109467-94109862	ENSG00000165949
chr14	94113562	94113732	14:94113562-94113732	ENSG00000165949
chr14	94129400	94129830	14:94129400-94129830	ENSG00000119632,ENSG00000165949
chr14	94136759	94136966	14:94136759-94136966	ENSG00000119698,ENSG00000119632
chr14	94157339	94157474	14:94157339-94157474	ENSG00000119698
chr14	94173793	94174536	14:94173793-94174536	ENSG00000197249,ENSG00000140093,ENSG00000119698
chr14	94342375	94342680	14:94342375-94342680	ENSG00000285205,ENSG00000133937,ENSG00000100665,ENSG00000287668,ENSG00000165953,ENSG00000170054,ENSG00000186910,ENSG00000256357,ENSG00000197249,ENSG00000258597,ENSG00000170099,ENSG00000140093
chr14	94596019	94596241	14:94596019-94596241	ENSG00000187483,ENSG00000258805,ENSG00000196136,ENSG00000288028,ENSG00000273259,ENSG00000188488,ENSG00000100665,ENSG00000287668,ENSG00000165953,ENSG00000170054,ENSG00000186910,ENSG00000256357
chr14	94599273	94599486	14:94599273-94599486	ENSG00000187483,ENSG00000258805,ENSG00000196136,ENSG00000288028,ENSG00000273259,ENSG00000188488,ENSG00000100665,ENSG00000287668,ENSG00000165953,ENSG00000170054
chr14	94600791	94601010	14:94600791-94601010	ENSG00000187483,ENSG00000258805,ENSG00000196136,ENSG00000288028,ENSG00000188488,ENSG00000100665,ENSG00000287668,ENSG00000165953,ENSG00000256357
chr14	94601978	94602387	14:94601978-94602387	ENSG00000239269,ENSG00000187483,ENSG00000258805,ENSG00000196136,ENSG00000288028,ENSG00000273259,ENSG00000188488,ENSG00000100665,ENSG00000287668,ENSG00000165953,ENSG00000170054,ENSG00000256357
chr14	94606363	94606544	14:94606363-94606544	ENSG00000187483,ENSG00000258805,ENSG00000196136,ENSG00000188488,ENSG00000100665,ENSG00000287668,ENSG00000165953
chr14	94689602	94689742	14:94689602-94689742	ENSG00000258866,ENSG00000258933,ENSG00000274379,ENSG00000240914,ENSG00000285205,ENSG00000133937,ENSG00000239269,ENSG00000259140,ENSG00000187483,ENSG00000258805,ENSG00000100665,ENSG00000287668,ENSG00000165953,ENSG00000170054,ENSG00000186910,ENSG00000256357
chr14	94827806	94828001	14:94827806-94828001	ENSG00000250366,ENSG00000258516,ENSG00000258866,ENSG00000258933,ENSG00000274379,ENSG00000240914,ENSG00000285205,ENSG00000133937,ENSG00000239269,ENSG00000187483,ENSG00000170054
chr14	94936685	94936812	14:94936685-94936812	ENSG00000258866,ENSG00000258933,ENSG00000274379,ENSG00000240914,ENSG00000285205,ENSG00000133937,ENSG00000239269
chr14	95008939	95009134	14:95008939-95009134	ENSG00000250366,ENSG00000258866,ENSG00000258933,ENSG00000274379,ENSG00000240914,ENSG00000285205,ENSG00000133937,ENSG00000239269
chr14	95156735	95157996	14:95156735-95157996	ENSG00000259143,ENSG00000235706,ENSG00000264607,ENSG00000100697
chr14	95200549	95200762	14:95200549-95200762	ENSG00000287111,ENSG00000258615,ENSG00000259143,ENSG00000165959,ENSG00000264607,ENSG00000258866,ENSG00000285205,ENSG00000133937
chr14	95261895	95262237	14:95261895-95262237	ENSG00000259143,ENSG00000264607
chr14	95262395	95262536	14:95262395-95262536	ENSG00000259143,ENSG00000264607
chr14	95319746	95319948	14:95319746-95319948	ENSG00000258630,ENSG00000259143,ENSG00000165959
chr14	95341725	95341840	14:95341725-95341840	ENSG00000258630
chr14	95427137	95427253	14:95427137-95427253	ENSG00000257275,ENSG00000100721,ENSG00000277468,ENSG00000259084,ENSG00000275033,ENSG00000187621,ENSG00000270038
chr14	95442630	95442829	14:95442630-95442829	ENSG00000257275,ENSG00000100721,ENSG00000213231,ENSG00000277468,ENSG00000259084,ENSG00000275033,ENSG00000187621,ENSG00000270038,ENSG00000258927,ENSG00000182512,ENSG00000252481,ENSG00000247092,ENSG00000239269
chr14	95457512	95457768	14:95457512-95457768	ENSG00000258927,ENSG00000176438
chr14	95467548	95468038	14:95467548-95468038	ENSG00000176438
chr14	95471673	95471828	14:95471673-95471828	ENSG00000176438
chr14	95472794	95472983	14:95472794-95472983	ENSG00000176438
chr14	95483223	95483503	14:95483223-95483503	ENSG00000258516,ENSG00000259084,ENSG00000275033,ENSG00000258927,ENSG00000176438
chr14	95488996	95489229	14:95488996-95489229	ENSG00000250366,ENSG00000213231,ENSG00000270038,ENSG00000258927,ENSG00000176438
chr14	95499046	95499260	14:95499046-95499260	ENSG00000259084,ENSG00000275033,ENSG00000187621,ENSG00000270038
chr14	95500199	95500417	14:95500199-95500417	ENSG00000259084,ENSG00000275033,ENSG00000187621
chr14	95507181	95507528	14:95507181-95507528	ENSG00000257275,ENSG00000100721,ENSG00000277468,ENSG00000259084,ENSG00000275033,ENSG00000187621,ENSG00000270038,ENSG00000258927,ENSG00000258572
chr14	95515235	95515501	14:95515235-95515501	ENSG00000247092,ENSG00000258572,ENSG00000176438
chr14	95516077	95517168	14:95516077-95517168	ENSG00000182512,ENSG00000252481,ENSG00000247092,ENSG00000258572,ENSG00000176438
chr14	95517332	95517600	14:95517332-95517600	ENSG00000182512,ENSG00000252481,ENSG00000247092,ENSG00000258572,ENSG00000176438
chr14	95518404	95518690	14:95518404-95518690	ENSG00000247092,ENSG00000258572,ENSG00000176438
chr14	95518757	95518928	14:95518757-95518928	ENSG00000247092,ENSG00000258572,ENSG00000176438
chr14	95522209	95522400	14:95522209-95522400	ENSG00000182512,ENSG00000252481,ENSG00000247092,ENSG00000258572,ENSG00000176438
chr14	95524121	95524382	14:95524121-95524382	ENSG00000182512,ENSG00000252481,ENSG00000247092,ENSG00000258572,ENSG00000176438
chr14	95534384	95535516	14:95534384-95535516	ENSG00000258516,ENSG00000257275,ENSG00000100721,ENSG00000213231,ENSG00000277468,ENSG00000259084,ENSG00000275033,ENSG00000187621,ENSG00000270038,ENSG00000258927,ENSG00000258390,ENSG00000182512,ENSG00000252481,ENSG00000247092,ENSG00000258572
chr14	95536256	95536502	14:95536256-95536502	ENSG00000182512,ENSG00000252481,ENSG00000247092
chr14	95555181	95555365	14:95555181-95555365	ENSG00000271358,ENSG00000250366,ENSG00000258516,ENSG00000257275,ENSG00000100721,ENSG00000213231,ENSG00000277468,ENSG00000259084,ENSG00000275033,ENSG00000187621,ENSG00000270038,ENSG00000258927,ENSG00000258390
chr14	95561053	95561226	14:95561053-95561226	ENSG00000250366,ENSG00000258516,ENSG00000257275,ENSG00000100721,ENSG00000213231,ENSG00000277468,ENSG00000259084,ENSG00000275033,ENSG00000187621,ENSG00000270038,ENSG00000258927,ENSG00000258390
chr14	96039193	96039449	14:96039193-96039449	ENSG00000100739,ENSG00000227051,ENSG00000271358,ENSG00000250366,ENSG00000258516,ENSG00000259084,ENSG00000275033,ENSG00000270038
chr14	96053688	96053810	14:96053688-96053810	ENSG00000100739,ENSG00000259036,ENSG00000227051,ENSG00000271358,ENSG00000250366,ENSG00000258516
chr14	96053951	96054289	14:96053951-96054289	ENSG00000259026,ENSG00000258393,ENSG00000259110,ENSG00000287350,ENSG00000223299,ENSG00000240051,ENSG00000258729,ENSG00000258793,ENSG00000100739,ENSG00000259036,ENSG00000258788,ENSG00000258412,ENSG00000227051,ENSG00000271358,ENSG00000250366,ENSG00000258516,ENSG00000257275,ENSG00000100721,ENSG00000213231,ENSG00000277468,ENSG00000259084,ENSG00000275033,ENSG00000187621,ENSG00000270038,ENSG00000258927
chr14	96100692	96100808	14:96100692-96100808	ENSG00000240051,ENSG00000258729,ENSG00000258793,ENSG00000100739,ENSG00000259036,ENSG00000258788,ENSG00000258412,ENSG00000271358,ENSG00000250366
chr14	96146270	96146376	14:96146270-96146376	ENSG00000287350,ENSG00000240051,ENSG00000258793,ENSG00000100739,ENSG00000259036,ENSG00000258788,ENSG00000258412,ENSG00000271358,ENSG00000250366,ENSG00000258516
chr14	96204722	96204839	14:96204722-96204839	ENSG00000258793,ENSG00000100739,ENSG00000259036,ENSG00000258788,ENSG00000258412,ENSG00000258691,ENSG00000168398
chr14	96285681	96286048	14:96285681-96286048	ENSG00000287350,ENSG00000223299,ENSG00000240051,ENSG00000259059,ENSG00000066739,ENSG00000258729,ENSG00000258793,ENSG00000100739,ENSG00000259036,ENSG00000258788,ENSG00000258412,ENSG00000250366,ENSG00000258516,ENSG00000258927
chr14	96362097	96362287	14:96362097-96362287	ENSG00000240051,ENSG00000140057,ENSG00000222276,ENSG00000100744,ENSG00000066739
chr14	96362772	96363708	14:96362772-96363708	ENSG00000240051,ENSG00000259059,ENSG00000140057,ENSG00000222276,ENSG00000100744,ENSG00000066739,ENSG00000258793,ENSG00000100739
chr14	96391371	96392279	14:96391371-96392279	ENSG00000259026,ENSG00000258393,ENSG00000259110,ENSG00000287350,ENSG00000223299,ENSG00000240051,ENSG00000259059,ENSG00000140057,ENSG00000222276,ENSG00000100744,ENSG00000066739,ENSG00000258729,ENSG00000258793,ENSG00000100739,ENSG00000259036,ENSG00000258788
chr14	96424490	96424636	14:96424490-96424636	ENSG00000287350,ENSG00000240051,ENSG00000259059,ENSG00000066739,ENSG00000258729,ENSG00000258793,ENSG00000100739,ENSG00000259036
chr14	96501761	96503311	14:96501761-96503311	ENSG00000287350,ENSG00000223299,ENSG00000090060,ENSG00000260806,ENSG00000240051
chr14	96584332	96584481	14:96584332-96584481	ENSG00000287772,ENSG00000287350,ENSG00000223299,ENSG00000258702
chr14	96592703	96592808	14:96592703-96592808	ENSG00000287350,ENSG00000223299,ENSG00000258702
chr14	96741528	96741659	14:96741528-96741659	ENSG00000259110,ENSG00000287772,ENSG00000258979,ENSG00000287350,ENSG00000223299
chr14	96797125	96797610	14:96797125-96797610	ENSG00000259026,ENSG00000258393,ENSG00000288034,ENSG00000100749,ENSG00000287772,ENSG00000287350,ENSG00000223299
chr14	96806022	96806177	14:96806022-96806177	ENSG00000100749,ENSG00000287772,ENSG00000287350,ENSG00000223299
chr14	96930053	96930299	14:96930053-96930299	ENSG00000259026,ENSG00000258393,ENSG00000259110,ENSG00000285584,ENSG00000246084,ENSG00000197176,ENSG00000287501,ENSG00000258869,ENSG00000258379,ENSG00000259097,ENSG00000258795,ENSG00000176605,ENSG00000288034,ENSG00000280070,ENSG00000100749,ENSG00000287772,ENSG00000287350,ENSG00000223299
chr14	97975414	97975531	14:97975414-97975531	ENSG00000259110,ENSG00000246084,ENSG00000197176,ENSG00000287501,ENSG00000258869,ENSG00000258379,ENSG00000246223,ENSG00000259097,ENSG00000258511,ENSG00000241757
chr14	97977894	97978291	14:97977894-97978291	ENSG00000259026,ENSG00000258393,ENSG00000259110,ENSG00000285584,ENSG00000246084,ENSG00000197176,ENSG00000287501,ENSG00000258869,ENSG00000258379,ENSG00000246223,ENSG00000259097,ENSG00000258511,ENSG00000241757,ENSG00000258795,ENSG00000176605,ENSG00000237342,ENSG00000288034
chr14	97978448	97978692	14:97978448-97978692	ENSG00000259026,ENSG00000258393,ENSG00000259110,ENSG00000285584,ENSG00000246084,ENSG00000197176,ENSG00000287501,ENSG00000258869,ENSG00000258379,ENSG00000246223,ENSG00000259097,ENSG00000258511,ENSG00000241757,ENSG00000258795,ENSG00000176605,ENSG00000237342,ENSG00000288034
chr14	99035946	99036263	14:99035946-99036263	ENSG00000259026,ENSG00000258393,ENSG00000259110,ENSG00000285584,ENSG00000246084,ENSG00000197176,ENSG00000287501,ENSG00000258869,ENSG00000258379,ENSG00000259097,ENSG00000258511,ENSG00000241757,ENSG00000258795,ENSG00000176605,ENSG00000237342,ENSG00000278990,ENSG00000259119,ENSG00000232573,ENSG00000234648,ENSG00000287991,ENSG00000229402,ENSG00000223299
chr14	99192167	99192286	14:99192167-99192286	ENSG00000259110,ENSG00000285584,ENSG00000246084,ENSG00000197176,ENSG00000287501,ENSG00000258869,ENSG00000258379,ENSG00000259097,ENSG00000258511,ENSG00000241757,ENSG00000258795,ENSG00000176605,ENSG00000237342,ENSG00000278990,ENSG00000259119,ENSG00000232573,ENSG00000234648,ENSG00000287991,ENSG00000229402
chr14	99200353	99200615	14:99200353-99200615	ENSG00000259026,ENSG00000258393,ENSG00000259110,ENSG00000285584,ENSG00000246084,ENSG00000197176,ENSG00000287501,ENSG00000258869,ENSG00000258379,ENSG00000259097,ENSG00000258511,ENSG00000241757,ENSG00000258795,ENSG00000176605,ENSG00000237342,ENSG00000278990,ENSG00000259119,ENSG00000232573,ENSG00000234648,ENSG00000287991,ENSG00000229402
chr14	99200670	99200770	14:99200670-99200770	ENSG00000285584,ENSG00000246084,ENSG00000287501,ENSG00000258869,ENSG00000258379,ENSG00000259097,ENSG00000258511,ENSG00000241757,ENSG00000258795,ENSG00000176605,ENSG00000237342,ENSG00000278990,ENSG00000259119,ENSG00000232573,ENSG00000234648,ENSG00000287991,ENSG00000229402
chr14	99266641	99266807	14:99266641-99266807	ENSG00000259026,ENSG00000258393,ENSG00000259110,ENSG00000285584,ENSG00000246084,ENSG00000197176,ENSG00000287501,ENSG00000258869,ENSG00000258379,ENSG00000259097,ENSG00000258511,ENSG00000241757,ENSG00000258795,ENSG00000176605,ENSG00000237342,ENSG00000278990,ENSG00000259119,ENSG00000232573,ENSG00000234648,ENSG00000287991,ENSG00000229402,ENSG00000127152,ENSG00000235785,ENSG00000288034
chr14	99274592	99274692	14:99274592-99274692	ENSG00000259110,ENSG00000285584,ENSG00000246084,ENSG00000197176,ENSG00000287501,ENSG00000258869,ENSG00000258379,ENSG00000259097,ENSG00000258511,ENSG00000241757,ENSG00000258795,ENSG00000176605,ENSG00000237342,ENSG00000259119,ENSG00000127152,ENSG00000235785
chr14	99274797	99274916	14:99274797-99274916	ENSG00000259110,ENSG00000285584,ENSG00000246084,ENSG00000197176,ENSG00000287501,ENSG00000258869,ENSG00000258379,ENSG00000259097,ENSG00000258511,ENSG00000241757,ENSG00000258795,ENSG00000176605,ENSG00000237342,ENSG00000278990,ENSG00000259119,ENSG00000232573,ENSG00000234648,ENSG00000127152,ENSG00000235785
chr14	99334343	99334443	14:99334343-99334443	ENSG00000259110,ENSG00000246084,ENSG00000287501,ENSG00000258869,ENSG00000258379,ENSG00000241757,ENSG00000258795,ENSG00000237342,ENSG00000258383
chr14	99397833	99398000	14:99397833-99398000	ENSG00000259026,ENSG00000258393,ENSG00000246084,ENSG00000241757,ENSG00000258795,ENSG00000176605,ENSG00000278990,ENSG00000272439
chr14	99415802	99415932	14:99415802-99415932	ENSG00000285584,ENSG00000246084,ENSG00000287501,ENSG00000258511,ENSG00000176605,ENSG00000183576,ENSG00000272439
chr14	99467548	99467695	14:99467548-99467695	ENSG00000272439
chr14	99475299	99475462	14:99475299-99475462	ENSG00000183576,ENSG00000272439,ENSG00000090061
chr14	99479781	99481866	14:99479781-99481866	ENSG00000183576,ENSG00000272439,ENSG00000090061
chr14	99518524	99518728	14:99518524-99518728	ENSG00000205476,ENSG00000258749,ENSG00000182218,ENSG00000199836
chr14	99534993	99535283	14:99534993-99535283	ENSG00000205476,ENSG00000182218
chr14	99537462	99537694	14:99537462-99537694	ENSG00000205476,ENSG00000182218
chr14	99538265	99538398	14:99538265-99538398	ENSG00000205476
chr14	99549808	99549925	14:99549808-99549925	-
chr14	99552378	99552534	14:99552378-99552534	-
chr14	99552578	99552975	14:99552578-99552975	ENSG00000182218
chr14	99554182	99554731	14:99554182-99554731	ENSG00000182218
chr14	99554936	99555262	14:99554936-99555262	ENSG00000182218
chr14	99561010	99561598	14:99561010-99561598	ENSG00000182218
chr14	99563163	99563625	14:99563163-99563625	ENSG00000182218,ENSG00000259031
chr14	99564625	99564898	14:99564625-99564898	ENSG00000182218
chr14	99568610	99568961	14:99568610-99568961	ENSG00000205476,ENSG00000182218
chr14	99569876	99570030	14:99569876-99570030	ENSG00000205476
chr14	99572318	99572440	14:99572318-99572440	ENSG00000205476
chr14	99573096	99573211	14:99573096-99573211	ENSG00000205476
chr14	99573527	99573650	14:99573527-99573650	ENSG00000205476
chr14	99574090	99574285	14:99574090-99574285	ENSG00000205476
chr14	99574480	99574692	14:99574480-99574692	ENSG00000205476
chr14	99575248	99575373	14:99575248-99575373	ENSG00000205476,ENSG00000200506
chr14	99575602	99575977	14:99575602-99575977	ENSG00000205476,ENSG00000200506
chr14	99576383	99576620	14:99576383-99576620	ENSG00000205476,ENSG00000200506
chr14	99576657	99576812	14:99576657-99576812	ENSG00000205476,ENSG00000200506
chr14	99578462	99579077	14:99578462-99579077	ENSG00000205476,ENSG00000200506
chr14	99579442	99579593	14:99579442-99579593	ENSG00000205476,ENSG00000200506
chr14	99580081	99580289	14:99580081-99580289	ENSG00000205476,ENSG00000200506
chr14	99590215	99590450	14:99590215-99590450	ENSG00000200506,ENSG00000182218
chr14	99596041	99596334	14:99596041-99596334	ENSG00000205476,ENSG00000247970,ENSG00000182218
chr14	99598377	99598648	14:99598377-99598648	ENSG00000247970
chr14	99601350	99601585	14:99601350-99601585	ENSG00000205476,ENSG00000247970
chr14	99602622	99602893	14:99602622-99602893	ENSG00000205476,ENSG00000247970
chr14	99603013	99603177	14:99603013-99603177	ENSG00000247970
chr14	99604103	99605671	14:99604103-99605671	ENSG00000205476,ENSG00000247970,ENSG00000182218
chr14	99628914	99629094	14:99628914-99629094	ENSG00000272439,ENSG00000258749,ENSG00000182218
chr14	99682838	99683055	14:99682838-99683055	ENSG00000182218,ENSG00000036530,ENSG00000258672,ENSG00000199836
chr14	99683633	99684666	14:99683633-99684666	ENSG00000182218,ENSG00000036530,ENSG00000258672,ENSG00000199836,ENSG00000271198,ENSG00000259031
chr14	99730059	99730260	14:99730059-99730260	ENSG00000258672,ENSG00000066629,ENSG00000199836
chr14	99732167	99732292	14:99732167-99732292	ENSG00000066629,ENSG00000199836
chr14	99737489	99738170	14:99737489-99738170	ENSG00000258672,ENSG00000066629
chr14	99739200	99739391	14:99739200-99739391	ENSG00000066629
chr14	99740519	99740680	14:99740519-99740680	ENSG00000066629
chr14	99756352	99756465	14:99756352-99756465	-
chr14	99786430	99786964	14:99786430-99786964	ENSG00000066629
chr14	99793086	99793840	14:99793086-99793840	ENSG00000066629
chr14	99809401	99809586	14:99809401-99809586	ENSG00000066629
chr14	99841594	99841694	14:99841594-99841694	ENSG00000066629
chr14	99853312	99853518	14:99853312-99853518	ENSG00000066629
chr14	99971177	99971849	14:99971177-99971849	ENSG00000199836,ENSG00000271198,ENSG00000196405,ENSG00000242888,ENSG00000258693,ENSG00000258560,ENSG00000168350
chr14	99982601	99982716	14:99982601-99982716	ENSG00000199836,ENSG00000271198,ENSG00000242888,ENSG00000258693,ENSG00000258560,ENSG00000265154,ENSG00000199082,ENSG00000168350
chr14	100019378	100019520	14:100019378-100019520	ENSG00000199836,ENSG00000271198,ENSG00000196405,ENSG00000258560,ENSG00000168350
chr14	100022815	100023018	14:100022815-100023018	ENSG00000196405,ENSG00000258560,ENSG00000168350
chr14	100059453	100059614	14:100059453-100059614	ENSG00000196405,ENSG00000258560,ENSG00000265154,ENSG00000199082,ENSG00000168350
chr14	100108433	100108544	14:100108433-100108544	ENSG00000196405,ENSG00000258560,ENSG00000265154,ENSG00000199082,ENSG00000168350
chr14	100192751	100193373	14:100192751-100193373	ENSG00000199836,ENSG00000271198,ENSG00000196405,ENSG00000258560,ENSG00000265154,ENSG00000199082,ENSG00000168350,ENSG00000258982,ENSG00000100811,ENSG00000258904,ENSG00000283840,ENSG00000258620,ENSG00000253075,ENSG00000183092,ENSG00000259031,ENSG00000258576,ENSG00000196273,ENSG00000258717,ENSG00000214548,ENSG00000266461,ENSG00000275161,ENSG00000274884,ENSG00000276919,ENSG00000258663,ENSG00000207989,ENSG00000283159,ENSG00000254656,ENSG00000208001,ENSG00000207569,ENSG00000207608,ENSG00000272458,ENSG00000207942,ENSG00000225746,ENSG00000276225,ENSG00000275662,ENSG00000275134,ENSG00000199005,ENSG00000202191,ENSG00000200823,ENSG00000201839,ENSG00000200832,ENSG00000199798,ENSG00000200150,ENSG00000201263,ENSG00000201240,ENSG00000200279,ENSG00000200608,ENSG00000202270,ENSG00000201247,ENSG00000199593,ENSG00000201557,ENSG00000199914,ENSG00000201569,ENSG00000202142,ENSG00000199942,ENSG00000201500,ENSG00000201036,ENSG00000201710,ENSG00000222185,ENSG00000199088,ENSG00000199109,ENSG00000207749,ENSG00000221036,ENSG00000212040,ENSG00000207743,ENSG00000283279,ENSG00000207742,ENSG00000283170,ENSG00000207993,ENSG00000276352,ENSG00000208027,ENSG00000208004,ENSG00000207978,ENSG00000199107,ENSG00000199012,ENSG00000199025,ENSG00000199092,ENSG00000207959,ENSG00000223403,ENSG00000230805,ENSG00000288302,ENSG00000259004,ENSG00000277754,ENSG00000288245,ENSG00000258460,ENSG00000259023,ENSG00000283857,ENSG00000197406
chr14	100213995	100214811	14:100213995-100214811	ENSG00000258560,ENSG00000168350,ENSG00000258982,ENSG00000100811,ENSG00000258904,ENSG00000283840
chr14	100237957	100239590	14:100237957-100239590	ENSG00000168350,ENSG00000258982,ENSG00000100811,ENSG00000258904,ENSG00000283840,ENSG00000258581,ENSG00000258620,ENSG00000258717
chr14	100239780	100240787	14:100239780-100240787	ENSG00000168350,ENSG00000258982,ENSG00000100811,ENSG00000258904,ENSG00000283840,ENSG00000140105,ENSG00000258581,ENSG00000176473,ENSG00000258620,ENSG00000183092,ENSG00000259031,ENSG00000196273,ENSG00000185559,ENSG00000199005,ENSG00000201240,ENSG00000200279,ENSG00000200608,ENSG00000202270,ENSG00000201247,ENSG00000200612,ENSG00000200413,ENSG00000200636,ENSG00000200480,ENSG00000201689,ENSG00000201318,ENSG00000200089,ENSG00000222095,ENSG00000222185
chr14	100285254	100285905	14:100285254-100285905	ENSG00000258904,ENSG00000283840,ENSG00000259052,ENSG00000197119,ENSG00000258504,ENSG00000258581
chr14	100297270	100297735	14:100297270-100297735	ENSG00000258904,ENSG00000283840,ENSG00000259052,ENSG00000197119,ENSG00000258504,ENSG00000198984,ENSG00000258666,ENSG00000258581,ENSG00000258620,ENSG00000258500,ENSG00000253075,ENSG00000183092,ENSG00000258576,ENSG00000207989
chr14	100304949	100305132	14:100304949-100305132	ENSG00000197119,ENSG00000198984,ENSG00000243976
chr14	100306285	100307009	14:100306285-100307009	ENSG00000258904,ENSG00000283840,ENSG00000197119,ENSG00000198984,ENSG00000243976,ENSG00000140107,ENSG00000258666,ENSG00000140105,ENSG00000258581,ENSG00000176473,ENSG00000258620,ENSG00000196273,ENSG00000258717,ENSG00000275161
chr14	100307161	100307288	14:100307161-100307288	ENSG00000197119,ENSG00000198984
chr14	100318293	100318483	14:100318293-100318483	ENSG00000283840,ENSG00000197119,ENSG00000198984,ENSG00000243976,ENSG00000140107,ENSG00000258666,ENSG00000258581
chr14	100321939	100322055	14:100321939-100322055	ENSG00000243976,ENSG00000140107,ENSG00000258666,ENSG00000258581
chr14	100340527	100340706	14:100340527-100340706	ENSG00000258904,ENSG00000258666,ENSG00000140105,ENSG00000258521,ENSG00000258581,ENSG00000259031,ENSG00000258576
chr14	100341435	100341588	14:100341435-100341588	ENSG00000258666,ENSG00000140105,ENSG00000258521,ENSG00000258581
chr14	100376109	100376593	14:100376109-100376593	ENSG00000258904,ENSG00000283840,ENSG00000258666,ENSG00000140105,ENSG00000258581,ENSG00000176473,ENSG00000258620,ENSG00000258500,ENSG00000253075,ENSG00000183092,ENSG00000259031,ENSG00000258576,ENSG00000196273,ENSG00000258717,ENSG00000275161
chr14	100377942	100378074	14:100377942-100378074	ENSG00000140105,ENSG00000258581,ENSG00000176473,ENSG00000258620
chr14	100440295	100440450	14:100440295-100440450	ENSG00000258620,ENSG00000258500,ENSG00000253075,ENSG00000183092,ENSG00000259031,ENSG00000258576,ENSG00000196273,ENSG00000258717,ENSG00000185559,ENSG00000214548,ENSG00000266461,ENSG00000275161,ENSG00000274884,ENSG00000276919,ENSG00000258663,ENSG00000258399,ENSG00000207989,ENSG00000199151,ENSG00000283159,ENSG00000254656,ENSG00000208001,ENSG00000207569,ENSG00000207608,ENSG00000272458,ENSG00000207942,ENSG00000225746,ENSG00000276225,ENSG00000275662,ENSG00000275134,ENSG00000199005,ENSG00000202191,ENSG00000212384,ENSG00000201700,ENSG00000201672,ENSG00000272474,ENSG00000200215,ENSG00000200632,ENSG00000200367,ENSG00000201950,ENSG00000199575,ENSG00000200823,ENSG00000201839,ENSG00000200832,ENSG00000199798,ENSG00000200150,ENSG00000201263,ENSG00000199390,ENSG00000201240,ENSG00000200279,ENSG00000200608,ENSG00000202270,ENSG00000201247,ENSG00000199593,ENSG00000201557,ENSG00000199914,ENSG00000201569,ENSG00000202142,ENSG00000199942,ENSG00000201500,ENSG00000201036,ENSG00000201710,ENSG00000202048,ENSG00000272344,ENSG00000202293,ENSG00000200406,ENSG00000201899,ENSG00000200612,ENSG00000200413,ENSG00000200636,ENSG00000200480,ENSG00000201689,ENSG00000201318,ENSG00000200089,ENSG00000222095,ENSG00000283279,ENSG00000283561,ENSG00000207934,ENSG00000283556,ENSG00000283588,ENSG00000215957,ENSG00000221525,ENSG00000221614,ENSG00000258861,ENSG00000199020,ENSG00000207754,ENSG00000202560,ENSG00000216099,ENSG00000207587,ENSG00000207646,ENSG00000207742,ENSG00000283170,ENSG00000207993,ENSG00000276352,ENSG00000208027,ENSG00000208004,ENSG00000207978,ENSG00000207961,ENSG00000199015,ENSG00000216179,ENSG00000199107,ENSG00000199012,ENSG00000199025,ENSG00000199092,ENSG00000207959,ENSG00000223403,ENSG00000230805,ENSG00000288302,ENSG00000259004,ENSG00000286551,ENSG00000277754,ENSG00000288252,ENSG00000288245,ENSG00000258681,ENSG00000258497,ENSG00000259166
chr14	101628493	101628677	14:101628493-101628677	ENSG00000258620,ENSG00000258500,ENSG00000253075,ENSG00000183092,ENSG00000258576,ENSG00000196273,ENSG00000258717,ENSG00000185559,ENSG00000214548,ENSG00000266461,ENSG00000275161,ENSG00000274884,ENSG00000276919,ENSG00000258663,ENSG00000258399,ENSG00000211574,ENSG00000207989,ENSG00000199151,ENSG00000283159,ENSG00000254656,ENSG00000208001,ENSG00000207569,ENSG00000207608,ENSG00000272458,ENSG00000207942,ENSG00000225746,ENSG00000276225,ENSG00000275662,ENSG00000275134,ENSG00000199005,ENSG00000202191,ENSG00000212384,ENSG00000201700,ENSG00000201672,ENSG00000272474,ENSG00000200215,ENSG00000200632,ENSG00000200367,ENSG00000201950,ENSG00000199575,ENSG00000200823,ENSG00000201839,ENSG00000200832,ENSG00000199798,ENSG00000200150,ENSG00000201263,ENSG00000199390,ENSG00000201240,ENSG00000200279,ENSG00000200608,ENSG00000202270,ENSG00000201247,ENSG00000199593,ENSG00000201557,ENSG00000199914,ENSG00000201569,ENSG00000202142,ENSG00000199942,ENSG00000201500,ENSG00000201036,ENSG00000201710,ENSG00000202048,ENSG00000272344,ENSG00000202293,ENSG00000200406,ENSG00000201899,ENSG00000200612,ENSG00000200413,ENSG00000200636,ENSG00000200480,ENSG00000201689,ENSG00000201318,ENSG00000200089,ENSG00000222095,ENSG00000222185,ENSG00000199088,ENSG00000199109,ENSG00000207749,ENSG00000198982,ENSG00000221745,ENSG00000199069,ENSG00000211582,ENSG00000207761,ENSG00000207762,ENSG00000194717,ENSG00000221036,ENSG00000212040,ENSG00000207743,ENSG00000283279,ENSG00000283561,ENSG00000207934,ENSG00000283556,ENSG00000283588,ENSG00000215957,ENSG00000221525,ENSG00000221614,ENSG00000258861,ENSG00000199020,ENSG00000207754,ENSG00000202560,ENSG00000216099,ENSG00000207587,ENSG00000207646,ENSG00000207742,ENSG00000283170,ENSG00000207993,ENSG00000276352,ENSG00000208027,ENSG00000208004,ENSG00000207978,ENSG00000207961,ENSG00000199015,ENSG00000216179,ENSG00000199107,ENSG00000199012,ENSG00000199025,ENSG00000199092,ENSG00000207959,ENSG00000223403,ENSG00000230805,ENSG00000288302,ENSG00000259004,ENSG00000286551,ENSG00000277754,ENSG00000288252,ENSG00000288245,ENSG00000258681,ENSG00000258497,ENSG00000258460,ENSG00000259023,ENSG00000259082,ENSG00000259166,ENSG00000258498,ENSG00000283857,ENSG00000197406,ENSG00000258919,ENSG00000241494
chr14	101719421	101719574	14:101719421-101719574	ENSG00000258404,ENSG00000241494,ENSG00000258512
chr14	101760184	101761003	14:101760184-101761003	ENSG00000258404,ENSG00000241494,ENSG00000258512,ENSG00000078304
chr14	101761047	101761815	14:101761047-101761815	ENSG00000258404,ENSG00000258512,ENSG00000078304
chr14	101761866	101762517	14:101761866-101762517	ENSG00000258404,ENSG00000258512,ENSG00000078304
chr14	101770800	101771177	14:101770800-101771177	ENSG00000258404,ENSG00000241494,ENSG00000258512
chr14	101781269	101781483	14:101781269-101781483	ENSG00000078304
chr14	101781673	101781773	14:101781673-101781773	-
chr14	101797776	101798222	14:101797776-101798222	ENSG00000078304,ENSG00000207208
chr14	101809702	101810091	14:101809702-101810091	ENSG00000078304,ENSG00000259088,ENSG00000207208
chr14	101810150	101810468	14:101810150-101810468	ENSG00000078304,ENSG00000259088,ENSG00000207208
chr14	101812242	101812407	14:101812242-101812407	ENSG00000078304,ENSG00000259088
chr14	101814857	101815105	14:101814857-101815105	ENSG00000078304,ENSG00000259088
chr14	101823517	101823882	14:101823517-101823882	ENSG00000078304,ENSG00000259088
chr14	101823946	101824073	14:101823946-101824073	ENSG00000078304,ENSG00000259088
chr14	101831029	101831136	14:101831029-101831136	ENSG00000256705
chr14	101835232	101835359	14:101835232-101835359	ENSG00000256705,ENSG00000259161
chr14	101835748	101835866	14:101835748-101835866	ENSG00000256705,ENSG00000259161
chr14	101836129	101836439	14:101836129-101836439	ENSG00000256705,ENSG00000259161
chr14	101839815	101839930	14:101839815-101839930	ENSG00000256705,ENSG00000259161
chr14	101844248	101844585	14:101844248-101844585	ENSG00000258404,ENSG00000258512,ENSG00000256705,ENSG00000259161
chr14	101849127	101849436	14:101849127-101849436	ENSG00000241494,ENSG00000256705,ENSG00000259161
chr14	101849665	101849961	14:101849665-101849961	ENSG00000241494,ENSG00000256705,ENSG00000259161
chr14	101853646	101853969	14:101853646-101853969	-
chr14	101855692	101855822	14:101855692-101855822	-
chr14	101858759	101859075	14:101858759-101859075	-
chr14	101862203	101862466	14:101862203-101862466	ENSG00000241494
chr14	101865336	101865521	14:101865336-101865521	-
chr14	101867910	101868186	14:101867910-101868186	ENSG00000200823,ENSG00000201839,ENSG00000200832
chr14	101876603	101876936	14:101876603-101876936	ENSG00000078304
chr14	101878299	101878432	14:101878299-101878432	ENSG00000078304
chr14	101879493	101879709	14:101879493-101879709	ENSG00000078304
chr14	101881502	101881669	14:101881502-101881669	ENSG00000078304
chr14	101903104	101903711	14:101903104-101903711	ENSG00000201240,ENSG00000200279,ENSG00000200608,ENSG00000202270,ENSG00000201247,ENSG00000241494,ENSG00000078304
chr14	101926215	101926417	14:101926215-101926417	-
chr14	101927944	101928201	14:101927944-101928201	ENSG00000199107,ENSG00000199012,ENSG00000199025,ENSG00000199092,ENSG00000207959,ENSG00000223403,ENSG00000288302,ENSG00000259004,ENSG00000288245,ENSG00000258404,ENSG00000241494,ENSG00000258512,ENSG00000271780
chr14	101947602	101948878	14:101947602-101948878	ENSG00000258404,ENSG00000258512,ENSG00000271780,ENSG00000272444,ENSG00000197102
chr14	101961207	101961343	14:101961207-101961343	ENSG00000272444,ENSG00000197102,ENSG00000259013
chr14	101962643	101962795	14:101962643-101962795	ENSG00000272444,ENSG00000197102,ENSG00000259013
chr14	101964145	101965600	14:101964145-101965600	ENSG00000272444,ENSG00000197102,ENSG00000259013
chr14	101972440	101972671	14:101972440-101972671	ENSG00000197102,ENSG00000259013
chr14	101980763	101980959	14:101980763-101980959	ENSG00000197102,ENSG00000259013
chr14	101992924	101993077	14:101992924-101993077	-
chr14	102043653	102044177	14:102043653-102044177	ENSG00000197102,ENSG00000258959,ENSG00000240457
chr14	102046178	102046760	14:102046178-102046760	ENSG00000197102,ENSG00000258959,ENSG00000240457
chr14	102063168	102063360	14:102063168-102063360	ENSG00000258959,ENSG00000240457,ENSG00000080824
chr14	102086489	102087769	14:102086489-102087769	ENSG00000240457,ENSG00000080824
chr14	102139280	102140247	14:102139280-102140247	ENSG00000080824,ENSG00000140153
chr14	102150970	102151115	14:102150970-102151115	ENSG00000140153
chr14	102209286	102209534	14:102209286-102209534	ENSG00000140153
chr14	102215111	102215389	14:102215111-102215389	-
chr14	102215777	102216277	14:102215777-102216277	-
chr14	102235405	102235605	14:102235405-102235605	ENSG00000080823
chr14	102253236	102253680	14:102253236-102253680	ENSG00000080823
chr14	102263144	102263308	14:102263144-102263308	-
chr14	102264406	102264658	14:102264406-102264658	-
chr14	102264850	102265233	14:102264850-102265233	ENSG00000080823
chr14	102304932	102305436	14:102304932-102305436	ENSG00000080823,ENSG00000022976
chr14	102314222	102314610	14:102314222-102314610	ENSG00000080823,ENSG00000022976
chr14	102316810	102317872	14:102316810-102317872	ENSG00000080823,ENSG00000022976
chr14	102317904	102318393	14:102317904-102318393	ENSG00000080823,ENSG00000022976
chr14	102319446	102320369	14:102319446-102320369	ENSG00000080823,ENSG00000022976
chr14	102362703	102363522	14:102362703-102363522	ENSG00000022976,ENSG00000100865,ENSG00000196663
chr14	102370403	102370566	14:102370403-102370566	ENSG00000100865
chr14	102405606	102405728	14:102405606-102405728	-
chr14	102407312	102407556	14:102407312-102407556	-
chr14	102408098	102408298	14:102408098-102408298	-
chr14	102408426	102408568	14:102408426-102408568	-
chr14	102408930	102409080	14:102408930-102409080	-
chr14	102438089	102438337	14:102438089-102438337	ENSG00000196663,ENSG00000266015,ENSG00000259230,ENSG00000230988,ENSG00000202459
chr14	102450357	102450457	14:102450357-102450457	-
chr14	102451046	102451289	14:102451046-102451289	ENSG00000259230
chr14	102462018	102462220	14:102462018-102462220	ENSG00000266015,ENSG00000259230
chr14	102474968	102475338	14:102474968-102475338	ENSG00000266015,ENSG00000259230
chr14	102479826	102479950	14:102479826-102479950	-
chr14	102498092	102498229	14:102498092-102498229	ENSG00000196663,ENSG00000212330
chr14	102498439	102498543	14:102498439-102498543	ENSG00000196663,ENSG00000212330
chr14	102499063	102499163	14:102499063-102499163	ENSG00000196663,ENSG00000212330
chr14	102499369	102500713	14:102499369-102500713	ENSG00000196663,ENSG00000212330,ENSG00000156381
chr14	102500833	102500937	14:102500833-102500937	ENSG00000196663,ENSG00000212330,ENSG00000156381
chr14	102501866	102502229	14:102501866-102502229	ENSG00000196663,ENSG00000212330,ENSG00000156381
chr14	102503878	102505161	14:102503878-102505161	ENSG00000196663,ENSG00000212330,ENSG00000156381
chr14	102507914	102508189	14:102507914-102508189	ENSG00000212330,ENSG00000156381
chr14	102508382	102510480	14:102508382-102510480	ENSG00000212330,ENSG00000156381,ENSG00000266015,ENSG00000259230
chr14	102510890	102511129	14:102510890-102511129	ENSG00000156381,ENSG00000266015,ENSG00000259230
chr14	102516544	102517074	14:102516544-102517074	ENSG00000196663,ENSG00000266015,ENSG00000259230
chr14	102524580	102525096	14:102524580-102525096	ENSG00000266015,ENSG00000259230,ENSG00000239224,ENSG00000089902,ENSG00000230988,ENSG00000202459,ENSG00000206969,ENSG00000166126,ENSG00000259515
chr14	102591831	102592998	14:102591831-102592998	ENSG00000266015,ENSG00000259230,ENSG00000239224,ENSG00000089902,ENSG00000230988,ENSG00000202459,ENSG00000206969,ENSG00000166126,ENSG00000259515
chr14	102593071	102593706	14:102593071-102593706	ENSG00000266015,ENSG00000259230,ENSG00000239224,ENSG00000089902,ENSG00000230988,ENSG00000202459
chr14	102594702	102594827	14:102594702-102594827	ENSG00000266015,ENSG00000259230,ENSG00000239224,ENSG00000089902,ENSG00000230988,ENSG00000202459
chr14	102777193	102777611	14:102777193-102777611	ENSG00000202459,ENSG00000259508,ENSG00000131323,ENSG00000206969,ENSG00000166126,ENSG00000259515
chr14	102825042	102825270	14:102825042-102825270	ENSG00000230988,ENSG00000202459,ENSG00000259508,ENSG00000131323,ENSG00000206969,ENSG00000166126,ENSG00000259515
chr14	102949853	102950066	14:102949853-102950066	ENSG00000230988,ENSG00000202459,ENSG00000206969,ENSG00000166126,ENSG00000198752,ENSG00000259515
chr14	103009106	103009217	14:103009106-103009217	ENSG00000198752,ENSG00000259515,ENSG00000213176
chr14	103057130	103058229	14:103057130-103058229	ENSG00000202459,ENSG00000166126,ENSG00000198752,ENSG00000259515,ENSG00000213176,ENSG00000205436,ENSG00000251533,ENSG00000270705,ENSG00000278071,ENSG00000242837,ENSG00000270938,ENSG00000240624
chr14	103075655	103075974	14:103075655-103075974	ENSG00000202459,ENSG00000213176,ENSG00000283071,ENSG00000259444,ENSG00000205436,ENSG00000259525,ENSG00000251533,ENSG00000270705,ENSG00000278071,ENSG00000242837,ENSG00000270938,ENSG00000240624,ENSG00000259428
chr14	103078402	103078502	14:103078402-103078502	ENSG00000213176,ENSG00000283071,ENSG00000259444,ENSG00000205436,ENSG00000259525,ENSG00000251533,ENSG00000270705,ENSG00000278071,ENSG00000242837,ENSG00000270938,ENSG00000240624
chr14	103091620	103091724	14:103091620-103091724	ENSG00000283071,ENSG00000259444,ENSG00000205436,ENSG00000259525,ENSG00000251533,ENSG00000270705,ENSG00000278071,ENSG00000242837,ENSG00000270938,ENSG00000240624
chr14	103123296	103123555	14:103123296-103123555	ENSG00000205436,ENSG00000288610,ENSG00000259717,ENSG00000185215,ENSG00000259374,ENSG00000259525,ENSG00000251533,ENSG00000270705,ENSG00000278071,ENSG00000242837,ENSG00000270938,ENSG00000240624
chr14	103123925	103124025	14:103123925-103124025	ENSG00000205436,ENSG00000288610,ENSG00000259717,ENSG00000185215,ENSG00000259525,ENSG00000251533,ENSG00000270705,ENSG00000278071,ENSG00000242837,ENSG00000270938,ENSG00000240624
chr14	103126974	103127367	14:103126974-103127367	ENSG00000205436,ENSG00000288610,ENSG00000259717,ENSG00000185215,ENSG00000259374,ENSG00000259535,ENSG00000259525,ENSG00000251533,ENSG00000270705,ENSG00000278071,ENSG00000242837,ENSG00000270938,ENSG00000240624
chr14	103136755	103136900	14:103136755-103136900	ENSG00000205436,ENSG00000185215,ENSG00000259374,ENSG00000259535,ENSG00000259525,ENSG00000251533,ENSG00000270705,ENSG00000278071,ENSG00000242837,ENSG00000270938,ENSG00000240624
chr14	103155079	103155372	14:103155079-103155372	ENSG00000213176,ENSG00000205436,ENSG00000288610,ENSG00000185215,ENSG00000259374,ENSG00000259535,ENSG00000259525,ENSG00000251533,ENSG00000270705,ENSG00000278071,ENSG00000242837,ENSG00000270938,ENSG00000240624,ENSG00000259428,ENSG00000243904
chr14	103333309	103335140	14:103333309-103335140	ENSG00000270705,ENSG00000278071,ENSG00000242837,ENSG00000270938,ENSG00000240624,ENSG00000259775,ENSG00000100664,ENSG00000272533,ENSG00000259428,ENSG00000243904,ENSG00000075413
chr14	103384896	103385930	14:103384896-103385930	ENSG00000100664,ENSG00000272533,ENSG00000259428,ENSG00000243904,ENSG00000075413
chr14	103386098	103386233	14:103386098-103386233	ENSG00000259428,ENSG00000243904,ENSG00000075413
chr14	103393777	103393938	14:103393777-103393938	ENSG00000259428,ENSG00000243904,ENSG00000075413
chr14	103398953	103399116	14:103398953-103399116	ENSG00000259428,ENSG00000243904,ENSG00000075413
chr14	103401531	103401713	14:103401531-103401713	ENSG00000259428,ENSG00000243904,ENSG00000075413
chr14	103402782	103403025	14:103402782-103403025	ENSG00000259428,ENSG00000243904,ENSG00000075413,ENSG00000244691
chr14	103404317	103404486	14:103404317-103404486	ENSG00000259428,ENSG00000243904,ENSG00000075413
chr14	103404956	103405250	14:103404956-103405250	ENSG00000259428,ENSG00000243904,ENSG00000075413,ENSG00000244691
chr14	103408915	103409015	14:103408915-103409015	ENSG00000259428,ENSG00000243904,ENSG00000244691
chr14	103427752	103427973	14:103427752-103427973	-
chr14	103495327	103495586	14:103495327-103495586	ENSG00000259428,ENSG00000243904,ENSG00000075413
chr14	103495913	103496130	14:103495913-103496130	ENSG00000075413
chr14	103500266	103500466	14:103500266-103500466	-
chr14	103512636	103513605	14:103512636-103513605	-
chr14	103517768	103518964	14:103517768-103518964	ENSG00000166165
chr14	103519352	103519678	14:103519352-103519678	ENSG00000166165
chr14	103519845	103519980	14:103519845-103519980	ENSG00000166165
chr14	103520616	103521972	14:103520616-103521972	ENSG00000166165,ENSG00000260285,ENSG00000166166
chr14	103522017	103522183	14:103522017-103522183	ENSG00000166165,ENSG00000260285,ENSG00000166166
chr14	103522330	103522475	14:103522330-103522475	ENSG00000166165,ENSG00000260285,ENSG00000166166
chr14	103522727	103523029	14:103522727-103523029	ENSG00000166165,ENSG00000260285,ENSG00000166166
chr14	103525873	103526026	14:103525873-103526026	ENSG00000166165,ENSG00000260285,ENSG00000166166
chr14	103528198	103528403	14:103528198-103528403	ENSG00000166165,ENSG00000260285,ENSG00000166166
chr14	103528904	103529377	14:103528904-103529377	ENSG00000166165,ENSG00000260285,ENSG00000166166
chr14	103538626	103539029	14:103538626-103539029	-
chr14	103546807	103547105	14:103546807-103547105	ENSG00000252469,ENSG00000258851
chr14	103549255	103549732	14:103549255-103549732	ENSG00000252469,ENSG00000258851
chr14	103550546	103550703	14:103550546-103550703	ENSG00000252469,ENSG00000258851,ENSG00000166170,ENSG00000256500
chr14	103550787	103552901	14:103550787-103552901	ENSG00000252469,ENSG00000258851,ENSG00000166170,ENSG00000256053,ENSG00000256500
chr14	103555630	103555830	14:103555630-103555830	ENSG00000252469,ENSG00000258851,ENSG00000166170,ENSG00000256053,ENSG00000256500,ENSG00000201184
chr14	103562204	103563354	14:103562204-103563354	ENSG00000166170,ENSG00000126214,ENSG00000256053,ENSG00000256500,ENSG00000201184
chr14	103576588	103576921	14:103576588-103576921	ENSG00000166170,ENSG00000256053,ENSG00000256500,ENSG00000201184
chr14	103628245	103628506	14:103628245-103628506	ENSG00000126214
chr14	103628713	103630033	14:103628713-103630033	ENSG00000126214
chr14	103687840	103687982	14:103687840-103687982	ENSG00000126214,ENSG00000246451,ENSG00000270108,ENSG00000269910,ENSG00000269940,ENSG00000269958
chr14	103689675	103689796	14:103689675-103689796	ENSG00000126214,ENSG00000246451,ENSG00000270108,ENSG00000269910,ENSG00000269940,ENSG00000269958
chr14	103700374	103700574	14:103700374-103700574	ENSG00000126214,ENSG00000269910,ENSG00000269940,ENSG00000269958,ENSG00000126215
chr14	103701252	103701392	14:103701252-103701392	ENSG00000126214,ENSG00000269910,ENSG00000269940,ENSG00000269958,ENSG00000126215
chr14	103708784	103709123	14:103708784-103709123	ENSG00000269910,ENSG00000269940,ENSG00000269958,ENSG00000126215
chr14	103712117	103712444	14:103712117-103712444	ENSG00000126215,ENSG00000100711
chr14	103712696	103712843	14:103712696-103712843	ENSG00000126215,ENSG00000100711
chr14	103715264	103716369	14:103715264-103716369	ENSG00000269910,ENSG00000269958,ENSG00000126215,ENSG00000100711,ENSG00000253096,ENSG00000270591
chr14	103724163	103724461	14:103724163-103724461	ENSG00000126215,ENSG00000100711,ENSG00000253096
chr14	103730512	103731076	14:103730512-103731076	ENSG00000100711,ENSG00000253096,ENSG00000088808,ENSG00000270591
chr14	103735464	103735667	14:103735464-103735667	ENSG00000100711,ENSG00000253096,ENSG00000088808,ENSG00000270591
chr14	103808507	103808668	14:103808507-103808668	ENSG00000270591,ENSG00000202275
chr14	103817115	103817294	14:103817115-103817294	ENSG00000270591,ENSG00000202275
chr14	103819930	103820281	14:103819930-103820281	ENSG00000270591,ENSG00000202275,ENSG00000258735
chr14	103825154	103825314	14:103825154-103825314	ENSG00000202275
chr14	103841451	103841607	14:103841451-103841607	ENSG00000088808,ENSG00000258735
chr14	103844343	103844515	14:103844343-103844515	ENSG00000088808,ENSG00000258735
chr14	103846824	103849132	14:103846824-103849132	ENSG00000088808,ENSG00000258735
chr14	103861388	103862015	14:103861388-103862015	ENSG00000088808,ENSG00000270591,ENSG00000202275,ENSG00000258735,ENSG00000287346
chr14	103864377	103864592	14:103864377-103864592	ENSG00000287346
chr14	103867410	103868085	14:103867410-103868085	ENSG00000270591,ENSG00000202275,ENSG00000287346
chr14	103871784	103872450	14:103871784-103872450	ENSG00000270591,ENSG00000258534,ENSG00000287346
chr14	103880020	103880282	14:103880020-103880282	ENSG00000258534,ENSG00000287346
chr14	103880425	103880618	14:103880425-103880618	ENSG00000258534,ENSG00000287346
chr14	103881344	103881685	14:103881344-103881685	ENSG00000258534,ENSG00000287346
chr14	103910274	103910596	14:103910274-103910596	ENSG00000270591,ENSG00000202275,ENSG00000156411
chr14	103921179	103921784	14:103921179-103921784	ENSG00000270591,ENSG00000202275,ENSG00000156411,ENSG00000156414
chr14	103923918	103924194	14:103923918-103924194	ENSG00000270591,ENSG00000202275,ENSG00000156411,ENSG00000156414
chr14	103942428	103942661	14:103942428-103942661	ENSG00000270591,ENSG00000156414,ENSG00000227729
chr14	103980704	103980865	14:103980704-103980865	ENSG00000270591,ENSG00000156414,ENSG00000242894
chr14	104022344	104022444	14:104022344-104022444	ENSG00000242894
chr14	104037945	104038180	14:104037945-104038180	ENSG00000156414,ENSG00000242894
chr14	104049272	104049425	14:104049272-104049425	ENSG00000156414,ENSG00000242894
chr14	104078058	104078290	14:104078058-104078290	ENSG00000242894,ENSG00000166183,ENSG00000207568,ENSG00000213159,ENSG00000222761,ENSG00000258598,ENSG00000288459,ENSG00000258913,ENSG00000283165
chr14	104082744	104083073	14:104082744-104083073	ENSG00000166183,ENSG00000207568,ENSG00000258598,ENSG00000288459,ENSG00000258913,ENSG00000283165
chr14	104085159	104085698	14:104085159-104085698	ENSG00000166183,ENSG00000207568,ENSG00000283165
chr14	104087148	104087409	14:104087148-104087409	ENSG00000166183,ENSG00000207568,ENSG00000283165
chr14	104091320	104091603	14:104091320-104091603	ENSG00000166183,ENSG00000207568,ENSG00000283165
chr14	104131076	104131420	14:104131076-104131420	ENSG00000207568,ENSG00000258598,ENSG00000288459,ENSG00000258913,ENSG00000066735,ENSG00000258748,ENSG00000283165
chr14	104137534	104137970	14:104137534-104137970	ENSG00000207568,ENSG00000222761,ENSG00000258598,ENSG00000288459,ENSG00000258913,ENSG00000066735,ENSG00000258748,ENSG00000283165
chr14	104158848	104159197	14:104158848-104159197	ENSG00000207568,ENSG00000283607,ENSG00000213159,ENSG00000222761,ENSG00000258598,ENSG00000288459,ENSG00000258913,ENSG00000283165
chr14	104178452	104178611	14:104178452-104178611	ENSG00000222761,ENSG00000258598,ENSG00000288459,ENSG00000258913
chr14	104319000	104319103	14:104319000-104319103	ENSG00000222761,ENSG00000258598,ENSG00000288459,ENSG00000258913
chr14	104436133	104436534	14:104436133-104436534	ENSG00000213159,ENSG00000222761,ENSG00000258598,ENSG00000288459,ENSG00000258913
chr14	104510862	104511248	14:104510862-104511248	ENSG00000282651,ENSG00000253883,ENSG00000253345,ENSG00000254045,ENSG00000211951,ENSG00000253462,ENSG00000283607,ENSG00000254203,ENSG00000253440,ENSG00000211959,ENSG00000253820,ENSG00000254036,ENSG00000253635,ENSG00000254052,ENSG00000211974,ENSG00000282600,ENSG00000254056,ENSG00000253310,ENSG00000253247,ENSG00000254176,ENSG00000254134,ENSG00000211976,ENSG00000253759,ENSG00000275475,ENSG00000253545,ENSG00000253941,ENSG00000254167,ENSG00000253386,ENSG00000211964,ENSG00000213159,ENSG00000222761,ENSG00000258598,ENSG00000288459,ENSG00000258913
chr14	104514238	104514434	14:104514238-104514434	ENSG00000213159,ENSG00000222761,ENSG00000258598,ENSG00000288459
chr14	104532300	104532435	14:104532300-104532435	ENSG00000213159,ENSG00000222761,ENSG00000258598,ENSG00000288459,ENSG00000258913
chr14	104564123	104564275	14:104564123-104564275	ENSG00000207568,ENSG00000211974,ENSG00000213159,ENSG00000222761,ENSG00000258598,ENSG00000288459,ENSG00000258913,ENSG00000066735,ENSG00000258748,ENSG00000283165
chr14	104573972	104574184	14:104573972-104574184	ENSG00000184601
chr14	104576724	104576895	14:104576724-104576895	ENSG00000184601
chr14	104579020	104579148	14:104579020-104579148	ENSG00000184601
chr14	104579333	104579994	14:104579333-104579994	ENSG00000253703,ENSG00000184601,ENSG00000213159,ENSG00000258598,ENSG00000258913
chr14	104580243	104580437	14:104580243-104580437	ENSG00000259037,ENSG00000184601
chr14	104580732	104581682	14:104580732-104581682	ENSG00000259037,ENSG00000184601,ENSG00000258986
chr14	104581713	104583415	14:104581713-104583415	ENSG00000211973,ENSG00000274576,ENSG00000259037,ENSG00000184601,ENSG00000258986,ENSG00000213159,ENSG00000222761,ENSG00000258598,ENSG00000288459
chr14	104586173	104587314	14:104586173-104587314	ENSG00000211973,ENSG00000283906,ENSG00000259037,ENSG00000184601,ENSG00000258986,ENSG00000222761,ENSG00000258598
chr14	104587865	104587978	14:104587865-104587978	ENSG00000259037,ENSG00000184601,ENSG00000258986
chr14	104593368	104593563	14:104593368-104593563	ENSG00000259037,ENSG00000258986
chr14	104604754	104604968	14:104604754-104604968	ENSG00000258986
chr14	104640086	104640256	14:104640086-104640256	ENSG00000258736
chr14	104665858	104665990	14:104665858-104665990	ENSG00000258858,ENSG00000265291,ENSG00000260792,ENSG00000258736
chr14	104680991	104681162	14:104680991-104681162	ENSG00000258858,ENSG00000203485,ENSG00000265291,ENSG00000260792,ENSG00000258736
chr14	104681341	104681441	14:104681341-104681441	ENSG00000258858,ENSG00000203485,ENSG00000265291,ENSG00000258736
chr14	104681841	104681985	14:104681841-104681985	ENSG00000258858,ENSG00000203485,ENSG00000265291,ENSG00000258736
chr14	104687965	104688402	14:104687965-104688402	ENSG00000228966,ENSG00000254228,ENSG00000258858,ENSG00000203485,ENSG00000265291,ENSG00000260792,ENSG00000258736
chr14	104689237	104689722	14:104689237-104689722	ENSG00000228966,ENSG00000254228,ENSG00000258858,ENSG00000203485,ENSG00000265291,ENSG00000258736
chr14	104708756	104708902	14:104708756-104708902	ENSG00000203485,ENSG00000258736
chr14	104709776	104709900	14:104709776-104709900	ENSG00000203485,ENSG00000258736
chr14	104717746	104718017	14:104717746-104718017	ENSG00000203485
chr14	104718994	104719110	14:104718994-104719110	ENSG00000203485
chr14	104721906	104722455	14:104721906-104722455	ENSG00000253209,ENSG00000185100,ENSG00000258858,ENSG00000203485,ENSG00000258736
chr14	104723034	104723244	14:104723034-104723244	ENSG00000185100
chr14	104723365	104726585	14:104723365-104726585	ENSG00000185100,ENSG00000203485,ENSG00000258736
chr14	104726799	104726979	14:104726799-104726979	ENSG00000185100
chr14	104731406	104731648	14:104731406-104731648	ENSG00000280411,ENSG00000185100
chr14	104732088	104733355	14:104732088-104733355	ENSG00000280411,ENSG00000185100
chr14	104734208	104734312	14:104734208-104734312	ENSG00000185100
chr14	104734359	104734469	14:104734359-104734469	ENSG00000185100
chr14	104735018	104736845	14:104735018-104736845	ENSG00000270550,ENSG00000185100
chr14	104752380	104753487	14:104752380-104753487	ENSG00000253635,ENSG00000253703,ENSG00000280411,ENSG00000283906,ENSG00000258811,ENSG00000196183,ENSG00000258430,ENSG00000184990,ENSG00000185100
chr14	104768554	104768822	14:104768554-104768822	ENSG00000258811,ENSG00000196183,ENSG00000142208,ENSG00000258430
chr14	104792132	104792488	14:104792132-104792488	ENSG00000270550,ENSG00000258811,ENSG00000196183,ENSG00000179627,ENSG00000142208,ENSG00000258430
chr14	104794740	104794903	14:104794740-104794903	ENSG00000142208
chr14	104795238	104795393	14:104795238-104795393	ENSG00000179627,ENSG00000142208
chr14	104795661	104795930	14:104795661-104795930	ENSG00000179627,ENSG00000142208
chr14	104800303	104801183	14:104800303-104801183	ENSG00000258811,ENSG00000196183,ENSG00000279140,ENSG00000179627,ENSG00000142208
chr14	104805425	104805578	14:104805425-104805578	ENSG00000282600,ENSG00000283571,ENSG00000258811,ENSG00000196183,ENSG00000279140,ENSG00000179627
chr14	104815551	104816491	14:104815551-104816491	ENSG00000258593,ENSG00000258811,ENSG00000196183,ENSG00000239365,ENSG00000258701,ENSG00000279140,ENSG00000179627,ENSG00000142208,ENSG00000258430
chr14	104820810	104820963	14:104820810-104820963	ENSG00000258811,ENSG00000196183,ENSG00000258701,ENSG00000279140,ENSG00000258430
chr14	104826404	104826836	14:104826404-104826836	ENSG00000258593,ENSG00000258811,ENSG00000196183,ENSG00000239365,ENSG00000258701,ENSG00000279140,ENSG00000258430
chr14	104865174	104865433	14:104865174-104865433	ENSG00000259067,ENSG00000099814,ENSG00000258593,ENSG00000258811,ENSG00000196183
chr14	104865669	104866051	14:104865669-104866051	ENSG00000259067,ENSG00000099814,ENSG00000258593,ENSG00000258811,ENSG00000196183
chr14	104881408	104881704	14:104881408-104881704	ENSG00000211973,ENSG00000211974,ENSG00000282600,ENSG00000259067,ENSG00000099814,ENSG00000258593,ENSG00000258811,ENSG00000196183
chr14	104933438	104933615	14:104933438-104933615	ENSG00000166428,ENSG00000259067
chr14	104976220	104976417	14:104976220-104976417	ENSG00000183484,ENSG00000140104,ENSG00000185567,ENSG00000259067
chr14	104978312	104978547	14:104978312-104978547	ENSG00000232216,ENSG00000283195,ENSG00000183484,ENSG00000140104,ENSG00000185567,ENSG00000259067
chr14	104980262	104980556	14:104980262-104980556	ENSG00000140104,ENSG00000185567
chr14	104985516	104985987	14:104985516-104985987	ENSG00000282600,ENSG00000183484,ENSG00000170779,ENSG00000140104,ENSG00000185567
chr14	105020913	105021569	14:105020913-105021569	ENSG00000211941,ENSG00000253412,ENSG00000211944,ENSG00000211945,ENSG00000271201,ENSG00000253957,ENSG00000254326,ENSG00000283607,ENSG00000211955,ENSG00000211956,ENSG00000253240,ENSG00000253359,ENSG00000211958,ENSG00000253989,ENSG00000211959,ENSG00000228757,ENSG00000253294,ENSG00000278473,ENSG00000232216,ENSG00000283195,ENSG00000283562,ENSG00000253635,ENSG00000211973,ENSG00000211974,ENSG00000254056,ENSG00000225698,ENSG00000253303,ENSG00000211979,ENSG00000283906,ENSG00000275747,ENSG00000253674,ENSG00000253310,ENSG00000253247,ENSG00000224650,ENSG00000211976,ENSG00000253169,ENSG00000253209,ENSG00000253132,ENSG00000211970,ENSG00000254329,ENSG00000199480,ENSG00000253742,ENSG00000211968,ENSG00000253131,ENSG00000254395,ENSG00000211967,ENSG00000253545,ENSG00000253941,ENSG00000254167,ENSG00000211966,ENSG00000253241,ENSG00000253862,ENSG00000229092,ENSG00000253808,ENSG00000258154,ENSG00000280244,ENSG00000183484,ENSG00000170779,ENSG00000140104,ENSG00000185567,ENSG00000166428,ENSG00000259067
chr14	105038902	105039050	14:105038902-105039050	ENSG00000253467,ENSG00000282600,ENSG00000275747,ENSG00000253674,ENSG00000183484,ENSG00000170779,ENSG00000259067
chr14	105045799	105045949	14:105045799-105045949	ENSG00000183484,ENSG00000185567,ENSG00000259067
chr14	105086853	105087111	14:105086853-105087111	ENSG00000254056,ENSG00000253862,ENSG00000287459,ENSG00000258154,ENSG00000280244,ENSG00000257556,ENSG00000183484
chr14	105088359	105088463	14:105088359-105088463	ENSG00000257556,ENSG00000183484
chr14	105090516	105090799	14:105090516-105090799	ENSG00000287459,ENSG00000258154,ENSG00000280244,ENSG00000286636,ENSG00000257556,ENSG00000183484
chr14	105091501	105092315	14:105091501-105092315	ENSG00000287459,ENSG00000258154,ENSG00000280244,ENSG00000286636,ENSG00000257556,ENSG00000183484
chr14	105092705	105092867	14:105092705-105092867	ENSG00000258154,ENSG00000280244,ENSG00000286636,ENSG00000257556
chr14	105093130	105093421	14:105093130-105093421	ENSG00000287459,ENSG00000258154,ENSG00000280244,ENSG00000286636,ENSG00000257556,ENSG00000183484
chr14	105093757	105094101	14:105093757-105094101	ENSG00000287459,ENSG00000258154,ENSG00000280244,ENSG00000286636,ENSG00000257556,ENSG00000183484
chr14	105152382	105152605	14:105152382-105152605	ENSG00000253467,ENSG00000211974,ENSG00000281990,ENSG00000273778,ENSG00000184916,ENSG00000287459,ENSG00000258154,ENSG00000280244
chr14	105167948	105168134	14:105167948-105168134	ENSG00000280411,ENSG00000183828,ENSG00000257622,ENSG00000273778,ENSG00000184916,ENSG00000287459
chr14	105168697	105168837	14:105168697-105168837	ENSG00000280411,ENSG00000183828,ENSG00000257622,ENSG00000273778,ENSG00000184916,ENSG00000287459
chr14	105181070	105181396	14:105181070-105181396	ENSG00000183828,ENSG00000257622
chr14	105203084	105203342	14:105203084-105203342	ENSG00000232216,ENSG00000283195,ENSG00000283562,ENSG00000283571,ENSG00000211965,ENSG00000257622
chr14	105204496	105205052	14:105204496-105205052	ENSG00000253412,ENSG00000211944,ENSG00000211955,ENSG00000211956,ENSG00000253325,ENSG00000232216,ENSG00000283195,ENSG00000283562,ENSG00000253820,ENSG00000254036,ENSG00000211974,ENSG00000283571,ENSG00000254056,ENSG00000253303,ENSG00000211979,ENSG00000211978,ENSG00000265929,ENSG00000211972,ENSG00000253742,ENSG00000254395,ENSG00000275475,ENSG00000253941,ENSG00000254167,ENSG00000211965,ENSG00000274172,ENSG00000211890,ENSG00000230157,ENSG00000184887,ENSG00000183828,ENSG00000257622,ENSG00000287459,ENSG00000258154,ENSG00000280244
chr14	105205679	105206142	14:105205679-105206142	ENSG00000270550,ENSG00000185024
chr14	105207439	105207872	14:105207439-105207872	ENSG00000270550,ENSG00000283906,ENSG00000253714,ENSG00000185024,ENSG00000287459,ENSG00000258154,ENSG00000280244
chr14	105220727	105221275	14:105220727-105221275	-
chr14	105248318	105249081	14:105248318-105249081	ENSG00000253703,ENSG00000282600,ENSG00000184887,ENSG00000185024
chr14	105255129	105255529	14:105255129-105255529	ENSG00000280411,ENSG00000184887
chr14	105261909	105262095	14:105261909-105262095	ENSG00000232216,ENSG00000283195,ENSG00000274576,ENSG00000184887
chr14	105268020	105268152	14:105268020-105268152	ENSG00000211972
chr14	105294175	105294619	14:105294175-105294619	ENSG00000282651,ENSG00000211941,ENSG00000211942,ENSG00000253412,ENSG00000253709,ENSG00000211943,ENSG00000211944,ENSG00000273894,ENSG00000211945,ENSG00000253883,ENSG00000271201,ENSG00000211946,ENSG00000211947,ENSG00000253957,ENSG00000253345,ENSG00000254045,ENSG00000211950,ENSG00000238275,ENSG00000276210,ENSG00000253441,ENSG00000253367,ENSG00000211951,ENSG00000253462,ENSG00000253482,ENSG00000254326,ENSG00000211952,ENSG00000253149,ENSG00000231475,ENSG00000270474,ENSG00000211955,ENSG00000254203,ENSG00000253440,ENSG00000211956,ENSG00000211957,ENSG00000253240,ENSG00000211958,ENSG00000253989,ENSG00000228757,ENSG00000253294,ENSG00000278473,ENSG00000232216,ENSG00000283195,ENSG00000283562,ENSG00000253465,ENSG00000253895,ENSG00000211961,ENSG00000211962,ENSG00000253820,ENSG00000254036,ENSG00000253635,ENSG00000254052,ENSG00000253703,ENSG00000280411,ENSG00000225698,ENSG00000253303,ENSG00000211979,ENSG00000283906,ENSG00000275747,ENSG00000253674,ENSG00000211978,ENSG00000265929,ENSG00000253310,ENSG00000253247,ENSG00000254176,ENSG00000254134,ENSG00000224650,ENSG00000211976,ENSG00000211972,ENSG00000253209,ENSG00000223648,ENSG00000253936,ENSG00000253747,ENSG00000253132,ENSG00000211970,ENSG00000254329,ENSG00000199480,ENSG00000253742,ENSG00000224373,ENSG00000211968,ENSG00000253759,ENSG00000253131,ENSG00000254395,ENSG00000275475,ENSG00000253714,ENSG00000253545,ENSG00000253941,ENSG00000254167,ENSG00000211966,ENSG00000253241,ENSG00000253386,ENSG00000211965,ENSG00000211964,ENSG00000253862,ENSG00000229092,ENSG00000253808,ENSG00000211891,ENSG00000211890,ENSG00000234402,ENSG00000179364,ENSG00000184887,ENSG00000185024,ENSG00000287459,ENSG00000258154,ENSG00000280244
chr14	105300355	105301727	14:105300355-105301727	ENSG00000211973,ENSG00000282600,ENSG00000280411,ENSG00000283906,ENSG00000211978,ENSG00000265929,ENSG00000223648,ENSG00000224373,ENSG00000211966,ENSG00000253241,ENSG00000179364,ENSG00000185024
chr14	105314330	105314947	14:105314330-105314947	ENSG00000253635,ENSG00000254052,ENSG00000253703,ENSG00000283571,ENSG00000280411,ENSG00000253303,ENSG00000211979,ENSG00000179364,ENSG00000185024
chr14	105323337	105323545	14:105323337-105323545	ENSG00000185024
chr14	105323872	105324016	14:105323872-105324016	ENSG00000185024
chr14	105324364	105324774	14:105324364-105324774	ENSG00000211943,ENSG00000273894,ENSG00000211950,ENSG00000253462,ENSG00000253149,ENSG00000270474,ENSG00000254203,ENSG00000253440,ENSG00000253359,ENSG00000228757,ENSG00000253465,ENSG00000253895,ENSG00000211961,ENSG00000253635,ENSG00000253703,ENSG00000282600,ENSG00000254056,ENSG00000275747,ENSG00000253674,ENSG00000253310,ENSG00000254176,ENSG00000254134,ENSG00000224650,ENSG00000253209,ENSG00000223648,ENSG00000253132,ENSG00000253759,ENSG00000253131,ENSG00000254395,ENSG00000253714,ENSG00000211967,ENSG00000253941,ENSG00000254167,ENSG00000253241,ENSG00000211965,ENSG00000211964,ENSG00000229092,ENSG00000253808,ENSG00000234402,ENSG00000179364,ENSG00000185024
chr14	105326954	105327269	14:105326954-105327269	ENSG00000273894,ENSG00000283464,ENSG00000270816,ENSG00000282600
chr14	105327486	105327618	14:105327486-105327618	ENSG00000283464,ENSG00000270816
chr14	105335615	105336055	14:105335615-105336055	ENSG00000231475,ENSG00000179364
chr14	105336246	105336611	14:105336246-105336611	ENSG00000231475,ENSG00000254203,ENSG00000253440,ENSG00000211972,ENSG00000274172,ENSG00000179364
chr14	105338065	105338366	14:105338065-105338366	ENSG00000273894,ENSG00000211946,ENSG00000253345,ENSG00000254045,ENSG00000211951,ENSG00000254326,ENSG00000231475,ENSG00000254203,ENSG00000253440,ENSG00000211958,ENSG00000253294,ENSG00000278473,ENSG00000253820,ENSG00000254036,ENSG00000254052,ENSG00000282600,ENSG00000225698,ENSG00000211978,ENSG00000265929,ENSG00000211972,ENSG00000253169,ENSG00000253209,ENSG00000253936,ENSG00000253747,ENSG00000253759,ENSG00000275475,ENSG00000211967,ENSG00000274172,ENSG00000211891,ENSG00000179364
chr14	105341005	105341245	14:105341005-105341245	ENSG00000211973,ENSG00000211974,ENSG00000282600,ENSG00000283571,ENSG00000254176,ENSG00000254134,ENSG00000179364
chr14	105346266	105346404	14:105346266-105346404	ENSG00000253703,ENSG00000211970,ENSG00000254329,ENSG00000199480
chr14	105352216	105352508	14:105352216-105352508	ENSG00000253491,ENSG00000253587,ENSG00000228757,ENSG00000253703,ENSG00000225698,ENSG00000224650,ENSG00000253132,ENSG00000211970,ENSG00000254329,ENSG00000199480,ENSG00000254395,ENSG00000274172,ENSG00000234402,ENSG00000179364
chr14	105370919	105371070	14:105370919-105371070	ENSG00000283607,ENSG00000234402,ENSG00000230157,ENSG00000184986,ENSG00000242085,ENSG00000279495,ENSG00000179364
chr14	105398117	105398937	14:105398117-105398937	ENSG00000253467,ENSG00000283464,ENSG00000270816,ENSG00000254052,ENSG00000283571,ENSG00000234402,ENSG00000226174,ENSG00000179364
chr14	105400374	105400507	14:105400374-105400507	ENSG00000226174
chr14	105411360	105411585	14:105411360-105411585	ENSG00000270550,ENSG00000282122,ENSG00000182979,ENSG00000251602,ENSG00000226174
chr14	105413624	105413806	14:105413624-105413806	ENSG00000282122,ENSG00000182979,ENSG00000251602,ENSG00000226174
chr14	105414953	105415398	14:105414953-105415398	ENSG00000211942,ENSG00000271201,ENSG00000238275,ENSG00000276210,ENSG00000253441,ENSG00000253482,ENSG00000211952,ENSG00000253149,ENSG00000270550,ENSG00000253491,ENSG00000253587,ENSG00000270474,ENSG00000211955,ENSG00000253325,ENSG00000253989,ENSG00000283562,ENSG00000253820,ENSG00000254036,ENSG00000254052,ENSG00000211974,ENSG00000274576,ENSG00000211978,ENSG00000265929,ENSG00000224650,ENSG00000253936,ENSG00000253747,ENSG00000211970,ENSG00000254329,ENSG00000199480,ENSG00000211966,ENSG00000253241,ENSG00000253862,ENSG00000229092,ENSG00000253808,ENSG00000234402,ENSG00000182979,ENSG00000251602,ENSG00000226174
chr14	105419703	105419959	14:105419703-105419959	ENSG00000270550,ENSG00000211974,ENSG00000182979,ENSG00000251602,ENSG00000226174
chr14	105422738	105422848	14:105422738-105422848	ENSG00000182979,ENSG00000251602
chr14	105448679	105449060	14:105448679-105449060	ENSG00000270550,ENSG00000253635,ENSG00000253703,ENSG00000280411,ENSG00000275747,ENSG00000253674,ENSG00000234402,ENSG00000182979
chr14	105462911	105463147	14:105462911-105463147	ENSG00000283571,ENSG00000182979
chr14	105465506	105467488	14:105465506-105467488	ENSG00000182809,ENSG00000257270,ENSG00000182979
chr14	105467955	105468113	14:105467955-105468113	ENSG00000182809,ENSG00000257270,ENSG00000182979
chr14	105468151	105469410	14:105468151-105469410	ENSG00000182809,ENSG00000257270,ENSG00000182979
chr14	105469915	105470043	14:105469915-105470043	ENSG00000182809,ENSG00000257270,ENSG00000182979
chr14	105470741	105473301	14:105470741-105473301	ENSG00000182809,ENSG00000257270,ENSG00000182979
chr14	105473404	105476923	14:105473404-105476923	ENSG00000257341,ENSG00000213145,ENSG00000182809,ENSG00000257270
chr14	105479704	105479897	14:105479704-105479897	ENSG00000182809,ENSG00000257270
chr14	105479981	105480124	14:105479981-105480124	ENSG00000185347,ENSG00000257341,ENSG00000213145,ENSG00000182809
chr14	105480610	105481543	14:105480610-105481543	ENSG00000185347,ENSG00000257341,ENSG00000213145,ENSG00000182809
chr14	105482069	105482269	14:105482069-105482269	ENSG00000185347,ENSG00000257341,ENSG00000213145,ENSG00000182809
chr14	105485877	105486000	14:105485877-105486000	ENSG00000282600,ENSG00000185347,ENSG00000257341,ENSG00000213145
chr14	105489678	105491743	14:105489678-105491743	ENSG00000270550,ENSG00000270474,ENSG00000211955,ENSG00000253465,ENSG00000282600,ENSG00000253303,ENSG00000211979,ENSG00000283906,ENSG00000253169,ENSG00000211968,ENSG00000211964,ENSG00000211891,ENSG00000234402,ENSG00000230157,ENSG00000184986,ENSG00000185347,ENSG00000257341,ENSG00000213145,ENSG00000242085,ENSG00000279495
chr14	105492183	105492416	14:105492183-105492416	ENSG00000211955,ENSG00000185347,ENSG00000257341,ENSG00000213145
chr14	105495449	105495939	14:105495449-105495939	ENSG00000230157,ENSG00000185347
chr14	105528287	105528631	14:105528287-105528631	ENSG00000211943,ENSG00000253458,ENSG00000270550,ENSG00000211956,ENSG00000253467,ENSG00000253294,ENSG00000278473,ENSG00000253895,ENSG00000280411,ENSG00000211972,ENSG00000253209,ENSG00000223648,ENSG00000277030,ENSG00000211893,ENSG00000274172,ENSG00000211890,ENSG00000234402,ENSG00000230157,ENSG00000184986,ENSG00000242085,ENSG00000279495
chr14	105748275	105748423	14:105748275-105748423	ENSG00000211938,ENSG00000282639,ENSG00000282651,ENSG00000211941,ENSG00000254215,ENSG00000254174,ENSG00000211942,ENSG00000253412,ENSG00000211943,ENSG00000253458,ENSG00000211944,ENSG00000283948,ENSG00000254046,ENSG00000273894,ENSG00000211945,ENSG00000253883,ENSG00000271201,ENSG00000211946,ENSG00000211947,ENSG00000253957,ENSG00000253345,ENSG00000254045,ENSG00000211949,ENSG00000211950,ENSG00000238275,ENSG00000276210,ENSG00000253441,ENSG00000253367,ENSG00000211951,ENSG00000253462,ENSG00000253482,ENSG00000254326,ENSG00000211952,ENSG00000253149,ENSG00000254289,ENSG00000270550,ENSG00000231475,ENSG00000283607,ENSG00000270474,ENSG00000211955,ENSG00000254203,ENSG00000253440,ENSG00000211956,ENSG00000253325,ENSG00000211957,ENSG00000253240,ENSG00000253359,ENSG00000211958,ENSG00000253989,ENSG00000211959,ENSG00000253467,ENSG00000228757,ENSG00000253294,ENSG00000278473,ENSG00000228966,ENSG00000254228,ENSG00000232216,ENSG00000283195,ENSG00000283562,ENSG00000253465,ENSG00000253895,ENSG00000211961,ENSG00000211962,ENSG00000253274,ENSG00000223506,ENSG00000253820,ENSG00000254036,ENSG00000253635,ENSG00000254052,ENSG00000253703,ENSG00000282600,ENSG00000280411,ENSG00000274576,ENSG00000254056,ENSG00000225698,ENSG00000253303,ENSG00000211979,ENSG00000283906,ENSG00000275747,ENSG00000253674,ENSG00000211978,ENSG00000265929,ENSG00000253310,ENSG00000253247,ENSG00000224650,ENSG00000211976,ENSG00000253169,ENSG00000253209,ENSG00000223648,ENSG00000253936,ENSG00000253747,ENSG00000253132,ENSG00000253742,ENSG00000211968,ENSG00000253131,ENSG00000254395,ENSG00000275475,ENSG00000253714,ENSG00000211967,ENSG00000253545,ENSG00000253941,ENSG00000254167,ENSG00000211966,ENSG00000253241,ENSG00000253386,ENSG00000211964,ENSG00000253862,ENSG00000229092,ENSG00000253808,ENSG00000253763,ENSG00000254053,ENSG00000253387,ENSG00000211937,ENSG00000282122,ENSG00000271968,ENSG00000236170,ENSG00000226777,ENSG00000211931,ENSG00000211930,ENSG00000233655,ENSG00000211928,ENSG00000228131,ENSG00000237197,ENSG00000211925,ENSG00000211924,ENSG00000211923,ENSG00000232543,ENSG00000211921,ENSG00000211920,ENSG00000227108,ENSG00000211918,ENSG00000211917,ENSG00000227800,ENSG00000211915,ENSG00000211914,ENSG00000237020,ENSG00000244620,ENSG00000211912,ENSG00000211911,ENSG00000227196,ENSG00000211909,ENSG00000225825,ENSG00000211907,ENSG00000227335,ENSG00000236597,ENSG00000211905,ENSG00000211904,ENSG00000237547,ENSG00000242887,ENSG00000240041,ENSG00000242472,ENSG00000237111,ENSG00000211900,ENSG00000264781,ENSG00000263413,ENSG00000264024,ENSG00000265612,ENSG00000211899,ENSG00000211898,ENSG00000270371,ENSG00000211897,ENSG00000211896,ENSG00000253692,ENSG00000211895,ENSG00000213140,ENSG00000253755,ENSG00000253364,ENSG00000277030,ENSG00000211893,ENSG00000274172,ENSG00000211892,ENSG00000211891,ENSG00000211890
chr14	105801336	105801436	14:105801336-105801436	ENSG00000211938,ENSG00000282639,ENSG00000282651,ENSG00000211941,ENSG00000254215,ENSG00000254174,ENSG00000211942,ENSG00000253412,ENSG00000253709,ENSG00000211943,ENSG00000253458,ENSG00000211944,ENSG00000283948,ENSG00000254046,ENSG00000273894,ENSG00000211945,ENSG00000253883,ENSG00000271201,ENSG00000211946,ENSG00000211947,ENSG00000253957,ENSG00000253345,ENSG00000254045,ENSG00000211949,ENSG00000211950,ENSG00000238275,ENSG00000276210,ENSG00000253441,ENSG00000253367,ENSG00000211951,ENSG00000253462,ENSG00000253482,ENSG00000254326,ENSG00000211952,ENSG00000254289,ENSG00000253491,ENSG00000253587,ENSG00000231475,ENSG00000283607,ENSG00000270474,ENSG00000211955,ENSG00000254203,ENSG00000253440,ENSG00000211956,ENSG00000253325,ENSG00000211957,ENSG00000253240,ENSG00000253359,ENSG00000211958,ENSG00000253989,ENSG00000211959,ENSG00000253467,ENSG00000228757,ENSG00000253294,ENSG00000278473,ENSG00000228966,ENSG00000254228,ENSG00000232216,ENSG00000283195,ENSG00000283562,ENSG00000253465,ENSG00000253895,ENSG00000211961,ENSG00000211962,ENSG00000253274,ENSG00000223506,ENSG00000253820,ENSG00000254036,ENSG00000254052,ENSG00000211973,ENSG00000211974,ENSG00000282600,ENSG00000280411,ENSG00000274576,ENSG00000254056,ENSG00000225698,ENSG00000283906,ENSG00000275747,ENSG00000253674,ENSG00000211978,ENSG00000265929,ENSG00000253310,ENSG00000253247,ENSG00000254176,ENSG00000254134,ENSG00000224650,ENSG00000211976,ENSG00000211972,ENSG00000253169,ENSG00000253209,ENSG00000223648,ENSG00000253936,ENSG00000253747,ENSG00000253132,ENSG00000211970,ENSG00000254329,ENSG00000199480,ENSG00000253742,ENSG00000224373,ENSG00000211968,ENSG00000253759,ENSG00000253131,ENSG00000254395,ENSG00000275475,ENSG00000253714,ENSG00000211967,ENSG00000253545,ENSG00000253941,ENSG00000254167,ENSG00000211966,ENSG00000253241,ENSG00000253386,ENSG00000211965,ENSG00000211964,ENSG00000253862,ENSG00000229092,ENSG00000253808,ENSG00000253763,ENSG00000254053,ENSG00000253387,ENSG00000211937,ENSG00000282122,ENSG00000236170,ENSG00000226777,ENSG00000211931,ENSG00000211930,ENSG00000233655,ENSG00000211928,ENSG00000228131,ENSG00000237197,ENSG00000211925,ENSG00000211924,ENSG00000211923,ENSG00000232543,ENSG00000211921,ENSG00000211920,ENSG00000227108,ENSG00000211918,ENSG00000211917,ENSG00000227800,ENSG00000211915,ENSG00000211914,ENSG00000237020,ENSG00000244620,ENSG00000211912,ENSG00000211911,ENSG00000227196,ENSG00000211909,ENSG00000225825,ENSG00000211907,ENSG00000227335,ENSG00000236597,ENSG00000211905,ENSG00000211904,ENSG00000237547,ENSG00000242887,ENSG00000240041,ENSG00000242472,ENSG00000237111,ENSG00000211900,ENSG00000264781,ENSG00000263413,ENSG00000264024,ENSG00000265612,ENSG00000211899,ENSG00000211898,ENSG00000270371,ENSG00000211897,ENSG00000253692,ENSG00000211895,ENSG00000213140,ENSG00000253755,ENSG00000253364,ENSG00000277030,ENSG00000211893,ENSG00000274172,ENSG00000211892,ENSG00000211891,ENSG00000211890
chr14	105945065	105945188	14:105945065-105945188	ENSG00000211938,ENSG00000282639,ENSG00000282651,ENSG00000211941,ENSG00000254215,ENSG00000254174,ENSG00000211942,ENSG00000253412,ENSG00000253709,ENSG00000211943,ENSG00000253458,ENSG00000211944,ENSG00000283948,ENSG00000254046,ENSG00000273894,ENSG00000211945,ENSG00000253883,ENSG00000271201,ENSG00000211946,ENSG00000211947,ENSG00000253957,ENSG00000253345,ENSG00000254045,ENSG00000211949,ENSG00000211950,ENSG00000238275,ENSG00000276210,ENSG00000253441,ENSG00000253367,ENSG00000211951,ENSG00000253462,ENSG00000253482,ENSG00000254326,ENSG00000211952,ENSG00000253149,ENSG00000254289,ENSG00000231475,ENSG00000283607,ENSG00000270474,ENSG00000211955,ENSG00000254203,ENSG00000253440,ENSG00000211956,ENSG00000253325,ENSG00000211957,ENSG00000253240,ENSG00000253359,ENSG00000211958,ENSG00000253989,ENSG00000211959,ENSG00000253467,ENSG00000228757,ENSG00000253294,ENSG00000278473,ENSG00000283562,ENSG00000253465,ENSG00000253895,ENSG00000211961,ENSG00000211962,ENSG00000253274,ENSG00000223506,ENSG00000253820,ENSG00000254036,ENSG00000253635,ENSG00000254052,ENSG00000211973,ENSG00000280411,ENSG00000254056,ENSG00000225698,ENSG00000253303,ENSG00000211979,ENSG00000275747,ENSG00000253674,ENSG00000254176,ENSG00000254134,ENSG00000224650,ENSG00000211976,ENSG00000211972,ENSG00000253169,ENSG00000223648,ENSG00000253936,ENSG00000253747,ENSG00000211970,ENSG00000254329,ENSG00000199480,ENSG00000253742,ENSG00000224373,ENSG00000211968,ENSG00000253759,ENSG00000253131,ENSG00000254395,ENSG00000275475,ENSG00000253714,ENSG00000253545,ENSG00000253941,ENSG00000254167,ENSG00000211966,ENSG00000253241,ENSG00000253386,ENSG00000211965,ENSG00000211964,ENSG00000253862,ENSG00000229092,ENSG00000253808,ENSG00000253763,ENSG00000254053,ENSG00000253387,ENSG00000211937,ENSG00000282122,ENSG00000276775,ENSG00000211935,ENSG00000211934,ENSG00000225200,ENSG00000271968,ENSG00000254279,ENSG00000211933,ENSG00000236170,ENSG00000226777,ENSG00000211931,ENSG00000211930,ENSG00000233655,ENSG00000211928,ENSG00000228131,ENSG00000237197,ENSG00000211925,ENSG00000211924,ENSG00000211923,ENSG00000232543,ENSG00000211921,ENSG00000211920,ENSG00000227108,ENSG00000211918,ENSG00000211917,ENSG00000227800,ENSG00000211915,ENSG00000211914,ENSG00000237020,ENSG00000244620,ENSG00000211912,ENSG00000211911,ENSG00000227196,ENSG00000211909,ENSG00000225825,ENSG00000211907,ENSG00000227335,ENSG00000236597,ENSG00000211905,ENSG00000211904,ENSG00000237547,ENSG00000242887,ENSG00000240041,ENSG00000242472,ENSG00000237111,ENSG00000211900,ENSG00000264781,ENSG00000263413,ENSG00000264024,ENSG00000265612,ENSG00000211899,ENSG00000211898,ENSG00000270371,ENSG00000253692,ENSG00000211895,ENSG00000213140,ENSG00000253755,ENSG00000253364,ENSG00000277030,ENSG00000211893,ENSG00000274172,ENSG00000211892,ENSG00000211891,ENSG00000211890,ENSG00000234402
chr14	105999402	105999579	14:105999402-105999579	ENSG00000211938,ENSG00000282639,ENSG00000282651,ENSG00000211941,ENSG00000254215,ENSG00000254174,ENSG00000211942,ENSG00000253412,ENSG00000253709,ENSG00000211943,ENSG00000253458,ENSG00000211944,ENSG00000283948,ENSG00000254046,ENSG00000273894,ENSG00000211945,ENSG00000253883,ENSG00000271201,ENSG00000211946,ENSG00000211947,ENSG00000253957,ENSG00000253345,ENSG00000254045,ENSG00000211949,ENSG00000211950,ENSG00000238275,ENSG00000276210,ENSG00000253441,ENSG00000253367,ENSG00000211951,ENSG00000253462,ENSG00000253482,ENSG00000254326,ENSG00000211952,ENSG00000253149,ENSG00000254289,ENSG00000270550,ENSG00000253491,ENSG00000253587,ENSG00000231475,ENSG00000283607,ENSG00000270474,ENSG00000211955,ENSG00000254203,ENSG00000253440,ENSG00000211956,ENSG00000253325,ENSG00000211957,ENSG00000253240,ENSG00000253359,ENSG00000211958,ENSG00000253989,ENSG00000211959,ENSG00000253467,ENSG00000228757,ENSG00000253294,ENSG00000278473,ENSG00000228966,ENSG00000254228,ENSG00000232216,ENSG00000283195,ENSG00000253465,ENSG00000253895,ENSG00000211961,ENSG00000211962,ENSG00000253274,ENSG00000223506,ENSG00000253820,ENSG00000254036,ENSG00000253635,ENSG00000254052,ENSG00000253703,ENSG00000211973,ENSG00000211974,ENSG00000282600,ENSG00000274576,ENSG00000254056,ENSG00000225698,ENSG00000253303,ENSG00000211979,ENSG00000283906,ENSG00000275747,ENSG00000253674,ENSG00000211978,ENSG00000265929,ENSG00000253310,ENSG00000254176,ENSG00000254134,ENSG00000224650,ENSG00000211976,ENSG00000211972,ENSG00000253169,ENSG00000253209,ENSG00000223648,ENSG00000253936,ENSG00000253747,ENSG00000211970,ENSG00000254329,ENSG00000199480,ENSG00000253742,ENSG00000224373,ENSG00000211968,ENSG00000253759,ENSG00000253131,ENSG00000254395,ENSG00000275475,ENSG00000253714,ENSG00000211967,ENSG00000253545,ENSG00000253941,ENSG00000254167,ENSG00000211966,ENSG00000253241,ENSG00000253386,ENSG00000211965,ENSG00000211964,ENSG00000253862,ENSG00000229092,ENSG00000253808,ENSG00000253763,ENSG00000254053,ENSG00000253387,ENSG00000211937,ENSG00000282122,ENSG00000276775,ENSG00000211935,ENSG00000253780,ENSG00000211934,ENSG00000225200,ENSG00000271968,ENSG00000236170,ENSG00000226777,ENSG00000211931,ENSG00000211930,ENSG00000233655,ENSG00000211928,ENSG00000228131,ENSG00000237197,ENSG00000211925,ENSG00000211924,ENSG00000211923,ENSG00000232543,ENSG00000211921,ENSG00000211920,ENSG00000227108,ENSG00000211918,ENSG00000211917,ENSG00000227800,ENSG00000211915,ENSG00000211914,ENSG00000237020,ENSG00000244620,ENSG00000211912,ENSG00000211911,ENSG00000227196,ENSG00000211909,ENSG00000225825,ENSG00000211907,ENSG00000227335,ENSG00000236597,ENSG00000211905,ENSG00000211904,ENSG00000237547,ENSG00000242887,ENSG00000240041,ENSG00000242472,ENSG00000237111,ENSG00000211900,ENSG00000264781,ENSG00000263413,ENSG00000264024,ENSG00000265612,ENSG00000211899,ENSG00000211898,ENSG00000211897,ENSG00000253692,ENSG00000211895,ENSG00000213140,ENSG00000253755,ENSG00000253364,ENSG00000277030,ENSG00000211893,ENSG00000274172,ENSG00000211892,ENSG00000211891,ENSG00000211890,ENSG00000234402
chr15	20204541	20204650	15:20204541-20204650	-
chr15	20262058	20262185	15:20262058-20262185	-
chr15	20356489	20356719	15:20356489-20356719	-
chr15	20756121	20756233	15:20756121-20756233	-
chr15	22223193	22223429	15:22223193-22223429	-
chr15	22231793	22231906	15:22231793-22231906	-
chr15	22238453	22238810	15:22238453-22238810	-
chr15	22263797	22264064	15:22263797-22264064	-
chr15	22494550	22494773	15:22494550-22494773	-
chr15	22664376	22665049	15:22664376-22665049	ENSG00000265673,ENSG00000276941,ENSG00000277435,ENSG00000276141,ENSG00000277561,ENSG00000276550,ENSG00000282089,ENSG00000270451,ENSG00000270824,ENSG00000258494,ENSG00000258855,ENSG00000258710,ENSG00000266545,ENSG00000258799,ENSG00000261554,ENSG00000261048,ENSG00000238489,ENSG00000230031,ENSG00000265322,ENSG00000259214,ENSG00000259089,ENSG00000258420,ENSG00000259443,ENSG00000259383,ENSG00000279628,ENSG00000278626,ENSG00000258628,ENSG00000259156,ENSG00000287122,ENSG00000258654,ENSG00000180229,ENSG00000258488,ENSG00000258797,ENSG00000181984,ENSG00000259025,ENSG00000258771,ENSG00000243059,ENSG00000260986,ENSG00000279595,ENSG00000258684,ENSG00000258883,ENSG00000237161,ENSG00000207289,ENSG00000280881,ENSG00000280703,ENSG00000268531,ENSG00000277841,ENSG00000287345,ENSG00000284788,ENSG00000259324,ENSG00000285491,ENSG00000285116,ENSG00000279408,ENSG00000279445,ENSG00000281113,ENSG00000281087,ENSG00000281179,ENSG00000281550,ENSG00000278263,ENSG00000280655,ENSG00000233917,ENSG00000200790,ENSG00000258585,ENSG00000258997,ENSG00000264902,ENSG00000283524,ENSG00000285405,ENSG00000284500,ENSG00000258721,ENSG00000285472,ENSG00000283680,ENSG00000285135,ENSG00000274102,ENSG00000183706,ENSG00000259435,ENSG00000260739,ENSG00000223877,ENSG00000270505,ENSG00000271288,ENSG00000259098
chr15	22665085	22665266	15:22665085-22665266	ENSG00000277435,ENSG00000276141,ENSG00000277515,ENSG00000277561,ENSG00000258494,ENSG00000258855,ENSG00000258710,ENSG00000266545,ENSG00000258799,ENSG00000261554,ENSG00000261048,ENSG00000238489,ENSG00000230031,ENSG00000265322,ENSG00000259214,ENSG00000259089,ENSG00000258420,ENSG00000259443,ENSG00000259383,ENSG00000279628,ENSG00000278626,ENSG00000258628,ENSG00000259156,ENSG00000287122,ENSG00000258654,ENSG00000180229,ENSG00000258488,ENSG00000258797,ENSG00000181984,ENSG00000259025,ENSG00000258771,ENSG00000243059,ENSG00000260986,ENSG00000258684,ENSG00000258883,ENSG00000237161,ENSG00000207289,ENSG00000280881,ENSG00000280703,ENSG00000268531,ENSG00000277841,ENSG00000287345,ENSG00000284788,ENSG00000259324,ENSG00000285491,ENSG00000279408,ENSG00000279445,ENSG00000281113,ENSG00000281087,ENSG00000281179,ENSG00000281550,ENSG00000280655,ENSG00000233917,ENSG00000200790,ENSG00000258585,ENSG00000258997,ENSG00000264902,ENSG00000259098
chr15	22714412	22714566	15:22714412-22714566	ENSG00000275325,ENSG00000277867,ENSG00000283273,ENSG00000277435,ENSG00000277515,ENSG00000277561,ENSG00000258494,ENSG00000258855,ENSG00000258710,ENSG00000266545,ENSG00000258799,ENSG00000261554,ENSG00000261048,ENSG00000238489,ENSG00000230031,ENSG00000265322,ENSG00000259214,ENSG00000259089,ENSG00000258420,ENSG00000259443,ENSG00000259383,ENSG00000279628,ENSG00000258590,ENSG00000278626,ENSG00000258628,ENSG00000259156,ENSG00000287122,ENSG00000258654,ENSG00000180229,ENSG00000258488,ENSG00000258797,ENSG00000181984,ENSG00000259025,ENSG00000258771,ENSG00000243059,ENSG00000260986,ENSG00000258684,ENSG00000258883,ENSG00000237161,ENSG00000207289,ENSG00000280881,ENSG00000280703,ENSG00000268531,ENSG00000258767,ENSG00000258848,ENSG00000277841,ENSG00000287345,ENSG00000284788,ENSG00000259324,ENSG00000285491,ENSG00000279408,ENSG00000279445,ENSG00000281113,ENSG00000281087,ENSG00000281179,ENSG00000281550,ENSG00000280655,ENSG00000233917,ENSG00000200790,ENSG00000258585,ENSG00000258997,ENSG00000264902,ENSG00000283524,ENSG00000285405,ENSG00000284500,ENSG00000258721,ENSG00000285472,ENSG00000283680,ENSG00000285135,ENSG00000274102,ENSG00000183706,ENSG00000259435,ENSG00000260739,ENSG00000223877,ENSG00000270505,ENSG00000271288,ENSG00000221641
chr15	22747594	22747755	15:22747594-22747755	ENSG00000287888,ENSG00000259905,ENSG00000265673,ENSG00000261739,ENSG00000260399,ENSG00000259414,ENSG00000276941,ENSG00000273981,ENSG00000175676,ENSG00000277505,ENSG00000273976,ENSG00000276172,ENSG00000259425,ENSG00000274253,ENSG00000277755,ENSG00000275325,ENSG00000274279,ENSG00000258494,ENSG00000258855,ENSG00000258710,ENSG00000266545,ENSG00000258799,ENSG00000261554,ENSG00000261048,ENSG00000238489,ENSG00000230031,ENSG00000265322,ENSG00000259214,ENSG00000259089,ENSG00000274499,ENSG00000258420,ENSG00000259443,ENSG00000259383,ENSG00000279628,ENSG00000258590,ENSG00000278626,ENSG00000258628,ENSG00000259156,ENSG00000287122,ENSG00000258654,ENSG00000180229,ENSG00000258488,ENSG00000258797,ENSG00000181984,ENSG00000259025,ENSG00000258771,ENSG00000243059,ENSG00000260986,ENSG00000258684,ENSG00000258883,ENSG00000237161,ENSG00000207289,ENSG00000280881,ENSG00000280703,ENSG00000268531,ENSG00000277841,ENSG00000287345,ENSG00000284788,ENSG00000259324,ENSG00000285491,ENSG00000279408,ENSG00000279445,ENSG00000281113,ENSG00000281087,ENSG00000281179,ENSG00000281550,ENSG00000280655,ENSG00000233917,ENSG00000200790,ENSG00000258585,ENSG00000258997,ENSG00000264902,ENSG00000283524,ENSG00000285405,ENSG00000284500,ENSG00000258721,ENSG00000285472,ENSG00000283680,ENSG00000285135,ENSG00000274102,ENSG00000183706,ENSG00000259435,ENSG00000260739,ENSG00000223877,ENSG00000270505,ENSG00000271288,ENSG00000259098
chr15	22757725	22758068	15:22757725-22758068	ENSG00000274099,ENSG00000273981,ENSG00000175676,ENSG00000277505,ENSG00000273976,ENSG00000259425,ENSG00000274253,ENSG00000277755,ENSG00000275325,ENSG00000277435,ENSG00000276550,ENSG00000258732,ENSG00000258494,ENSG00000258855,ENSG00000258710,ENSG00000266545,ENSG00000258799,ENSG00000261554,ENSG00000261048,ENSG00000238489,ENSG00000230031,ENSG00000265322,ENSG00000259214,ENSG00000259089,ENSG00000258420,ENSG00000259443,ENSG00000259383,ENSG00000279628,ENSG00000278626,ENSG00000270685,ENSG00000278497,ENSG00000258628,ENSG00000259156,ENSG00000287122,ENSG00000258654,ENSG00000180229,ENSG00000258488,ENSG00000258797,ENSG00000181984,ENSG00000259025,ENSG00000258771,ENSG00000243059,ENSG00000260986,ENSG00000258684,ENSG00000258883,ENSG00000237161,ENSG00000207289,ENSG00000280881,ENSG00000280703,ENSG00000268531,ENSG00000277841,ENSG00000287345,ENSG00000284788,ENSG00000284988,ENSG00000259324,ENSG00000285491,ENSG00000279408,ENSG00000279445,ENSG00000281113,ENSG00000281087,ENSG00000281179,ENSG00000281550,ENSG00000280655,ENSG00000233917,ENSG00000200790,ENSG00000258585,ENSG00000258997,ENSG00000264902,ENSG00000283524,ENSG00000285405,ENSG00000284500,ENSG00000258721,ENSG00000285472,ENSG00000283680,ENSG00000285135,ENSG00000284892,ENSG00000274102,ENSG00000183706,ENSG00000259435,ENSG00000260739,ENSG00000223877,ENSG00000270505,ENSG00000271288,ENSG00000221641
chr15	22786063	22786836	15:22786063-22786836	ENSG00000261739,ENSG00000260399,ENSG00000259414,ENSG00000274099,ENSG00000273981,ENSG00000175676,ENSG00000277505,ENSG00000273976,ENSG00000276172,ENSG00000170113,ENSG00000259425,ENSG00000277515,ENSG00000277561,ENSG00000281909,ENSG00000274279,ENSG00000274835,ENSG00000258732,ENSG00000258494,ENSG00000258855,ENSG00000258710,ENSG00000266545,ENSG00000258799,ENSG00000261554,ENSG00000261048,ENSG00000238489,ENSG00000230031,ENSG00000265322,ENSG00000259214,ENSG00000259089,ENSG00000258420,ENSG00000259443,ENSG00000259383,ENSG00000260409,ENSG00000279628,ENSG00000278626,ENSG00000258707,ENSG00000287122,ENSG00000258654,ENSG00000180229,ENSG00000258488,ENSG00000258797,ENSG00000181984,ENSG00000259025,ENSG00000258771,ENSG00000243059,ENSG00000260986,ENSG00000279595,ENSG00000258684,ENSG00000237161,ENSG00000207289,ENSG00000280881,ENSG00000280703,ENSG00000268531,ENSG00000277841,ENSG00000287345,ENSG00000284834,ENSG00000284788,ENSG00000259324,ENSG00000285491,ENSG00000285116,ENSG00000279408,ENSG00000279445,ENSG00000281113,ENSG00000281087,ENSG00000281179,ENSG00000281550,ENSG00000280655,ENSG00000233917,ENSG00000200790,ENSG00000258585,ENSG00000258997,ENSG00000264902,ENSG00000283524,ENSG00000285405,ENSG00000284500,ENSG00000258721,ENSG00000285472,ENSG00000283680,ENSG00000285135,ENSG00000274102,ENSG00000183706,ENSG00000259435,ENSG00000260739,ENSG00000223877,ENSG00000270505,ENSG00000271288,ENSG00000259261,ENSG00000221641,ENSG00000259098
chr15	22786902	22787404	15:22786902-22787404	ENSG00000274099,ENSG00000170113,ENSG00000259425,ENSG00000277515,ENSG00000277561,ENSG00000281909,ENSG00000274835,ENSG00000261554,ENSG00000261048,ENSG00000238489,ENSG00000230031,ENSG00000265322,ENSG00000259214,ENSG00000259089,ENSG00000258420,ENSG00000259443,ENSG00000259383,ENSG00000279628,ENSG00000287122,ENSG00000258654,ENSG00000258488,ENSG00000258797,ENSG00000181984,ENSG00000279595,ENSG00000284834,ENSG00000285116,ENSG00000259261
chr15	22787485	22787613	15:22787485-22787613	ENSG00000274099,ENSG00000170113,ENSG00000259425,ENSG00000277515,ENSG00000277561,ENSG00000281909,ENSG00000274835,ENSG00000279628,ENSG00000287122,ENSG00000258654,ENSG00000279595,ENSG00000284834,ENSG00000285116,ENSG00000259261
chr15	22838106	22839089	15:22838106-22839089	ENSG00000261739,ENSG00000260399,ENSG00000274471,ENSG00000259414,ENSG00000274099,ENSG00000273981,ENSG00000175676,ENSG00000277505,ENSG00000273976,ENSG00000276172,ENSG00000140157,ENSG00000170113,ENSG00000259425,ENSG00000277561,ENSG00000276550,ENSG00000281909,ENSG00000258732,ENSG00000258494,ENSG00000258855,ENSG00000258710,ENSG00000266545,ENSG00000258799,ENSG00000261554,ENSG00000261048,ENSG00000238489,ENSG00000230031,ENSG00000265322,ENSG00000259214,ENSG00000259089,ENSG00000258420,ENSG00000259443,ENSG00000259383,ENSG00000238478,ENSG00000279628,ENSG00000258590,ENSG00000278626,ENSG00000258654,ENSG00000180229,ENSG00000258488,ENSG00000258797,ENSG00000181984,ENSG00000259025,ENSG00000258771,ENSG00000243059,ENSG00000260986,ENSG00000258684,ENSG00000258883,ENSG00000237161,ENSG00000207289,ENSG00000280881,ENSG00000280703,ENSG00000268531,ENSG00000277841,ENSG00000287345,ENSG00000284788,ENSG00000259324,ENSG00000285491,ENSG00000285116,ENSG00000279408,ENSG00000279445,ENSG00000281113,ENSG00000281087,ENSG00000281179,ENSG00000281550,ENSG00000280655,ENSG00000265793,ENSG00000233917,ENSG00000200790,ENSG00000258585,ENSG00000258997,ENSG00000264902,ENSG00000283524,ENSG00000285405,ENSG00000284500,ENSG00000258721,ENSG00000285472,ENSG00000283680,ENSG00000285135,ENSG00000284892,ENSG00000274102,ENSG00000183706,ENSG00000259435,ENSG00000260739,ENSG00000223877,ENSG00000270505,ENSG00000271288,ENSG00000221641,ENSG00000259098
chr15	22863467	22863626	15:22863467-22863626	ENSG00000273981,ENSG00000175676,ENSG00000277505,ENSG00000273976,ENSG00000276172,ENSG00000140157,ENSG00000277435,ENSG00000276550,ENSG00000258494,ENSG00000258855,ENSG00000258710,ENSG00000266545,ENSG00000258799,ENSG00000261554,ENSG00000261048,ENSG00000238489,ENSG00000230031,ENSG00000265322,ENSG00000259214,ENSG00000259089,ENSG00000258420,ENSG00000259443,ENSG00000259383,ENSG00000279628,ENSG00000258590,ENSG00000278626,ENSG00000180229,ENSG00000258488,ENSG00000258797,ENSG00000181984,ENSG00000259025,ENSG00000258771,ENSG00000243059,ENSG00000260986,ENSG00000258684,ENSG00000237161,ENSG00000207289,ENSG00000280881,ENSG00000280703,ENSG00000268531,ENSG00000277841,ENSG00000287345,ENSG00000284788,ENSG00000259324,ENSG00000285491,ENSG00000279408,ENSG00000279445,ENSG00000281113,ENSG00000281087,ENSG00000281179,ENSG00000281550,ENSG00000280655,ENSG00000233917,ENSG00000200790,ENSG00000258585,ENSG00000258997,ENSG00000264902,ENSG00000283524,ENSG00000285405,ENSG00000284500,ENSG00000258721,ENSG00000285472,ENSG00000283680,ENSG00000285135,ENSG00000274102,ENSG00000183706,ENSG00000259435,ENSG00000260739,ENSG00000223877,ENSG00000270505,ENSG00000271288
chr15	22888219	22888376	15:22888219-22888376	ENSG00000261739,ENSG00000260399,ENSG00000259414,ENSG00000273981,ENSG00000175676,ENSG00000277505,ENSG00000273976,ENSG00000276172,ENSG00000273749,ENSG00000277435,ENSG00000277515,ENSG00000277561,ENSG00000276550,ENSG00000258732,ENSG00000258494,ENSG00000258855,ENSG00000258710,ENSG00000266545,ENSG00000258799,ENSG00000261554,ENSG00000261048,ENSG00000238489,ENSG00000230031,ENSG00000265322,ENSG00000259214,ENSG00000259089,ENSG00000258420,ENSG00000259443,ENSG00000259383,ENSG00000260409,ENSG00000279628,ENSG00000258590,ENSG00000278626,ENSG00000258707,ENSG00000180229,ENSG00000258488,ENSG00000258797,ENSG00000181984,ENSG00000259025,ENSG00000258771,ENSG00000243059,ENSG00000260986,ENSG00000258684,ENSG00000258883,ENSG00000237161,ENSG00000207289,ENSG00000280881,ENSG00000280703,ENSG00000268531,ENSG00000277841,ENSG00000287345,ENSG00000284788,ENSG00000259324,ENSG00000285491,ENSG00000279408,ENSG00000279445,ENSG00000281113,ENSG00000281087,ENSG00000281179,ENSG00000281550,ENSG00000280655,ENSG00000233917,ENSG00000200790,ENSG00000258585,ENSG00000258997,ENSG00000264902,ENSG00000283524,ENSG00000285405,ENSG00000284500,ENSG00000258721,ENSG00000285472,ENSG00000283680,ENSG00000285135,ENSG00000274102,ENSG00000183706,ENSG00000259435,ENSG00000260739,ENSG00000223877,ENSG00000270505,ENSG00000271288,ENSG00000271507,ENSG00000221641,ENSG00000259098
chr15	22930915	22931022	15:22930915-22931022	ENSG00000276172,ENSG00000273749,ENSG00000273679,ENSG00000258494,ENSG00000258855,ENSG00000258710,ENSG00000266545,ENSG00000258799,ENSG00000261554,ENSG00000261048,ENSG00000238489,ENSG00000230031,ENSG00000265322,ENSG00000259214,ENSG00000259089,ENSG00000258420,ENSG00000259443,ENSG00000259383,ENSG00000279628,ENSG00000258590,ENSG00000278626,ENSG00000258707,ENSG00000180229,ENSG00000258488,ENSG00000277322,ENSG00000258797,ENSG00000181984,ENSG00000259025,ENSG00000258771,ENSG00000243059,ENSG00000260986,ENSG00000258684,ENSG00000258883,ENSG00000237161,ENSG00000207289,ENSG00000280881,ENSG00000280703,ENSG00000268531,ENSG00000277841,ENSG00000287345,ENSG00000284788,ENSG00000259324,ENSG00000285491,ENSG00000279408,ENSG00000279445,ENSG00000281113,ENSG00000281087,ENSG00000281179,ENSG00000281550,ENSG00000280655,ENSG00000233917,ENSG00000200790,ENSG00000258585,ENSG00000258997,ENSG00000264902,ENSG00000283524,ENSG00000285405,ENSG00000284500,ENSG00000258721,ENSG00000285472,ENSG00000283680,ENSG00000285135,ENSG00000274102,ENSG00000183706,ENSG00000259435,ENSG00000260739,ENSG00000223877,ENSG00000270505,ENSG00000271288,ENSG00000259098
chr15	22931182	22931376	15:22931182-22931376	ENSG00000261739,ENSG00000260399,ENSG00000259414,ENSG00000273981,ENSG00000175676,ENSG00000277505,ENSG00000273976,ENSG00000276172,ENSG00000273749,ENSG00000277435,ENSG00000273679,ENSG00000258494,ENSG00000258855,ENSG00000258710,ENSG00000266545,ENSG00000258799,ENSG00000261554,ENSG00000261048,ENSG00000238489,ENSG00000230031,ENSG00000265322,ENSG00000259214,ENSG00000259089,ENSG00000258420,ENSG00000259443,ENSG00000259383,ENSG00000279628,ENSG00000258590,ENSG00000278626,ENSG00000258707,ENSG00000180229,ENSG00000258488,ENSG00000277322,ENSG00000258797,ENSG00000181984,ENSG00000259025,ENSG00000258771,ENSG00000243059,ENSG00000260986,ENSG00000258684,ENSG00000258883,ENSG00000237161,ENSG00000207289,ENSG00000280881,ENSG00000280703,ENSG00000268531,ENSG00000277841,ENSG00000287345,ENSG00000284788,ENSG00000259324,ENSG00000285491,ENSG00000279408,ENSG00000279445,ENSG00000281113,ENSG00000281087,ENSG00000281179,ENSG00000281550,ENSG00000280655,ENSG00000233917,ENSG00000200790,ENSG00000258585,ENSG00000258997,ENSG00000264902,ENSG00000283524,ENSG00000285405,ENSG00000284500,ENSG00000258721,ENSG00000285472,ENSG00000283680,ENSG00000285135,ENSG00000274102,ENSG00000183706,ENSG00000259435,ENSG00000260739,ENSG00000223877,ENSG00000270505,ENSG00000271288,ENSG00000221641,ENSG00000259098
chr15	22968461	22968638	15:22968461-22968638	ENSG00000261739,ENSG00000260399,ENSG00000259414,ENSG00000276941,ENSG00000274099,ENSG00000273981,ENSG00000175676,ENSG00000277505,ENSG00000273976,ENSG00000276172,ENSG00000273749,ENSG00000277515,ENSG00000277561,ENSG00000274279,ENSG00000258732,ENSG00000258494,ENSG00000258855,ENSG00000258710,ENSG00000266545,ENSG00000258799,ENSG00000261554,ENSG00000261048,ENSG00000238489,ENSG00000230031,ENSG00000265322,ENSG00000259214,ENSG00000259089,ENSG00000258420,ENSG00000259443,ENSG00000259383,ENSG00000279628,ENSG00000258590,ENSG00000278626,ENSG00000180229,ENSG00000258488,ENSG00000258797,ENSG00000181984,ENSG00000259025,ENSG00000258771,ENSG00000243059,ENSG00000260986,ENSG00000258684,ENSG00000258883,ENSG00000237161,ENSG00000207289,ENSG00000280881,ENSG00000280703,ENSG00000268531,ENSG00000277841,ENSG00000287345,ENSG00000284788,ENSG00000259324,ENSG00000285491,ENSG00000182974,ENSG00000279408,ENSG00000279445,ENSG00000281113,ENSG00000281087,ENSG00000281179,ENSG00000281550,ENSG00000280655,ENSG00000233917,ENSG00000200790,ENSG00000258585,ENSG00000258997,ENSG00000264902,ENSG00000283524,ENSG00000285405,ENSG00000284500,ENSG00000258721,ENSG00000285472,ENSG00000283680,ENSG00000285135,ENSG00000284892,ENSG00000274102,ENSG00000183706,ENSG00000259435,ENSG00000260739,ENSG00000223877,ENSG00000270505,ENSG00000271288,ENSG00000259261,ENSG00000221641
chr15	22979244	22979504	15:22979244-22979504	ENSG00000278552,ENSG00000274099,ENSG00000273749,ENSG00000282268,ENSG00000258494,ENSG00000258855,ENSG00000258710,ENSG00000266545,ENSG00000258799,ENSG00000261554,ENSG00000261048,ENSG00000238489,ENSG00000230031,ENSG00000265322,ENSG00000259214,ENSG00000259089,ENSG00000258420,ENSG00000259443,ENSG00000259383,ENSG00000278626,ENSG00000258916,ENSG00000180229,ENSG00000258488,ENSG00000258797,ENSG00000181984,ENSG00000270185,ENSG00000259698,ENSG00000259025,ENSG00000258771,ENSG00000243059,ENSG00000260986,ENSG00000284988,ENSG00000285116,ENSG00000233917,ENSG00000200790,ENSG00000258585,ENSG00000258997,ENSG00000264902,ENSG00000283524,ENSG00000285405,ENSG00000284500,ENSG00000258721,ENSG00000285472,ENSG00000283680,ENSG00000285135,ENSG00000274102,ENSG00000183706,ENSG00000259435,ENSG00000260739,ENSG00000223877,ENSG00000270505,ENSG00000259261,ENSG00000221641
chr15	22980069	22980880	15:22980069-22980880	ENSG00000261739,ENSG00000260399,ENSG00000274471,ENSG00000259414,ENSG00000273981,ENSG00000175676,ENSG00000277505,ENSG00000273976,ENSG00000276172,ENSG00000273749,ENSG00000274279,ENSG00000258732,ENSG00000258494,ENSG00000258855,ENSG00000258710,ENSG00000266545,ENSG00000258799,ENSG00000261554,ENSG00000261048,ENSG00000238489,ENSG00000230031,ENSG00000265322,ENSG00000259214,ENSG00000259089,ENSG00000258420,ENSG00000259443,ENSG00000259383,ENSG00000279628,ENSG00000278626,ENSG00000258707,ENSG00000180229,ENSG00000258488,ENSG00000258797,ENSG00000181984,ENSG00000259025,ENSG00000258771,ENSG00000243059,ENSG00000260986,ENSG00000258684,ENSG00000258883,ENSG00000237161,ENSG00000247765,ENSG00000207289,ENSG00000280881,ENSG00000280703,ENSG00000268531,ENSG00000277841,ENSG00000287345,ENSG00000284788,ENSG00000259324,ENSG00000285491,ENSG00000279408,ENSG00000279445,ENSG00000281113,ENSG00000281087,ENSG00000281179,ENSG00000281550,ENSG00000280655,ENSG00000233917,ENSG00000200790,ENSG00000258585,ENSG00000258997,ENSG00000264902,ENSG00000283524,ENSG00000285405,ENSG00000284500,ENSG00000258721,ENSG00000285472,ENSG00000283680,ENSG00000285135,ENSG00000274102,ENSG00000183706,ENSG00000259435,ENSG00000260739,ENSG00000223877,ENSG00000270505,ENSG00000271288,ENSG00000221641,ENSG00000259098
chr15	23003041	23003157	15:23003041-23003157	ENSG00000276172,ENSG00000275835,ENSG00000277515,ENSG00000277561,ENSG00000276550,ENSG00000258494,ENSG00000258855,ENSG00000258710,ENSG00000266545,ENSG00000258799,ENSG00000261554,ENSG00000261048,ENSG00000238489,ENSG00000230031,ENSG00000265322,ENSG00000259214,ENSG00000259089,ENSG00000274499,ENSG00000258420,ENSG00000259443,ENSG00000259383,ENSG00000258590,ENSG00000278626,ENSG00000180229,ENSG00000258488,ENSG00000258797,ENSG00000181984,ENSG00000259025,ENSG00000258771,ENSG00000243059,ENSG00000260986,ENSG00000258684,ENSG00000237161,ENSG00000207289,ENSG00000280881,ENSG00000280703,ENSG00000268531,ENSG00000277841,ENSG00000287345,ENSG00000284788,ENSG00000259324,ENSG00000285491,ENSG00000279408,ENSG00000279445,ENSG00000281113,ENSG00000281087,ENSG00000281179,ENSG00000281550,ENSG00000280655,ENSG00000233917,ENSG00000200790,ENSG00000258585,ENSG00000258997,ENSG00000264902,ENSG00000283524,ENSG00000285405,ENSG00000284500,ENSG00000258721,ENSG00000285472,ENSG00000283680,ENSG00000285135,ENSG00000274102,ENSG00000183706,ENSG00000259435,ENSG00000260739,ENSG00000223877,ENSG00000270505,ENSG00000271288
chr15	23038878	23039921	15:23038878-23039921	ENSG00000261739,ENSG00000260399,ENSG00000274471,ENSG00000259414,ENSG00000278552,ENSG00000278541,ENSG00000273981,ENSG00000175676,ENSG00000277505,ENSG00000273976,ENSG00000276172,ENSG00000275835,ENSG00000275363,ENSG00000274279,ENSG00000258732,ENSG00000258494,ENSG00000258855,ENSG00000258710,ENSG00000266545,ENSG00000270831,ENSG00000258799,ENSG00000261554,ENSG00000261048,ENSG00000238489,ENSG00000230031,ENSG00000265322,ENSG00000259214,ENSG00000259089,ENSG00000258420,ENSG00000259443,ENSG00000259383,ENSG00000238478,ENSG00000279628,ENSG00000258590,ENSG00000278626,ENSG00000258797,ENSG00000181984,ENSG00000259025,ENSG00000258771,ENSG00000243059,ENSG00000260986,ENSG00000258684,ENSG00000258883,ENSG00000237161,ENSG00000207289,ENSG00000280881,ENSG00000280703,ENSG00000268531,ENSG00000277841,ENSG00000287345,ENSG00000284788,ENSG00000259324,ENSG00000285491,ENSG00000279408,ENSG00000279445,ENSG00000281113,ENSG00000281087,ENSG00000281179,ENSG00000281550,ENSG00000280655,ENSG00000233917,ENSG00000200790,ENSG00000258585,ENSG00000258997,ENSG00000264902,ENSG00000283524,ENSG00000285405,ENSG00000284500,ENSG00000258721,ENSG00000285472,ENSG00000283680,ENSG00000285135,ENSG00000284892,ENSG00000274102,ENSG00000183706,ENSG00000259435,ENSG00000260739,ENSG00000223877,ENSG00000270505,ENSG00000271288,ENSG00000271507,ENSG00000221641,ENSG00000259098
chr15	23303695	23303920	15:23303695-23303920	-
chr15	23370717	23370848	15:23370717-23370848	ENSG00000260978,ENSG00000179455,ENSG00000265673,ENSG00000174450,ENSG00000278222,ENSG00000261739,ENSG00000260399,ENSG00000274471,ENSG00000259414,ENSG00000276941,ENSG00000274099,ENSG00000273981,ENSG00000175676,ENSG00000277505,ENSG00000273976,ENSG00000276172,ENSG00000274568,ENSG00000258732,ENSG00000258494,ENSG00000258855,ENSG00000258710,ENSG00000266545,ENSG00000258799,ENSG00000261554,ENSG00000261048,ENSG00000259025,ENSG00000258771,ENSG00000243059,ENSG00000260986,ENSG00000258684,ENSG00000258883,ENSG00000237161,ENSG00000207289,ENSG00000280881,ENSG00000280703,ENSG00000268531,ENSG00000277841,ENSG00000287345,ENSG00000284788,ENSG00000259324,ENSG00000285491,ENSG00000279408,ENSG00000279445,ENSG00000281113,ENSG00000281087,ENSG00000281179,ENSG00000281550,ENSG00000280655,ENSG00000233917,ENSG00000200790,ENSG00000258585,ENSG00000258997,ENSG00000264902,ENSG00000283524,ENSG00000285405,ENSG00000284500,ENSG00000258721,ENSG00000285472,ENSG00000283680,ENSG00000285135,ENSG00000274102,ENSG00000183706,ENSG00000259435,ENSG00000260739,ENSG00000223877,ENSG00000270505,ENSG00000271288,ENSG00000259261,ENSG00000221641,ENSG00000259098
chr15	23371242	23371394	15:23371242-23371394	ENSG00000260978,ENSG00000179455,ENSG00000265673,ENSG00000174450,ENSG00000278222,ENSG00000274471,ENSG00000276941,ENSG00000274099,ENSG00000276172,ENSG00000274568,ENSG00000258732,ENSG00000258494,ENSG00000258855,ENSG00000258710,ENSG00000266545,ENSG00000258799,ENSG00000261554,ENSG00000261048,ENSG00000259025,ENSG00000258771,ENSG00000243059,ENSG00000260986,ENSG00000258684,ENSG00000258883,ENSG00000260739,ENSG00000223877,ENSG00000270505,ENSG00000271288,ENSG00000259261,ENSG00000221641,ENSG00000259098
chr15	23371985	23372119	15:23371985-23372119	ENSG00000287888,ENSG00000260551,ENSG00000260978,ENSG00000179455,ENSG00000265673,ENSG00000174450,ENSG00000261418,ENSG00000278222,ENSG00000261739,ENSG00000260399,ENSG00000274471,ENSG00000259414,ENSG00000276941,ENSG00000274099,ENSG00000273981,ENSG00000175676,ENSG00000277505,ENSG00000273976,ENSG00000276172,ENSG00000274568,ENSG00000258732,ENSG00000258494,ENSG00000258855,ENSG00000258710,ENSG00000266545,ENSG00000258799,ENSG00000261554,ENSG00000261048,ENSG00000259025,ENSG00000258771,ENSG00000243059,ENSG00000260986,ENSG00000258684,ENSG00000258883,ENSG00000237161,ENSG00000207289,ENSG00000280881,ENSG00000280703,ENSG00000268531,ENSG00000277841,ENSG00000287345,ENSG00000284788,ENSG00000259324,ENSG00000285491,ENSG00000279408,ENSG00000279445,ENSG00000281113,ENSG00000281087,ENSG00000281179,ENSG00000281550,ENSG00000280655,ENSG00000233917,ENSG00000200790,ENSG00000258585,ENSG00000258997,ENSG00000264902,ENSG00000283524,ENSG00000285405,ENSG00000284500,ENSG00000258721,ENSG00000285472,ENSG00000283680,ENSG00000285135,ENSG00000274102,ENSG00000183706,ENSG00000259435,ENSG00000260739,ENSG00000223877,ENSG00000270505,ENSG00000271288,ENSG00000259261,ENSG00000221641,ENSG00000259098
chr15	23393488	23393668	15:23393488-23393668	ENSG00000260978,ENSG00000179455,ENSG00000174450,ENSG00000261418,ENSG00000278222,ENSG00000261739,ENSG00000260399,ENSG00000274471,ENSG00000259414,ENSG00000278552,ENSG00000276941,ENSG00000278541,ENSG00000273981,ENSG00000175676,ENSG00000277505,ENSG00000273976,ENSG00000276172,ENSG00000277515,ENSG00000277561,ENSG00000275363,ENSG00000258732,ENSG00000258494,ENSG00000258855,ENSG00000258710,ENSG00000266545,ENSG00000258799,ENSG00000261554,ENSG00000259025,ENSG00000258771,ENSG00000243059,ENSG00000260986,ENSG00000258684,ENSG00000258883,ENSG00000237161,ENSG00000207289,ENSG00000280881,ENSG00000280703,ENSG00000268531,ENSG00000277841,ENSG00000287345,ENSG00000284788,ENSG00000259324,ENSG00000285491,ENSG00000279408,ENSG00000279445,ENSG00000281113,ENSG00000281087,ENSG00000281179,ENSG00000281550,ENSG00000280655,ENSG00000233917,ENSG00000200790,ENSG00000258585,ENSG00000258997,ENSG00000264902,ENSG00000283524,ENSG00000285405,ENSG00000284500,ENSG00000258721,ENSG00000285472,ENSG00000283680,ENSG00000285135,ENSG00000274102,ENSG00000183706,ENSG00000259435,ENSG00000260739,ENSG00000223877,ENSG00000270505,ENSG00000271288,ENSG00000259098
chr15	23397761	23398188	15:23397761-23398188	ENSG00000260959,ENSG00000286973,ENSG00000260978,ENSG00000179455,ENSG00000265673,ENSG00000174450,ENSG00000261418,ENSG00000286598,ENSG00000278222,ENSG00000261739,ENSG00000260399,ENSG00000274471,ENSG00000259414,ENSG00000276941,ENSG00000273981,ENSG00000175676,ENSG00000277505,ENSG00000273976,ENSG00000276172,ENSG00000185182,ENSG00000258732,ENSG00000258494,ENSG00000258855,ENSG00000258710,ENSG00000266545,ENSG00000258799,ENSG00000259025,ENSG00000258771,ENSG00000243059,ENSG00000260986,ENSG00000258684,ENSG00000258883,ENSG00000237161,ENSG00000207289,ENSG00000280881,ENSG00000280703,ENSG00000268531,ENSG00000277841,ENSG00000287345,ENSG00000284834,ENSG00000284788,ENSG00000259324,ENSG00000285491,ENSG00000279408,ENSG00000279445,ENSG00000281113,ENSG00000281087,ENSG00000281179,ENSG00000281550,ENSG00000280655,ENSG00000233917,ENSG00000200790,ENSG00000258585,ENSG00000258997,ENSG00000264902,ENSG00000283524,ENSG00000285405,ENSG00000284500,ENSG00000258721,ENSG00000285472,ENSG00000283680,ENSG00000285135,ENSG00000274102,ENSG00000183706,ENSG00000259435,ENSG00000260739,ENSG00000223877,ENSG00000270505,ENSG00000271288,ENSG00000221641,ENSG00000259098
chr15	23399212	23399458	15:23399212-23399458	ENSG00000260978,ENSG00000179455,ENSG00000265673,ENSG00000174450,ENSG00000261418,ENSG00000286598,ENSG00000278222,ENSG00000261739,ENSG00000260399,ENSG00000274471,ENSG00000259414,ENSG00000276941,ENSG00000273981,ENSG00000175676,ENSG00000277505,ENSG00000273976,ENSG00000276172,ENSG00000185182,ENSG00000258732,ENSG00000258494,ENSG00000258855,ENSG00000258710,ENSG00000266545,ENSG00000258799,ENSG00000259025,ENSG00000258771,ENSG00000243059,ENSG00000260986,ENSG00000258684,ENSG00000258883,ENSG00000237161,ENSG00000207289,ENSG00000280881,ENSG00000280703,ENSG00000268531,ENSG00000277841,ENSG00000287345,ENSG00000284834,ENSG00000284788,ENSG00000259324,ENSG00000285491,ENSG00000279408,ENSG00000279445,ENSG00000281113,ENSG00000281087,ENSG00000281179,ENSG00000281550,ENSG00000280655,ENSG00000233917,ENSG00000200790,ENSG00000258585,ENSG00000258997,ENSG00000264902,ENSG00000283524,ENSG00000285405,ENSG00000284500,ENSG00000258721,ENSG00000285472,ENSG00000283680,ENSG00000285135,ENSG00000274102,ENSG00000183706,ENSG00000259435,ENSG00000260739,ENSG00000223877,ENSG00000270505,ENSG00000271288,ENSG00000221641,ENSG00000259098
chr15	23401763	23401921	15:23401763-23401921	ENSG00000260978,ENSG00000179455,ENSG00000174450,ENSG00000261418,ENSG00000286598,ENSG00000261739,ENSG00000260399,ENSG00000274471,ENSG00000259414,ENSG00000278552,ENSG00000278541,ENSG00000274099,ENSG00000273981,ENSG00000175676,ENSG00000277505,ENSG00000273976,ENSG00000185182,ENSG00000258732,ENSG00000258494,ENSG00000258855,ENSG00000258710,ENSG00000266545,ENSG00000270831,ENSG00000259025,ENSG00000258771,ENSG00000243059,ENSG00000260986,ENSG00000258684,ENSG00000237161,ENSG00000207289,ENSG00000280881,ENSG00000280703,ENSG00000268531,ENSG00000278522,ENSG00000277243,ENSG00000278263,ENSG00000258721,ENSG00000285472,ENSG00000283680,ENSG00000285135,ENSG00000274102,ENSG00000183706,ENSG00000259435,ENSG00000260739,ENSG00000223877,ENSG00000270505,ENSG00000271288,ENSG00000221641
chr15	23403459	23404300	15:23403459-23404300	ENSG00000287888,ENSG00000260959,ENSG00000260780,ENSG00000260551,ENSG00000206616,ENSG00000286973,ENSG00000260978,ENSG00000179455,ENSG00000265673,ENSG00000174450,ENSG00000261418,ENSG00000286598,ENSG00000261739,ENSG00000260399,ENSG00000274471,ENSG00000259414,ENSG00000278552,ENSG00000276941,ENSG00000278541,ENSG00000274099,ENSG00000273981,ENSG00000175676,ENSG00000277505,ENSG00000273976,ENSG00000276172,ENSG00000185182,ENSG00000274279,ENSG00000258732,ENSG00000258494,ENSG00000258855,ENSG00000258710,ENSG00000266545,ENSG00000270831,ENSG00000259025,ENSG00000258771,ENSG00000243059,ENSG00000260986,ENSG00000258684,ENSG00000258883,ENSG00000237161,ENSG00000207289,ENSG00000280881,ENSG00000280703,ENSG00000268531,ENSG00000278522,ENSG00000277243,ENSG00000277841,ENSG00000287345,ENSG00000284834,ENSG00000284788,ENSG00000259324,ENSG00000285491,ENSG00000279408,ENSG00000279445,ENSG00000281113,ENSG00000281087,ENSG00000281179,ENSG00000281550,ENSG00000278263,ENSG00000280655,ENSG00000233917,ENSG00000200790,ENSG00000258585,ENSG00000258997,ENSG00000264902,ENSG00000283524,ENSG00000285405,ENSG00000284500,ENSG00000258721,ENSG00000285472,ENSG00000283680,ENSG00000285135,ENSG00000284892,ENSG00000274102,ENSG00000183706,ENSG00000259435,ENSG00000260739,ENSG00000223877,ENSG00000270505,ENSG00000271288,ENSG00000271507,ENSG00000221641,ENSG00000259098
chr15	23423056	23423621	15:23423056-23423621	ENSG00000260978,ENSG00000179455,ENSG00000265673,ENSG00000174450,ENSG00000261418,ENSG00000278222,ENSG00000261739,ENSG00000260399,ENSG00000274471,ENSG00000259414,ENSG00000278541,ENSG00000273981,ENSG00000175676,ENSG00000277505,ENSG00000273976,ENSG00000276172,ENSG00000277515,ENSG00000276550,ENSG00000281909,ENSG00000274279,ENSG00000258732,ENSG00000258494,ENSG00000258855,ENSG00000258710,ENSG00000266545,ENSG00000259025,ENSG00000258771,ENSG00000243059,ENSG00000260986,ENSG00000258684,ENSG00000258883,ENSG00000237161,ENSG00000207289,ENSG00000280881,ENSG00000280703,ENSG00000258415,ENSG00000268531,ENSG00000258712,ENSG00000277841,ENSG00000287345,ENSG00000284788,ENSG00000284988,ENSG00000259324,ENSG00000285491,ENSG00000279408,ENSG00000279445,ENSG00000281113,ENSG00000281087,ENSG00000281179,ENSG00000281550,ENSG00000280655,ENSG00000233917,ENSG00000200790,ENSG00000258585,ENSG00000258997,ENSG00000264902,ENSG00000283524,ENSG00000285405,ENSG00000284500,ENSG00000258721,ENSG00000285472,ENSG00000283680,ENSG00000285135,ENSG00000274102,ENSG00000183706,ENSG00000259435,ENSG00000260739,ENSG00000223877,ENSG00000270505,ENSG00000271288,ENSG00000221641,ENSG00000259098
chr15	23467118	23467225	15:23467118-23467225	ENSG00000260978,ENSG00000179455,ENSG00000265673,ENSG00000174450,ENSG00000261418,ENSG00000278222,ENSG00000261739,ENSG00000260399,ENSG00000273756,ENSG00000274471,ENSG00000259414,ENSG00000278552,ENSG00000278541,ENSG00000274099,ENSG00000273981,ENSG00000175676,ENSG00000277505,ENSG00000273976,ENSG00000276172,ENSG00000258732,ENSG00000258494,ENSG00000258710,ENSG00000259025,ENSG00000258771,ENSG00000243059,ENSG00000260986,ENSG00000258684,ENSG00000237161,ENSG00000207289,ENSG00000280881,ENSG00000280703,ENSG00000268531,ENSG00000274102,ENSG00000183706,ENSG00000259435,ENSG00000260739,ENSG00000223877,ENSG00000270505,ENSG00000271288,ENSG00000221641,ENSG00000259098
chr15	23483825	23484378	15:23483825-23484378	ENSG00000260780,ENSG00000206616,ENSG00000260978,ENSG00000179455,ENSG00000265673,ENSG00000174450,ENSG00000261418,ENSG00000261739,ENSG00000260399,ENSG00000274471,ENSG00000259414,ENSG00000278541,ENSG00000273981,ENSG00000175676,ENSG00000277505,ENSG00000273976,ENSG00000276172,ENSG00000277515,ENSG00000277561,ENSG00000276550,ENSG00000258732,ENSG00000259025,ENSG00000258771,ENSG00000243059,ENSG00000260986,ENSG00000258684,ENSG00000237161,ENSG00000207289,ENSG00000280881,ENSG00000280703,ENSG00000268531,ENSG00000275174,ENSG00000277841,ENSG00000287345,ENSG00000284834,ENSG00000284788,ENSG00000280709,ENSG00000279639,ENSG00000259324,ENSG00000285491,ENSG00000279408,ENSG00000279445,ENSG00000281113,ENSG00000281087,ENSG00000281179,ENSG00000281550,ENSG00000280655,ENSG00000233917,ENSG00000200790,ENSG00000258585,ENSG00000258997,ENSG00000264902,ENSG00000283524,ENSG00000285405,ENSG00000284500,ENSG00000258721,ENSG00000285472,ENSG00000283680,ENSG00000285135,ENSG00000274102,ENSG00000183706,ENSG00000259435,ENSG00000260739,ENSG00000223877,ENSG00000270505,ENSG00000271288,ENSG00000271507,ENSG00000221641,ENSG00000259098
chr15	23642529	23642665	15:23642529-23642665	ENSG00000287888,ENSG00000260959,ENSG00000260780,ENSG00000259905,ENSG00000260232,ENSG00000206616,ENSG00000286973,ENSG00000254585,ENSG00000260978,ENSG00000179455,ENSG00000265673,ENSG00000261739,ENSG00000260399,ENSG00000259414,ENSG00000276941,ENSG00000273981,ENSG00000175676,ENSG00000277505,ENSG00000273976,ENSG00000273679,ENSG00000258684,ENSG00000237161,ENSG00000207289,ENSG00000280881,ENSG00000280703,ENSG00000268531,ENSG00000281347,ENSG00000277841,ENSG00000287345,ENSG00000284788,ENSG00000259324,ENSG00000285491,ENSG00000283680,ENSG00000285135,ENSG00000274102,ENSG00000183706,ENSG00000259435,ENSG00000260739,ENSG00000223877,ENSG00000270505,ENSG00000271288,ENSG00000221641,ENSG00000259098
chr15	23687226	23687407	15:23687226-23687407	ENSG00000185823,ENSG00000260780,ENSG00000260551,ENSG00000259905,ENSG00000260232,ENSG00000206616,ENSG00000286973,ENSG00000182636,ENSG00000260978,ENSG00000179455,ENSG00000265673,ENSG00000261739,ENSG00000260399,ENSG00000259414,ENSG00000273981,ENSG00000175676,ENSG00000277505,ENSG00000273976,ENSG00000258732,ENSG00000258883,ENSG00000237161,ENSG00000207289,ENSG00000285116,ENSG00000270356,ENSG00000221641,ENSG00000259098
chr15	23869458	23869689	15:23869458-23869689	ENSG00000185823,ENSG00000286110,ENSG00000287888,ENSG00000260959,ENSG00000260780,ENSG00000260551,ENSG00000259905,ENSG00000260232,ENSG00000206616,ENSG00000286973,ENSG00000260978,ENSG00000179455,ENSG00000265673,ENSG00000261739,ENSG00000260399,ENSG00000259414,ENSG00000273981,ENSG00000175676,ENSG00000277505,ENSG00000273976,ENSG00000277515,ENSG00000258732,ENSG00000277841,ENSG00000287345,ENSG00000284788,ENSG00000284988,ENSG00000259324,ENSG00000285491,ENSG00000279408,ENSG00000279445,ENSG00000281113,ENSG00000281087,ENSG00000281179,ENSG00000281550,ENSG00000280655,ENSG00000233917,ENSG00000200790,ENSG00000258585,ENSG00000258997,ENSG00000264902,ENSG00000283524,ENSG00000285405,ENSG00000284500,ENSG00000258721,ENSG00000285472,ENSG00000283680,ENSG00000285135,ENSG00000274102,ENSG00000183706,ENSG00000259435,ENSG00000260739,ENSG00000223877,ENSG00000270505,ENSG00000271288,ENSG00000221641
chr15	23878056	23878221	15:23878056-23878221	ENSG00000185823,ENSG00000286110,ENSG00000287888,ENSG00000260959,ENSG00000260780,ENSG00000260551,ENSG00000259905,ENSG00000260232,ENSG00000206616,ENSG00000286973,ENSG00000260978,ENSG00000179455,ENSG00000265673,ENSG00000261739,ENSG00000260399,ENSG00000273756,ENSG00000259414,ENSG00000273981,ENSG00000175676,ENSG00000277505,ENSG00000273976,ENSG00000259261
chr15	24772941	24773523	15:24772941-24773523	ENSG00000199968,ENSG00000200163,ENSG00000201482,ENSG00000200503,ENSG00000200680,ENSG00000270814,ENSG00000252277,ENSG00000207245,ENSG00000278123,ENSG00000251896,ENSG00000287482,ENSG00000200661,ENSG00000206727,ENSG00000207093,ENSG00000207133,ENSG00000207442,ENSG00000207191,ENSG00000275529,ENSG00000207014,ENSG00000274640,ENSG00000257647,ENSG00000239014,ENSG00000276610,ENSG00000279192,ENSG00000276314,ENSG00000185823,ENSG00000286110,ENSG00000260959,ENSG00000260780,ENSG00000260551,ENSG00000259905,ENSG00000273756,ENSG00000277865,ENSG00000280234,ENSG00000212380,ENSG00000276844,ENSG00000212528,ENSG00000201634,ENSG00000239169
chr15	24823516	24823719	15:24823516-24823719	ENSG00000199968,ENSG00000200163,ENSG00000201482,ENSG00000199960,ENSG00000273835,ENSG00000199453,ENSG00000200726,ENSG00000278089,ENSG00000200812,ENSG00000200503,ENSG00000200680,ENSG00000199970,ENSG00000199712,ENSG00000201831,ENSG00000212428,ENSG00000207191,ENSG00000275529,ENSG00000207014,ENSG00000239014,ENSG00000276610,ENSG00000279192,ENSG00000242088,ENSG00000128739,ENSG00000185823,ENSG00000286110,ENSG00000287888,ENSG00000259905,ENSG00000212380,ENSG00000276844,ENSG00000212528,ENSG00000201634
chr15	24848026	24848421	15:24848026-24848421	ENSG00000199968,ENSG00000200163,ENSG00000201482,ENSG00000199970,ENSG00000199712,ENSG00000201831,ENSG00000207191,ENSG00000275529,ENSG00000207014,ENSG00000257647,ENSG00000239014,ENSG00000276610,ENSG00000279192,ENSG00000242088,ENSG00000241061,ENSG00000280118,ENSG00000185823,ENSG00000286110,ENSG00000287888,ENSG00000259905,ENSG00000281909,ENSG00000202261,ENSG00000276844,ENSG00000212528,ENSG00000201634
chr15	24856418	24856638	15:24856418-24856638	ENSG00000200486,ENSG00000201943,ENSG00000199782,ENSG00000200726,ENSG00000278089,ENSG00000200812,ENSG00000270814,ENSG00000207137,ENSG00000207197,ENSG00000206609,ENSG00000200661,ENSG00000206727,ENSG00000207093,ENSG00000207191,ENSG00000275529,ENSG00000207014,ENSG00000207001,ENSG00000207063,ENSG00000274640,ENSG00000257647,ENSG00000239014,ENSG00000276610,ENSG00000279192,ENSG00000276314,ENSG00000242088,ENSG00000241061,ENSG00000280118,ENSG00000128739,ENSG00000185823,ENSG00000286110,ENSG00000287888,ENSG00000260551,ENSG00000259905,ENSG00000200564,ENSG00000272460,ENSG00000202261,ENSG00000276844,ENSG00000212528,ENSG00000201634
chr15	24858911	24859145	15:24858911-24859145	ENSG00000275529,ENSG00000207014,ENSG00000274640,ENSG00000242088,ENSG00000241061,ENSG00000280118,ENSG00000128739,ENSG00000185823,ENSG00000287888
chr15	24862834	24863047	15:24862834-24863047	ENSG00000200757,ENSG00000201679,ENSG00000199960,ENSG00000273835,ENSG00000199453,ENSG00000199970,ENSG00000199712,ENSG00000201831,ENSG00000207191,ENSG00000275529,ENSG00000207014,ENSG00000207001,ENSG00000207063,ENSG00000274640,ENSG00000257647,ENSG00000239014,ENSG00000276610,ENSG00000279192,ENSG00000242088,ENSG00000241061,ENSG00000280118,ENSG00000128739,ENSG00000185823,ENSG00000286110,ENSG00000239169
chr15	24878286	24878471	15:24878286-24878471	ENSG00000199968,ENSG00000200163,ENSG00000201482,ENSG00000200503,ENSG00000200680,ENSG00000270814,ENSG00000212428,ENSG00000200661,ENSG00000206727,ENSG00000207093,ENSG00000207133,ENSG00000207442,ENSG00000207191,ENSG00000275529,ENSG00000207014,ENSG00000207001,ENSG00000207063,ENSG00000274640,ENSG00000257647,ENSG00000239014,ENSG00000276610,ENSG00000279192,ENSG00000276314,ENSG00000242088,ENSG00000241061,ENSG00000185823,ENSG00000260959
chr15	24924814	24925003	15:24924814-24925003	ENSG00000207191,ENSG00000275529,ENSG00000207014,ENSG00000207001,ENSG00000207063,ENSG00000257647,ENSG00000239014,ENSG00000276610,ENSG00000279192,ENSG00000276314,ENSG00000242088,ENSG00000241061,ENSG00000273756
chr15	24933796	24934040	15:24933796-24934040	ENSG00000199968,ENSG00000200163,ENSG00000201482,ENSG00000199960,ENSG00000273835,ENSG00000199453,ENSG00000200726,ENSG00000278089,ENSG00000200812,ENSG00000200503,ENSG00000200680,ENSG00000199970,ENSG00000199712,ENSG00000201831,ENSG00000270814,ENSG00000212428,ENSG00000252277,ENSG00000207245,ENSG00000278123,ENSG00000251896,ENSG00000287482,ENSG00000207137,ENSG00000207197,ENSG00000206609,ENSG00000200661,ENSG00000206727,ENSG00000207093,ENSG00000207133,ENSG00000207442,ENSG00000207191,ENSG00000275529,ENSG00000207014,ENSG00000207001,ENSG00000207063,ENSG00000274640,ENSG00000257647,ENSG00000239014,ENSG00000276610,ENSG00000279192,ENSG00000276314,ENSG00000242088,ENSG00000241061,ENSG00000185823,ENSG00000286110,ENSG00000275363,ENSG00000202261
chr15	24954846	24955155	15:24954846-24955155	ENSG00000252277,ENSG00000207245,ENSG00000278123,ENSG00000251896,ENSG00000287482,ENSG00000207137,ENSG00000207197,ENSG00000206609,ENSG00000200661,ENSG00000206727,ENSG00000207093,ENSG00000207133,ENSG00000207442,ENSG00000207191,ENSG00000275529,ENSG00000207014,ENSG00000207001,ENSG00000207063,ENSG00000274640,ENSG00000257647,ENSG00000239014,ENSG00000276610,ENSG00000279192,ENSG00000276314,ENSG00000214265,ENSG00000273173,ENSG00000242088,ENSG00000241061,ENSG00000128739
chr15	24955253	24955374	15:24955253-24955374	ENSG00000207133,ENSG00000207442,ENSG00000275529,ENSG00000207014,ENSG00000274640,ENSG00000257647,ENSG00000239014,ENSG00000276610,ENSG00000279192,ENSG00000276314,ENSG00000214265,ENSG00000273173,ENSG00000128739
chr15	24956180	24956947	15:24956180-24956947	ENSG00000270814,ENSG00000252277,ENSG00000207245,ENSG00000278123,ENSG00000251896,ENSG00000287482,ENSG00000207137,ENSG00000207197,ENSG00000206609,ENSG00000200661,ENSG00000206727,ENSG00000207093,ENSG00000207133,ENSG00000207442,ENSG00000207191,ENSG00000275529,ENSG00000207014,ENSG00000207001,ENSG00000207063,ENSG00000274640,ENSG00000257647,ENSG00000239014,ENSG00000276610,ENSG00000279192,ENSG00000276314,ENSG00000214265,ENSG00000273173,ENSG00000242088,ENSG00000241061,ENSG00000128739
chr15	25089666	25089840	15:25089666-25089840	ENSG00000252277,ENSG00000207245,ENSG00000278123,ENSG00000251896,ENSG00000251815,ENSG00000252326,ENSG00000207279,ENSG00000279735,ENSG00000287482,ENSG00000207375,ENSG00000275127,ENSG00000277785,ENSG00000278715,ENSG00000261069,ENSG00000207460,ENSG00000206688,ENSG00000206656,ENSG00000207263,ENSG00000207174,ENSG00000206621,ENSG00000207137,ENSG00000207197,ENSG00000206609,ENSG00000200661,ENSG00000206727,ENSG00000207093,ENSG00000207133,ENSG00000207442,ENSG00000207191,ENSG00000275529,ENSG00000207014,ENSG00000207001,ENSG00000207063,ENSG00000274640,ENSG00000257647,ENSG00000224078
chr15	25093587	25093713	15:25093587-25093713	ENSG00000252277,ENSG00000207245,ENSG00000278123,ENSG00000251896,ENSG00000251815,ENSG00000252326,ENSG00000207279,ENSG00000279735,ENSG00000287482,ENSG00000207375,ENSG00000275127,ENSG00000277785,ENSG00000278715,ENSG00000261069,ENSG00000207460,ENSG00000206688,ENSG00000206656,ENSG00000207263,ENSG00000207174,ENSG00000206621,ENSG00000207137,ENSG00000207197,ENSG00000206609,ENSG00000200661,ENSG00000206727,ENSG00000207093,ENSG00000207133,ENSG00000207442,ENSG00000207191,ENSG00000275529,ENSG00000207014,ENSG00000207001,ENSG00000207063,ENSG00000274640,ENSG00000257647,ENSG00000224078
chr15	25136241	25136388	15:25136241-25136388	ENSG00000201326,ENSG00000199833,ENSG00000201969,ENSG00000199968,ENSG00000200163,ENSG00000201482,ENSG00000200757,ENSG00000201679,ENSG00000199960,ENSG00000273835,ENSG00000199453,ENSG00000200486,ENSG00000201943,ENSG00000199782,ENSG00000200726,ENSG00000278089,ENSG00000200812,ENSG00000200503,ENSG00000200680,ENSG00000199970,ENSG00000199712,ENSG00000201831,ENSG00000270814,ENSG00000212428,ENSG00000279050,ENSG00000252277,ENSG00000207245,ENSG00000278123,ENSG00000251896,ENSG00000251815,ENSG00000252326,ENSG00000287482,ENSG00000207137,ENSG00000207197,ENSG00000206609,ENSG00000200661,ENSG00000206727,ENSG00000207093,ENSG00000207133,ENSG00000207442,ENSG00000207191,ENSG00000275529,ENSG00000207014,ENSG00000207001,ENSG00000207063,ENSG00000274640,ENSG00000257647,ENSG00000200478,ENSG00000201143,ENSG00000202373,ENSG00000202261,ENSG00000280234,ENSG00000212380,ENSG00000276844,ENSG00000212528,ENSG00000201634
chr15	25226412	25226711	15:25226412-25226711	ENSG00000200398,ENSG00000201331,ENSG00000201326,ENSG00000199833,ENSG00000201969,ENSG00000199968,ENSG00000200163,ENSG00000201482,ENSG00000200757,ENSG00000201679,ENSG00000199960,ENSG00000273835,ENSG00000199453,ENSG00000200486,ENSG00000201943,ENSG00000199782,ENSG00000200726,ENSG00000278089,ENSG00000200812,ENSG00000200503,ENSG00000200680,ENSG00000199970,ENSG00000199712,ENSG00000201831,ENSG00000270814,ENSG00000212428,ENSG00000207133,ENSG00000207442,ENSG00000207191,ENSG00000224078,ENSG00000199489,ENSG00000275524,ENSG00000201300,ENSG00000200801,ENSG00000199704,ENSG00000200987,ENSG00000202188,ENSG00000200949,ENSG00000200593,ENSG00000199311,ENSG00000201992,ENSG00000202499,ENSG00000200638,ENSG00000201907,ENSG00000200564,ENSG00000272460,ENSG00000200478,ENSG00000201143,ENSG00000202373,ENSG00000202261,ENSG00000280234,ENSG00000212380,ENSG00000276844,ENSG00000212528,ENSG00000201634,ENSG00000239169
chr15	25345925	25346336	15:25345925-25346336	ENSG00000200398,ENSG00000201331,ENSG00000201326,ENSG00000199833,ENSG00000201969,ENSG00000199968,ENSG00000200163,ENSG00000201482,ENSG00000200757,ENSG00000201679,ENSG00000199960,ENSG00000273835,ENSG00000199453,ENSG00000200486,ENSG00000201943,ENSG00000199782,ENSG00000200726,ENSG00000278089,ENSG00000200812,ENSG00000200503,ENSG00000200680,ENSG00000199970,ENSG00000199712,ENSG00000201831,ENSG00000270814,ENSG00000212428,ENSG00000252277,ENSG00000207245,ENSG00000278123,ENSG00000251896,ENSG00000287482,ENSG00000207137,ENSG00000207197,ENSG00000206609,ENSG00000200661,ENSG00000206727,ENSG00000207093,ENSG00000207133,ENSG00000207442,ENSG00000207191,ENSG00000275529,ENSG00000207014,ENSG00000207001,ENSG00000207063,ENSG00000274640,ENSG00000257647,ENSG00000239014,ENSG00000276610,ENSG00000279192,ENSG00000286110,ENSG00000199489,ENSG00000275524,ENSG00000202499,ENSG00000200638,ENSG00000201907,ENSG00000200564,ENSG00000272460,ENSG00000200478,ENSG00000201143,ENSG00000202373,ENSG00000202261,ENSG00000280234,ENSG00000212380,ENSG00000276844,ENSG00000212528,ENSG00000201634,ENSG00000239169,ENSG00000114062,ENSG00000261529
chr15	25408087	25408196	15:25408087-25408196	ENSG00000114062
chr15	25408558	25408676	15:25408558-25408676	ENSG00000114062
chr15	25437937	25439705	15:25437937-25439705	ENSG00000200726,ENSG00000278089,ENSG00000200812,ENSG00000270814,ENSG00000252277,ENSG00000207245,ENSG00000287482,ENSG00000200661,ENSG00000206727,ENSG00000207093,ENSG00000207133,ENSG00000207442,ENSG00000207191,ENSG00000275529,ENSG00000207014,ENSG00000280234,ENSG00000276844,ENSG00000212528,ENSG00000201634,ENSG00000239169,ENSG00000114062
chr15	25465903	25466032	15:25465903-25466032	ENSG00000201326,ENSG00000199833,ENSG00000201969,ENSG00000200757,ENSG00000201679,ENSG00000199960,ENSG00000273835,ENSG00000199453,ENSG00000200726,ENSG00000278089,ENSG00000200812,ENSG00000200503,ENSG00000200680,ENSG00000199970,ENSG00000199712,ENSG00000201831,ENSG00000270814,ENSG00000207001,ENSG00000207063,ENSG00000257647,ENSG00000200478,ENSG00000201143,ENSG00000202373,ENSG00000280234,ENSG00000212380,ENSG00000276844,ENSG00000212528,ENSG00000201634,ENSG00000239169
chr15	25469437	25469637	15:25469437-25469637	ENSG00000201326,ENSG00000199833,ENSG00000201969,ENSG00000199968,ENSG00000200163,ENSG00000201482,ENSG00000200757,ENSG00000201679,ENSG00000199960,ENSG00000273835,ENSG00000199453,ENSG00000200486,ENSG00000201943,ENSG00000199782,ENSG00000200726,ENSG00000278089,ENSG00000200812,ENSG00000200503,ENSG00000200680,ENSG00000199970,ENSG00000199712,ENSG00000201831,ENSG00000270814,ENSG00000212428,ENSG00000278123,ENSG00000251896,ENSG00000207133,ENSG00000207442,ENSG00000207191,ENSG00000275529,ENSG00000207014,ENSG00000207001,ENSG00000207063,ENSG00000257647,ENSG00000287888,ENSG00000260959,ENSG00000200564,ENSG00000272460,ENSG00000200478,ENSG00000201143,ENSG00000202373,ENSG00000202261,ENSG00000280234,ENSG00000212380,ENSG00000276844,ENSG00000212528,ENSG00000201634,ENSG00000239169
chr15	25532389	25532570	15:25532389-25532570	ENSG00000200726,ENSG00000278089,ENSG00000200812,ENSG00000200503,ENSG00000200680,ENSG00000199970,ENSG00000199712,ENSG00000201831,ENSG00000270814,ENSG00000260959,ENSG00000212380,ENSG00000276844,ENSG00000212528,ENSG00000201634,ENSG00000239169,ENSG00000223628
chr15	25542779	25542934	15:25542779-25542934	ENSG00000200726,ENSG00000278089,ENSG00000200812,ENSG00000212428,ENSG00000185823,ENSG00000200478,ENSG00000201143,ENSG00000202373,ENSG00000280234,ENSG00000276844,ENSG00000212528,ENSG00000201634,ENSG00000235731,ENSG00000223628,ENSG00000266517
chr15	25565491	25565794	15:25565491-25565794	ENSG00000201326,ENSG00000199833,ENSG00000201969,ENSG00000199968,ENSG00000200163,ENSG00000201482,ENSG00000200757,ENSG00000201679,ENSG00000199960,ENSG00000273835,ENSG00000199453,ENSG00000200486,ENSG00000201943,ENSG00000199782,ENSG00000200726,ENSG00000278089,ENSG00000200812,ENSG00000200503,ENSG00000200680,ENSG00000270814,ENSG00000287888,ENSG00000260780,ENSG00000280234,ENSG00000276844,ENSG00000212528,ENSG00000201634,ENSG00000239169,ENSG00000235731,ENSG00000223628,ENSG00000259011,ENSG00000206187,ENSG00000212604
chr15	25566015	25566156	15:25566015-25566156	ENSG00000235731,ENSG00000223628
chr15	25568810	25569245	15:25568810-25569245	ENSG00000200757,ENSG00000201679,ENSG00000199960,ENSG00000273835,ENSG00000199453,ENSG00000200486,ENSG00000201943,ENSG00000199782,ENSG00000200726,ENSG00000278089,ENSG00000200812,ENSG00000200503,ENSG00000200680,ENSG00000270814,ENSG00000287888,ENSG00000260780,ENSG00000280234,ENSG00000276844,ENSG00000212528,ENSG00000201634,ENSG00000239169,ENSG00000235731,ENSG00000223628,ENSG00000259011,ENSG00000212604
chr15	25644364	25644482	15:25644364-25644482	-
chr15	25669983	25670517	15:25669983-25670517	ENSG00000200398,ENSG00000201331,ENSG00000199960,ENSG00000273835,ENSG00000199453,ENSG00000200726,ENSG00000278089,ENSG00000200812,ENSG00000200503,ENSG00000200680,ENSG00000199970,ENSG00000199712,ENSG00000201831,ENSG00000207133,ENSG00000207442,ENSG00000207191,ENSG00000207001,ENSG00000207063,ENSG00000260959,ENSG00000260551,ENSG00000259905,ENSG00000280234,ENSG00000223628,ENSG00000206190,ENSG00000222123,ENSG00000266517,ENSG00000259011,ENSG00000206187,ENSG00000212604,ENSG00000258931,ENSG00000259150
chr15	25671147	25671363	15:25671147-25671363	ENSG00000259011
chr15	25675045	25675269	15:25675045-25675269	ENSG00000260551,ENSG00000239169,ENSG00000206190,ENSG00000222123,ENSG00000266517,ENSG00000259011
chr15	25682333	25682672	15:25682333-25682672	ENSG00000206190,ENSG00000222123,ENSG00000266517,ENSG00000259011,ENSG00000206187
chr15	25683532	25683660	15:25683532-25683660	ENSG00000206190,ENSG00000222123,ENSG00000266517,ENSG00000259011,ENSG00000206187
chr15	25694044	25694155	15:25694044-25694155	ENSG00000206190,ENSG00000222123,ENSG00000266517,ENSG00000259011,ENSG00000206187
chr15	25697726	25697898	15:25697726-25697898	ENSG00000206190,ENSG00000222123,ENSG00000266517,ENSG00000259011
chr15	25710224	25710357	15:25710224-25710357	ENSG00000206190,ENSG00000222123,ENSG00000266517,ENSG00000259011,ENSG00000212604
chr15	25721360	25721518	15:25721360-25721518	ENSG00000206190,ENSG00000222123,ENSG00000266517,ENSG00000259011,ENSG00000206187
chr15	25934004	25934148	15:25934004-25934148	ENSG00000222123,ENSG00000266517,ENSG00000259011,ENSG00000206187,ENSG00000258965,ENSG00000212604
chr15	26082135	26083080	15:26082135-26083080	ENSG00000200726,ENSG00000278089,ENSG00000200812,ENSG00000270814,ENSG00000222123,ENSG00000266517,ENSG00000259011,ENSG00000206187,ENSG00000212604,ENSG00000258931,ENSG00000259150
chr15	26180034	26180160	15:26180034-26180160	ENSG00000212604,ENSG00000258931,ENSG00000259150
chr15	26191307	26191505	15:26191307-26191505	ENSG00000259150,ENSG00000153684,ENSG00000183629
chr15	26214419	26214545	15:26214419-26214545	ENSG00000212604,ENSG00000258931,ENSG00000259150
chr15	26261438	26262276	15:26261438-26262276	ENSG00000200503,ENSG00000200680,ENSG00000260959,ENSG00000260780,ENSG00000259011,ENSG00000206187,ENSG00000212604,ENSG00000258931,ENSG00000259150,ENSG00000286884
chr15	26294121	26294368	15:26294121-26294368	ENSG00000286110,ENSG00000206187,ENSG00000212604,ENSG00000258931,ENSG00000259150,ENSG00000287280,ENSG00000228740,ENSG00000214254,ENSG00000200326
chr15	26311874	26311984	15:26311874-26311984	-
chr15	26359940	26360153	15:26359940-26360153	ENSG00000260959,ENSG00000212604,ENSG00000287280,ENSG00000228740,ENSG00000258624
chr15	26391970	26392118	15:26391970-26392118	ENSG00000235160
chr15	26393094	26393236	15:26393094-26393236	ENSG00000235160
chr15	26394739	26395186	15:26394739-26395186	ENSG00000286110,ENSG00000235160,ENSG00000287280
chr15	26433939	26434134	15:26433939-26434134	ENSG00000286110,ENSG00000235160,ENSG00000287280,ENSG00000259122
chr15	26443290	26443717	15:26443290-26443717	ENSG00000199968,ENSG00000200163,ENSG00000201482,ENSG00000200486,ENSG00000201943,ENSG00000199782,ENSG00000200726,ENSG00000278089,ENSG00000200812,ENSG00000286110,ENSG00000260959,ENSG00000260780,ENSG00000260551,ENSG00000206187,ENSG00000212604,ENSG00000258931,ENSG00000259150,ENSG00000235160,ENSG00000287280,ENSG00000242793,ENSG00000259122,ENSG00000228740,ENSG00000214254,ENSG00000200326,ENSG00000261426,ENSG00000260053
chr15	26561145	26561430	15:26561145-26561430	ENSG00000287280,ENSG00000166206,ENSG00000278840
chr15	26562453	26562630	15:26562453-26562630	ENSG00000287280,ENSG00000166206,ENSG00000278840
chr15	26629108	26629417	15:26629108-26629417	ENSG00000166206,ENSG00000235518,ENSG00000261041
chr15	26667712	26667864	15:26667712-26667864	ENSG00000166206,ENSG00000235518
chr15	26771744	26772125	15:26771744-26772125	ENSG00000166206
chr15	26773065	26773292	15:26773065-26773292	ENSG00000166206
chr15	26806248	26806435	15:26806248-26806435	ENSG00000242793,ENSG00000259122,ENSG00000182256,ENSG00000228740,ENSG00000200326
chr15	26864685	26864987	15:26864685-26864987	ENSG00000242793,ENSG00000186297
chr15	26866949	26867147	15:26866949-26867147	ENSG00000242793,ENSG00000186297,ENSG00000259122,ENSG00000237850
chr15	26873985	26874114	15:26873985-26874114	ENSG00000242793,ENSG00000186297,ENSG00000259122
chr15	26891488	26891673	15:26891488-26891673	ENSG00000242793,ENSG00000259122,ENSG00000182256,ENSG00000228740,ENSG00000214254,ENSG00000200326,ENSG00000258624,ENSG00000261426,ENSG00000258594,ENSG00000261497
chr15	27017344	27017457	15:27017344-27017457	ENSG00000259122,ENSG00000182256,ENSG00000228740,ENSG00000214254,ENSG00000200326,ENSG00000258624,ENSG00000261426,ENSG00000258970,ENSG00000259152
chr15	27479329	27479859	15:27479329-27479859	ENSG00000259122,ENSG00000182256,ENSG00000228740,ENSG00000214254,ENSG00000200326,ENSG00000258624,ENSG00000261426,ENSG00000258970,ENSG00000259152,ENSG00000259168,ENSG00000258594,ENSG00000287922,ENSG00000228992,ENSG00000261401,ENSG00000261561,ENSG00000266039,ENSG00000260159,ENSG00000261581
chr15	27692586	27692687	15:27692586-27692687	ENSG00000182256,ENSG00000228740,ENSG00000214254,ENSG00000200326,ENSG00000258624,ENSG00000261426,ENSG00000258970,ENSG00000259152,ENSG00000259168,ENSG00000258594,ENSG00000287922,ENSG00000258853,ENSG00000232394,ENSG00000228992,ENSG00000263964
chr15	27743176	27743301	15:27743176-27743301	ENSG00000182256,ENSG00000228740,ENSG00000214254,ENSG00000200326,ENSG00000258624,ENSG00000261426,ENSG00000258970,ENSG00000259152,ENSG00000259168,ENSG00000258594,ENSG00000287922,ENSG00000232394,ENSG00000228992,ENSG00000261401,ENSG00000261561,ENSG00000266039,ENSG00000259993
chr15	27797855	27798063	15:27797855-27798063	ENSG00000259122,ENSG00000182256,ENSG00000228740,ENSG00000214254,ENSG00000200326,ENSG00000258624,ENSG00000261426,ENSG00000258970,ENSG00000259152,ENSG00000259168,ENSG00000258594,ENSG00000287922,ENSG00000232394,ENSG00000228992,ENSG00000261401,ENSG00000261561,ENSG00000261497,ENSG00000266039,ENSG00000260159,ENSG00000261041,ENSG00000261581,ENSG00000259993
chr15	28086187	28086381	15:28086187-28086381	ENSG00000228740,ENSG00000214254,ENSG00000200326,ENSG00000258624,ENSG00000287922,ENSG00000104044,ENSG00000228992,ENSG00000261401,ENSG00000261561,ENSG00000237850,ENSG00000261524,ENSG00000266039,ENSG00000260159,ENSG00000261581,ENSG00000206149,ENSG00000238783
chr15	28094748	28095397	15:28094748-28095397	ENSG00000104044,ENSG00000261524,ENSG00000276928,ENSG00000261792
chr15	28095861	28096606	15:28095861-28096606	ENSG00000228740,ENSG00000104044,ENSG00000228992,ENSG00000261401,ENSG00000261561,ENSG00000261524,ENSG00000276928,ENSG00000266039,ENSG00000260159,ENSG00000261581,ENSG00000206149,ENSG00000261792,ENSG00000178081,ENSG00000270055
chr15	28097010	28097215	15:28097010-28097215	ENSG00000104044,ENSG00000261524
chr15	28099315	28099785	15:28099315-28099785	ENSG00000104044,ENSG00000261524,ENSG00000276928,ENSG00000261792
chr15	28106920	28107051	15:28106920-28107051	ENSG00000128731,ENSG00000273818
chr15	28107434	28107592	15:28107434-28107592	ENSG00000128731,ENSG00000273818
chr15	28123520	28123699	15:28123520-28123699	ENSG00000128731,ENSG00000276928,ENSG00000274814,ENSG00000276955,ENSG00000206149,ENSG00000277637
chr15	28128120	28128381	15:28128120-28128381	ENSG00000259122,ENSG00000200326,ENSG00000258624,ENSG00000261426,ENSG00000258594,ENSG00000228992,ENSG00000128731,ENSG00000256338,ENSG00000261401,ENSG00000261561,ENSG00000153684,ENSG00000276928,ENSG00000266039,ENSG00000284628,ENSG00000260159,ENSG00000263964,ENSG00000261581,ENSG00000206149,ENSG00000254398,ENSG00000274632,ENSG00000260844
chr15	28129551	28129732	15:28129551-28129732	ENSG00000153684,ENSG00000284628,ENSG00000263964,ENSG00000206149,ENSG00000254398,ENSG00000274632
chr15	28151984	28152089	15:28151984-28152089	ENSG00000276928,ENSG00000183629,ENSG00000227717
chr15	28153604	28153954	15:28153604-28153954	ENSG00000276928,ENSG00000183629,ENSG00000227717
chr15	28154380	28154538	15:28154380-28154538	ENSG00000183629
chr15	28179351	28179676	15:28179351-28179676	ENSG00000128731,ENSG00000256338,ENSG00000261401,ENSG00000261561,ENSG00000274532,ENSG00000266039,ENSG00000260159,ENSG00000274814,ENSG00000227717,ENSG00000261581,ENSG00000260844,ENSG00000225930
chr15	28185160	28185582	15:28185160-28185582	ENSG00000228740,ENSG00000214254,ENSG00000200326,ENSG00000258624,ENSG00000261426,ENSG00000258594,ENSG00000228992,ENSG00000128731,ENSG00000256338,ENSG00000261401,ENSG00000261561,ENSG00000276928,ENSG00000266039,ENSG00000260159,ENSG00000260053,ENSG00000261581,ENSG00000260844,ENSG00000225930
chr15	28191942	28192090	15:28191942-28192090	ENSG00000128731,ENSG00000256338,ENSG00000284628,ENSG00000260159,ENSG00000263964,ENSG00000260444,ENSG00000206149,ENSG00000274632
chr15	28208675	28208911	15:28208675-28208911	ENSG00000214254,ENSG00000128731,ENSG00000256338,ENSG00000261401,ENSG00000261561,ENSG00000276928,ENSG00000266039,ENSG00000260159,ENSG00000261581,ENSG00000206149,ENSG00000274424
chr15	28215617	28215778	15:28215617-28215778	ENSG00000200326,ENSG00000128731,ENSG00000256338,ENSG00000261401,ENSG00000261561,ENSG00000266039,ENSG00000260159,ENSG00000260053,ENSG00000261581,ENSG00000206149,ENSG00000270016
chr15	28260784	28261015	15:28260784-28261015	ENSG00000214254,ENSG00000256338,ENSG00000261401,ENSG00000261561,ENSG00000261524,ENSG00000276928,ENSG00000266039,ENSG00000260159,ENSG00000261365,ENSG00000263964,ENSG00000227717,ENSG00000261581,ENSG00000206149,ENSG00000254398,ENSG00000274632,ENSG00000277637
chr15	28269191	28269364	15:28269191-28269364	ENSG00000128731,ENSG00000256338,ENSG00000261401,ENSG00000261561,ENSG00000237850,ENSG00000266039,ENSG00000260159,ENSG00000263964,ENSG00000274814,ENSG00000261581,ENSG00000206149,ENSG00000254398,ENSG00000274632,ENSG00000260844
chr15	28281930	28282189	15:28281930-28282189	ENSG00000256338,ENSG00000261524,ENSG00000276928,ENSG00000260159,ENSG00000274814,ENSG00000227717,ENSG00000206149,ENSG00000254398,ENSG00000274632,ENSG00000279417
chr15	28310486	28310716	15:28310486-28310716	-
chr15	28737598	28738187	15:28737598-28738187	ENSG00000206149,ENSG00000188626,ENSG00000274632,ENSG00000261480,ENSG00000248334,ENSG00000260844,ENSG00000287894
chr15	28788709	28788914	15:28788709-28788914	ENSG00000260159,ENSG00000183629,ENSG00000254398,ENSG00000260844,ENSG00000232431,ENSG00000256951,ENSG00000261377,ENSG00000287894
chr15	28789791	28789988	15:28789791-28789988	ENSG00000183629,ENSG00000260844,ENSG00000232431,ENSG00000256951,ENSG00000261377
chr15	28832081	28832541	15:28832081-28832541	ENSG00000261401,ENSG00000261561,ENSG00000261497,ENSG00000276928,ENSG00000266039,ENSG00000260159,ENSG00000261581,ENSG00000261377,ENSG00000271616,ENSG00000261649,ENSG00000270301,ENSG00000287894,ENSG00000034053
chr15	28977413	28977829	15:28977413-28977829	ENSG00000261401,ENSG00000261561,ENSG00000266039,ENSG00000260159,ENSG00000263964,ENSG00000261581,ENSG00000260844,ENSG00000261649,ENSG00000270301,ENSG00000287894,ENSG00000034053,ENSG00000259277,ENSG00000238783,ENSG00000166664,ENSG00000277467
chr15	28993154	28993691	15:28993154-28993691	ENSG00000261401,ENSG00000261561,ENSG00000276928,ENSG00000266039,ENSG00000260159,ENSG00000261581,ENSG00000206149,ENSG00000274632,ENSG00000270301,ENSG00000287894,ENSG00000034053,ENSG00000259277,ENSG00000279417
chr15	29103789	29104042	15:29103789-29104042	ENSG00000261401,ENSG00000261561,ENSG00000276928,ENSG00000266039,ENSG00000260159,ENSG00000261581,ENSG00000206149,ENSG00000254398,ENSG00000260844,ENSG00000270301,ENSG00000287894,ENSG00000104059,ENSG00000259299,ENSG00000252868,ENSG00000259690,ENSG00000259814,ENSG00000259300,ENSG00000261247,ENSG00000225930
chr15	29139914	29140045	15:29139914-29140045	ENSG00000237850,ENSG00000254398,ENSG00000104059,ENSG00000259299,ENSG00000252868,ENSG00000259690,ENSG00000259814,ENSG00000259300,ENSG00000277637,ENSG00000259993
chr15	29269177	29270037	15:29269177-29270037	ENSG00000261401,ENSG00000261561,ENSG00000276928,ENSG00000266039,ENSG00000260159,ENSG00000261581,ENSG00000206149,ENSG00000274632,ENSG00000260844,ENSG00000287894,ENSG00000104059,ENSG00000259299,ENSG00000252868,ENSG00000185115,ENSG00000259690,ENSG00000259814,ENSG00000259300,ENSG00000261247,ENSG00000270955,ENSG00000238783,ENSG00000263070,ENSG00000238519,ENSG00000274966,ENSG00000186399,ENSG00000274424,ENSG00000260784,ENSG00000284783
chr15	29465301	29465479	15:29465301-29465479	ENSG00000261401,ENSG00000261561,ENSG00000266039,ENSG00000260159,ENSG00000263964,ENSG00000261581,ENSG00000274632,ENSG00000104059,ENSG00000259299,ENSG00000252868,ENSG00000259690,ENSG00000259814,ENSG00000259300,ENSG00000259647,ENSG00000179938,ENSG00000273818,ENSG00000261247,ENSG00000259993,ENSG00000270955,ENSG00000263070,ENSG00000238519,ENSG00000274966,ENSG00000186399,ENSG00000270055,ENSG00000269930
chr15	29652786	29652886	15:29652786-29652886	ENSG00000104059,ENSG00000259690,ENSG00000259814,ENSG00000259300,ENSG00000287334,ENSG00000259647,ENSG00000260174,ENSG00000229389,ENSG00000179938,ENSG00000178081,ENSG00000207432
chr15	29668137	29668308	15:29668137-29668308	ENSG00000104059,ENSG00000259690,ENSG00000259814,ENSG00000259300,ENSG00000287334,ENSG00000256802,ENSG00000259647,ENSG00000260174,ENSG00000229389,ENSG00000179938,ENSG00000273818,ENSG00000261792,ENSG00000277637,ENSG00000270016
chr15	29674848	29675050	15:29674848-29675050	ENSG00000261524,ENSG00000259814,ENSG00000259300,ENSG00000287334,ENSG00000256802,ENSG00000259647,ENSG00000260174,ENSG00000229389,ENSG00000179938,ENSG00000273818,ENSG00000261792,ENSG00000178081,ENSG00000260897,ENSG00000261747
chr15	29736689	29736969	15:29736689-29736969	ENSG00000259814,ENSG00000259300,ENSG00000104067,ENSG00000259644,ENSG00000234664,ENSG00000259647,ENSG00000260174,ENSG00000229389,ENSG00000179938,ENSG00000273818,ENSG00000259993
chr15	29805216	29805351	15:29805216-29805351	ENSG00000260444,ENSG00000104067,ENSG00000259644,ENSG00000259523,ENSG00000260174,ENSG00000229389
chr15	29815482	29815677	15:29815482-29815677	ENSG00000104067,ENSG00000259523,ENSG00000260174,ENSG00000179938,ENSG00000277637
chr15	29821415	29823171	15:29821415-29823171	ENSG00000104067,ENSG00000259644,ENSG00000259523,ENSG00000259647,ENSG00000260174,ENSG00000229389,ENSG00000179938,ENSG00000273818,ENSG00000215302,ENSG00000269930
chr15	29835398	29835627	15:29835398-29835627	ENSG00000276891,ENSG00000259814,ENSG00000259300,ENSG00000104067,ENSG00000259523,ENSG00000259647,ENSG00000260174,ENSG00000229389,ENSG00000179938,ENSG00000273818,ENSG00000225930,ENSG00000259993
chr15	29840878	29841273	15:29840878-29841273	ENSG00000263964,ENSG00000259814,ENSG00000259300,ENSG00000259647,ENSG00000260174,ENSG00000229389,ENSG00000179938,ENSG00000273818,ENSG00000261247,ENSG00000260897,ENSG00000261747,ENSG00000225930,ENSG00000259993,ENSG00000269930
chr15	29873110	29873212	15:29873110-29873212	ENSG00000259647,ENSG00000260174,ENSG00000179938,ENSG00000259906
chr15	29883208	29883408	15:29883208-29883408	ENSG00000259647,ENSG00000260174,ENSG00000229389,ENSG00000179938,ENSG00000274424,ENSG00000271333
chr15	29888709	29889039	15:29888709-29889039	ENSG00000259814,ENSG00000259300,ENSG00000259644,ENSG00000259647,ENSG00000260174,ENSG00000229389,ENSG00000179938,ENSG00000261247,ENSG00000260897,ENSG00000261747,ENSG00000270955,ENSG00000260642
chr15	29910320	29910452	15:29910320-29910452	ENSG00000259647,ENSG00000260174,ENSG00000229389,ENSG00000261792,ENSG00000260897,ENSG00000261747,ENSG00000206972
chr15	29910935	29911035	15:29910935-29911035	ENSG00000259647,ENSG00000260174,ENSG00000229389,ENSG00000261792,ENSG00000260897,ENSG00000261747,ENSG00000206972
chr15	29913812	29914024	15:29913812-29914024	ENSG00000259647,ENSG00000260174,ENSG00000229389,ENSG00000261792,ENSG00000260897,ENSG00000261747,ENSG00000206972
chr15	29914672	29914783	15:29914672-29914783	ENSG00000259647,ENSG00000260174,ENSG00000229389,ENSG00000261792,ENSG00000260897,ENSG00000261747,ENSG00000206972
chr15	29925914	29926127	15:29925914-29926127	ENSG00000259814,ENSG00000259300,ENSG00000259644,ENSG00000259647,ENSG00000260174,ENSG00000229389,ENSG00000179938,ENSG00000273818,ENSG00000261247,ENSG00000225930,ENSG00000259993,ENSG00000270955,ENSG00000279417,ENSG00000263070,ENSG00000238519,ENSG00000274966,ENSG00000186399,ENSG00000270055,ENSG00000260693,ENSG00000277031,ENSG00000207430,ENSG00000270016
chr15	29935831	29935931	15:29935831-29935931	ENSG00000259647,ENSG00000260174,ENSG00000229389,ENSG00000273818,ENSG00000261792,ENSG00000178081,ENSG00000207432,ENSG00000270016,ENSG00000279912
chr15	30001721	30001843	15:30001721-30001843	ENSG00000259814,ENSG00000259300,ENSG00000259749,ENSG00000259647,ENSG00000260174,ENSG00000229389,ENSG00000179938,ENSG00000273818,ENSG00000225930,ENSG00000260784
chr15	30625467	30625631	15:30625467-30625631	-
chr15	30625671	30626218	15:30625671-30626218	-
chr15	30903511	30904213	15:30903511-30904213	ENSG00000238783,ENSG00000283345,ENSG00000247728,ENSG00000285077,ENSG00000284906,ENSG00000206846,ENSG00000284783,ENSG00000103832,ENSG00000278696,ENSG00000259845,ENSG00000260382,ENSG00000198690,ENSG00000261628,ENSG00000260211,ENSG00000261375
chr15	30918493	30918630	15:30918493-30918630	ENSG00000277637,ENSG00000187951,ENSG00000284783,ENSG00000103832,ENSG00000278696,ENSG00000260382,ENSG00000198690,ENSG00000279912,ENSG00000249931
chr15	30921754	30922103	15:30921754-30922103	ENSG00000277637,ENSG00000274424,ENSG00000271333,ENSG00000277467,ENSG00000269930,ENSG00000247728,ENSG00000285077,ENSG00000285035,ENSG00000187951,ENSG00000206846,ENSG00000284783,ENSG00000103832,ENSG00000278696,ENSG00000259845,ENSG00000260382,ENSG00000198690,ENSG00000261628,ENSG00000212526,ENSG00000207702,ENSG00000223509,ENSG00000261064,ENSG00000232653
chr15	30922808	30922984	15:30922808-30922984	ENSG00000271333,ENSG00000278696,ENSG00000260382,ENSG00000198690
chr15	30923494	30923775	15:30923494-30923775	ENSG00000277637,ENSG00000274424,ENSG00000271333,ENSG00000277467,ENSG00000269930,ENSG00000285035,ENSG00000187951,ENSG00000206846,ENSG00000284783,ENSG00000103832,ENSG00000278696,ENSG00000259845,ENSG00000260382,ENSG00000198690,ENSG00000261628,ENSG00000207702,ENSG00000261064,ENSG00000232653
chr15	30953364	30953489	15:30953364-30953489	ENSG00000263964,ENSG00000261794,ENSG00000277467,ENSG00000187951,ENSG00000166912,ENSG00000212526,ENSG00000207702,ENSG00000206987
chr15	30954000	30954103	15:30954000-30954103	ENSG00000263964,ENSG00000277467,ENSG00000166912,ENSG00000212526,ENSG00000207702,ENSG00000206987
chr15	30985362	30985513	15:30985362-30985513	ENSG00000206972,ENSG00000274424,ENSG00000285077,ENSG00000284906,ENSG00000166912,ENSG00000259720,ENSG00000207702
chr15	30991176	30992383	15:30991176-30992383	ENSG00000274814,ENSG00000270055,ENSG00000247728,ENSG00000285077,ENSG00000284906,ENSG00000284783,ENSG00000260382,ENSG00000166912,ENSG00000259720,ENSG00000207702
chr15	31129329	31129520	15:31129329-31129520	ENSG00000270055,ENSG00000285035,ENSG00000187951,ENSG00000206846,ENSG00000284783,ENSG00000103832,ENSG00000278696,ENSG00000259845,ENSG00000260382,ENSG00000207702
chr15	31159227	31159617	15:31159227-31159617	ENSG00000261792,ENSG00000178081,ENSG00000206972,ENSG00000277467,ENSG00000269930,ENSG00000285077,ENSG00000284906,ENSG00000285035,ENSG00000206846,ENSG00000284783,ENSG00000103832,ENSG00000278696,ENSG00000259845,ENSG00000260382,ENSG00000134160,ENSG00000207702,ENSG00000276724
chr15	31200743	31200954	15:31200743-31200954	ENSG00000270016,ENSG00000277467,ENSG00000269930,ENSG00000285035,ENSG00000187951,ENSG00000206846,ENSG00000103832,ENSG00000278696,ENSG00000259845,ENSG00000207702,ENSG00000259179,ENSG00000288627,ENSG00000261491,ENSG00000261279
chr15	31214691	31216168	15:31214691-31216168	ENSG00000270055,ENSG00000270016,ENSG00000277467,ENSG00000247728,ENSG00000187951,ENSG00000259448,ENSG00000259772
chr15	31216319	31216554	15:31216319-31216554	ENSG00000270016,ENSG00000259448,ENSG00000259772
chr15	31229379	31229545	15:31229379-31229545	ENSG00000259448,ENSG00000259772
chr15	31235819	31236949	15:31235819-31236949	ENSG00000269930,ENSG00000247728,ENSG00000259448,ENSG00000259772
chr15	31325478	31327453	15:31325478-31327453	ENSG00000261247,ENSG00000270955,ENSG00000263070,ENSG00000238519,ENSG00000274966,ENSG00000186399,ENSG00000270055,ENSG00000277031,ENSG00000207430,ENSG00000270016,ENSG00000247728,ENSG00000285077,ENSG00000284906,ENSG00000285035,ENSG00000103832,ENSG00000259845,ENSG00000207702,ENSG00000259448,ENSG00000169926,ENSG00000259179,ENSG00000201084,ENSG00000271078,ENSG00000288627,ENSG00000261491,ENSG00000206987,ENSG00000262728,ENSG00000277464,ENSG00000244952
chr15	31327566	31328697	15:31327566-31328697	ENSG00000270055,ENSG00000247728,ENSG00000285077,ENSG00000169926
chr15	31330926	31331119	15:31330926-31331119	ENSG00000178115,ENSG00000261794,ENSG00000247728,ENSG00000169926
chr15	31335512	31335944	15:31335512-31335944	ENSG00000270055,ENSG00000247728,ENSG00000285077,ENSG00000285035,ENSG00000169926
chr15	31335993	31336155	15:31335993-31336155	-
chr15	31344317	31344562	15:31344317-31344562	ENSG00000277637,ENSG00000260784,ENSG00000270016,ENSG00000207257,ENSG00000254912
chr15	31344864	31345441	15:31344864-31345441	ENSG00000277637,ENSG00000274424,ENSG00000178115,ENSG00000285077,ENSG00000284906,ENSG00000207257
chr15	31349349	31349711	15:31349349-31349711	ENSG00000178115,ENSG00000285077,ENSG00000207257
chr15	31349864	31350085	15:31349864-31350085	ENSG00000277637,ENSG00000274424,ENSG00000178115,ENSG00000285077,ENSG00000284906,ENSG00000207257
chr15	31352213	31352805	15:31352213-31352805	ENSG00000261247,ENSG00000270955,ENSG00000263070,ENSG00000238519,ENSG00000274966,ENSG00000186399,ENSG00000270055,ENSG00000277031,ENSG00000207430,ENSG00000247728,ENSG00000285077,ENSG00000284906,ENSG00000285035,ENSG00000187951,ENSG00000206846,ENSG00000103832,ENSG00000278696,ENSG00000259845,ENSG00000207702,ENSG00000169926,ENSG00000259179,ENSG00000259696,ENSG00000271078,ENSG00000277464,ENSG00000244952
chr15	31352884	31354433	15:31352884-31354433	ENSG00000261247,ENSG00000270955,ENSG00000263070,ENSG00000238519,ENSG00000274966,ENSG00000186399,ENSG00000270055,ENSG00000277031,ENSG00000207430,ENSG00000247728,ENSG00000285077,ENSG00000284906,ENSG00000285035,ENSG00000187951,ENSG00000206846,ENSG00000103832,ENSG00000278696,ENSG00000259845,ENSG00000259179,ENSG00000259696,ENSG00000271078,ENSG00000277464
chr15	31356780	31356960	15:31356780-31356960	ENSG00000279417,ENSG00000274424,ENSG00000261794,ENSG00000254912
chr15	31361703	31362050	15:31361703-31362050	ENSG00000215302,ENSG00000288627,ENSG00000261491
chr15	31364282	31364872	15:31364282-31364872	ENSG00000279417,ENSG00000215302,ENSG00000284783,ENSG00000259845,ENSG00000169926,ENSG00000288627,ENSG00000261491
chr15	31365076	31365232	15:31365076-31365232	ENSG00000279417,ENSG00000261794
chr15	31365332	31366942	15:31365332-31366942	ENSG00000225930,ENSG00000270955,ENSG00000279417,ENSG00000263070,ENSG00000238519,ENSG00000274966,ENSG00000186399,ENSG00000277031,ENSG00000207430,ENSG00000261794,ENSG00000269930,ENSG00000247728,ENSG00000285077,ENSG00000284906,ENSG00000285035,ENSG00000187951,ENSG00000206846,ENSG00000103832,ENSG00000169926,ENSG00000259179,ENSG00000259696,ENSG00000271078
chr15	31367026	31367637	15:31367026-31367637	ENSG00000279417,ENSG00000261794,ENSG00000169926,ENSG00000259179
chr15	31372609	31373026	15:31372609-31373026	ENSG00000169926,ENSG00000259179,ENSG00000249931,ENSG00000270789
chr15	31382036	31382430	15:31382036-31382430	ENSG00000274424,ENSG00000277467,ENSG00000169926,ENSG00000260211
chr15	31382466	31382648	15:31382466-31382648	ENSG00000274424,ENSG00000277467,ENSG00000169926,ENSG00000259179,ENSG00000260211
chr15	31387614	31388113	15:31387614-31388113	ENSG00000261247,ENSG00000260897,ENSG00000261747,ENSG00000270955,ENSG00000279417,ENSG00000263070,ENSG00000238519,ENSG00000274966,ENSG00000186399,ENSG00000274424,ENSG00000277031,ENSG00000207430,ENSG00000261794,ENSG00000277467,ENSG00000269930,ENSG00000247728,ENSG00000285077,ENSG00000284906,ENSG00000285035,ENSG00000187951,ENSG00000206846,ENSG00000284783,ENSG00000103832,ENSG00000278696,ENSG00000207702,ENSG00000169926,ENSG00000259179,ENSG00000259696,ENSG00000201084,ENSG00000271078,ENSG00000288627,ENSG00000261491,ENSG00000254912,ENSG00000277464
chr15	31391746	31393112	15:31391746-31393112	ENSG00000270016,ENSG00000169926,ENSG00000259179,ENSG00000259696
chr15	31393152	31393252	15:31393152-31393252	ENSG00000270016,ENSG00000169926
chr15	31396991	31397629	15:31396991-31397629	ENSG00000259993,ENSG00000270955,ENSG00000263070,ENSG00000238519,ENSG00000274966,ENSG00000186399,ENSG00000274424,ENSG00000270055,ENSG00000277031,ENSG00000207430,ENSG00000269930,ENSG00000247728,ENSG00000285077,ENSG00000284906,ENSG00000285035,ENSG00000207702,ENSG00000169926,ENSG00000259179,ENSG00000259696,ENSG00000271078,ENSG00000288627,ENSG00000261491,ENSG00000277464,ENSG00000244952
chr15	31435375	31435607	15:31435375-31435607	ENSG00000225930,ENSG00000277467,ENSG00000285035,ENSG00000259179,ENSG00000259696,ENSG00000288627,ENSG00000261491,ENSG00000206987,ENSG00000276724
chr15	31440842	31441261	15:31440842-31441261	ENSG00000259890,ENSG00000260128,ENSG00000247728,ENSG00000285077,ENSG00000284906,ENSG00000259845,ENSG00000259179,ENSG00000259696,ENSG00000249931
chr15	31488742	31488885	15:31488742-31488885	ENSG00000247728,ENSG00000187951,ENSG00000206846,ENSG00000278696,ENSG00000259696,ENSG00000254912,ENSG00000223509
chr15	31490103	31490236	15:31490103-31490236	ENSG00000261792,ENSG00000178081,ENSG00000277637,ENSG00000206972,ENSG00000261794,ENSG00000277467,ENSG00000187951,ENSG00000206846,ENSG00000278696,ENSG00000259845,ENSG00000201084,ENSG00000261064
chr15	31605736	31605899	15:31605736-31605899	ENSG00000225930,ENSG00000261794,ENSG00000279912,ENSG00000207257,ENSG00000275776
chr15	31719505	31719636	15:31719505-31719636	ENSG00000260784,ENSG00000285077,ENSG00000284906,ENSG00000284783,ENSG00000259358
chr15	31799708	31799889	15:31799708-31799889	ENSG00000178115,ENSG00000259358,ENSG00000277500,ENSG00000206849,ENSG00000201084,ENSG00000207257,ENSG00000232653,ENSG00000244952
chr15	31800009	31800502	15:31800009-31800502	ENSG00000270016,ENSG00000277467,ENSG00000284783,ENSG00000259358,ENSG00000277500,ENSG00000206849,ENSG00000279912,ENSG00000271078,ENSG00000288627,ENSG00000261491,ENSG00000276724,ENSG00000277464
chr15	31801320	31801434	15:31801320-31801434	ENSG00000259358,ENSG00000277500,ENSG00000206849,ENSG00000279912,ENSG00000288627,ENSG00000261491,ENSG00000276724
chr15	31811729	31811890	15:31811729-31811890	ENSG00000260784,ENSG00000259358,ENSG00000277500,ENSG00000206849,ENSG00000275776
chr15	31831714	31831886	15:31831714-31831886	ENSG00000279417,ENSG00000238783,ENSG00000270016,ENSG00000284783,ENSG00000259358,ENSG00000277500,ENSG00000206849,ENSG00000279912
chr15	31840834	31841622	15:31840834-31841622	ENSG00000277637,ENSG00000259993,ENSG00000279417,ENSG00000274424,ENSG00000270055,ENSG00000277031,ENSG00000207430,ENSG00000284783,ENSG00000259845,ENSG00000259358,ENSG00000277500,ENSG00000206849,ENSG00000279912,ENSG00000271078,ENSG00000206987,ENSG00000274076,ENSG00000262728,ENSG00000277464,ENSG00000244952
chr15	31867958	31868083	15:31867958-31868083	ENSG00000279417,ENSG00000169918,ENSG00000206849,ENSG00000207257,ENSG00000288627,ENSG00000261491,ENSG00000261375
chr15	31870172	31871323	15:31870172-31871323	ENSG00000277637,ENSG00000261794,ENSG00000270016,ENSG00000247728,ENSG00000285077,ENSG00000284906,ENSG00000284783,ENSG00000259845,ENSG00000169918,ENSG00000259358,ENSG00000206849,ENSG00000288627,ENSG00000261491,ENSG00000262728,ENSG00000277464
chr15	31977906	31978069	15:31977906-31978069	ENSG00000225930,ENSG00000271333,ENSG00000261794,ENSG00000175344,ENSG00000206849,ENSG00000201084,ENSG00000207257,ENSG00000249931,ENSG00000223509,ENSG00000276724
chr15	32029499	32029605	15:32029499-32029605	ENSG00000178081,ENSG00000207432,ENSG00000175344
chr15	32030195	32030767	15:32030195-32030767	ENSG00000206972,ENSG00000175344,ENSG00000275776
chr15	32105903	32106199	15:32105903-32106199	ENSG00000279417,ENSG00000238783,ENSG00000175344,ENSG00000206849,ENSG00000279912,ENSG00000207257,ENSG00000288627,ENSG00000261491,ENSG00000206987,ENSG00000277464
chr15	32614840	32615589	15:32614840-32615589	-
chr15	32659419	32659563	15:32659419-32659563	ENSG00000274424,ENSG00000215302,ENSG00000262728,ENSG00000244952,ENSG00000198826,ENSG00000285948,ENSG00000166922,ENSG00000241818,ENSG00000259721,ENSG00000166923,ENSG00000259392,ENSG00000212415
chr15	32662743	32662870	15:32662743-32662870	ENSG00000261794,ENSG00000288627,ENSG00000261491,ENSG00000206987,ENSG00000262728,ENSG00000232653,ENSG00000244952,ENSG00000198826,ENSG00000285948,ENSG00000166922,ENSG00000241818,ENSG00000259721,ENSG00000166923,ENSG00000259392,ENSG00000212415
chr15	33021936	33022104	15:33021936-33022104	ENSG00000262728,ENSG00000244952,ENSG00000198826,ENSG00000285948,ENSG00000259721,ENSG00000166923,ENSG00000259392,ENSG00000212415,ENSG00000259686,ENSG00000279958,ENSG00000259446,ENSG00000259287,ENSG00000278472
chr15	33022601	33022991	15:33022601-33022991	ENSG00000271078,ENSG00000276724,ENSG00000262728,ENSG00000277464,ENSG00000244952,ENSG00000198826,ENSG00000285948,ENSG00000166922,ENSG00000259721,ENSG00000166923,ENSG00000259392,ENSG00000212415,ENSG00000259686,ENSG00000279958,ENSG00000259446,ENSG00000198838,ENSG00000200008,ENSG00000276702,ENSG00000259408,ENSG00000259287,ENSG00000278472
chr15	33026661	33026930	15:33026661-33026930	ENSG00000206987,ENSG00000270789,ENSG00000198826,ENSG00000259721,ENSG00000166923,ENSG00000259392,ENSG00000212415,ENSG00000259686,ENSG00000279958
chr15	33029342	33029528	15:33029342-33029528	ENSG00000261279,ENSG00000206987,ENSG00000270789,ENSG00000198826,ENSG00000259721,ENSG00000166923,ENSG00000259392,ENSG00000212415,ENSG00000259686,ENSG00000279958
chr15	33068803	33068974	15:33068803-33068974	ENSG00000277467,ENSG00000248905,ENSG00000212415,ENSG00000279958
chr15	33075072	33075189	15:33075072-33075189	ENSG00000207257,ENSG00000262728,ENSG00000244952,ENSG00000259392,ENSG00000212415,ENSG00000279958
chr15	33086632	33086740	15:33086632-33086740	ENSG00000260211,ENSG00000259721,ENSG00000166923,ENSG00000212415,ENSG00000279958,ENSG00000259446,ENSG00000198838
chr15	33094476	33094594	15:33094476-33094594	ENSG00000254912,ENSG00000232653,ENSG00000259721,ENSG00000166923,ENSG00000259392,ENSG00000279958,ENSG00000259446
chr15	33132852	33132971	15:33132852-33132971	ENSG00000262728,ENSG00000244952,ENSG00000285948,ENSG00000259721,ENSG00000166923,ENSG00000259392,ENSG00000212415,ENSG00000279958,ENSG00000259446
chr15	33160589	33160818	15:33160589-33160818	ENSG00000276724,ENSG00000248905,ENSG00000279958,ENSG00000215296,ENSG00000259446,ENSG00000198838
chr15	33188758	33188873	15:33188758-33188873	ENSG00000248905,ENSG00000215252
chr15	33194583	33195234	15:33194583-33195234	ENSG00000271078,ENSG00000262728,ENSG00000277464,ENSG00000198826,ENSG00000285948,ENSG00000259721,ENSG00000166923,ENSG00000248905,ENSG00000259392,ENSG00000279958,ENSG00000215296,ENSG00000259446,ENSG00000198838,ENSG00000200008,ENSG00000276702,ENSG00000259408,ENSG00000259287,ENSG00000278472
chr15	33201921	33202063	15:33201921-33202063	ENSG00000207257,ENSG00000206987,ENSG00000215296,ENSG00000259446
chr15	33226640	33226894	15:33226640-33226894	ENSG00000271078,ENSG00000223509,ENSG00000277464,ENSG00000198826,ENSG00000259721,ENSG00000166923,ENSG00000259392,ENSG00000212415,ENSG00000279958,ENSG00000215296,ENSG00000259446,ENSG00000198838,ENSG00000200008,ENSG00000259408,ENSG00000259287,ENSG00000278472
chr15	33700802	33700956	15:33700802-33700956	ENSG00000260211,ENSG00000215296,ENSG00000259446,ENSG00000198838,ENSG00000200008,ENSG00000276702,ENSG00000259408,ENSG00000259287,ENSG00000184984,ENSG00000278472,ENSG00000287840,ENSG00000259505
chr15	34038238	34039296	15:34038238-34039296	ENSG00000198838,ENSG00000276702,ENSG00000259408,ENSG00000259287,ENSG00000169857,ENSG00000184984,ENSG00000278472,ENSG00000287840,ENSG00000259505,ENSG00000243094,ENSG00000279092
chr15	34062054	34062170	15:34062054-34062170	ENSG00000278472,ENSG00000259505,ENSG00000243094,ENSG00000134152
chr15	34101463	34101566	15:34101463-34101566	ENSG00000206127,ENSG00000134153,ENSG00000243094,ENSG00000182405,ENSG00000128463,ENSG00000260639
chr15	34101644	34102381	15:34101644-34102381	ENSG00000206127,ENSG00000223509,ENSG00000262728,ENSG00000244952,ENSG00000259408,ENSG00000259287,ENSG00000184984,ENSG00000278472,ENSG00000287840,ENSG00000259505,ENSG00000134153,ENSG00000243094,ENSG00000182405,ENSG00000134152,ENSG00000128463,ENSG00000221649,ENSG00000260639,ENSG00000259892
chr15	34209616	34210301	15:34209616-34210301	ENSG00000276702,ENSG00000259408,ENSG00000259287,ENSG00000184984,ENSG00000278472,ENSG00000287840,ENSG00000259505,ENSG00000134153,ENSG00000243094,ENSG00000182405,ENSG00000134152,ENSG00000128463,ENSG00000259892
chr15	34224664	34225224	15:34224664-34225224	ENSG00000243094,ENSG00000134152,ENSG00000128463,ENSG00000279092
chr15	34256168	34256287	15:34256168-34256287	ENSG00000259468
chr15	34258603	34258733	15:34258603-34258733	ENSG00000259468
chr15	34259324	34260023	15:34259324-34260023	ENSG00000128463,ENSG00000259468,ENSG00000221649
chr15	34271645	34271805	15:34271645-34271805	ENSG00000175265,ENSG00000221649
chr15	34318689	34318957	15:34318689-34318957	ENSG00000140199,ENSG00000207091,ENSG00000221649,ENSG00000259892
chr15	34337346	34338254	15:34337346-34338254	ENSG00000128463,ENSG00000140199,ENSG00000182117,ENSG00000184507,ENSG00000176454
chr15	34342908	34343300	15:34342908-34343300	ENSG00000140199,ENSG00000182117,ENSG00000184507,ENSG00000176454,ENSG00000221649,ENSG00000279092
chr15	34365569	34365757	15:34365569-34365757	ENSG00000254912,ENSG00000182117,ENSG00000184507,ENSG00000176454,ENSG00000259904,ENSG00000221649
chr15	34365945	34366642	15:34365945-34366642	ENSG00000254912,ENSG00000182117,ENSG00000184507,ENSG00000176454,ENSG00000259904,ENSG00000221649,ENSG00000259892
chr15	34366712	34366812	15:34366712-34366812	ENSG00000254912,ENSG00000176454,ENSG00000259904,ENSG00000221649
chr15	34366997	34367951	15:34366997-34367951	ENSG00000254912,ENSG00000232653,ENSG00000128463,ENSG00000140199,ENSG00000182117,ENSG00000184507,ENSG00000176454,ENSG00000259904,ENSG00000221649,ENSG00000279092,ENSG00000259892
chr15	34434359	34434575	15:34434359-34434575	ENSG00000175265,ENSG00000279092,ENSG00000259917,ENSG00000261559,ENSG00000259892
chr15	34436964	34437190	15:34436964-34437190	ENSG00000261375,ENSG00000175265,ENSG00000221649,ENSG00000279092,ENSG00000259917,ENSG00000261559,ENSG00000215252,ENSG00000259892
chr15	34437766	34437902	15:34437766-34437902	ENSG00000261375,ENSG00000175265,ENSG00000221649,ENSG00000279092,ENSG00000259917,ENSG00000261559,ENSG00000215252,ENSG00000259892
chr15	34514230	34515276	15:34514230-34515276	ENSG00000221649,ENSG00000260639,ENSG00000259917,ENSG00000261559,ENSG00000278582,ENSG00000221065,ENSG00000259892,ENSG00000252425
chr15	34576744	34576925	15:34576744-34576925	ENSG00000278582,ENSG00000215252,ENSG00000221065,ENSG00000259892,ENSG00000252425
chr15	34580314	34580988	15:34580314-34580988	ENSG00000215304,ENSG00000261708,ENSG00000223509,ENSG00000261064,ENSG00000175265,ENSG00000261081,ENSG00000278582,ENSG00000215252,ENSG00000221065,ENSG00000259892,ENSG00000252425
chr15	34582788	34582999	15:34582788-34582999	ENSG00000215304,ENSG00000261708,ENSG00000223509,ENSG00000261064,ENSG00000175265,ENSG00000261081,ENSG00000278582,ENSG00000215252,ENSG00000221065,ENSG00000259892,ENSG00000252425
chr15	34583081	34584134	15:34583081-34584134	ENSG00000215304,ENSG00000261708,ENSG00000223509,ENSG00000261064,ENSG00000175265,ENSG00000261081,ENSG00000278582,ENSG00000215252,ENSG00000221065,ENSG00000259892,ENSG00000252425
chr15	34588091	34588242	15:34588091-34588242	ENSG00000279092,ENSG00000278582,ENSG00000215252,ENSG00000221065,ENSG00000259892,ENSG00000252425
chr15	34616687	34616907	15:34616687-34616907	ENSG00000276702,ENSG00000259408,ENSG00000259287,ENSG00000278472,ENSG00000287840,ENSG00000259505,ENSG00000259917,ENSG00000261559,ENSG00000221065,ENSG00000252425,ENSG00000261304,ENSG00000287973
chr15	34708481	34708660	15:34708481-34708660	ENSG00000261304,ENSG00000287973,ENSG00000159248
chr15	34713719	34713946	15:34713719-34713946	ENSG00000206987,ENSG00000221649,ENSG00000261304,ENSG00000287973,ENSG00000159248
chr15	34716073	34716555	15:34716073-34716555	ENSG00000198838,ENSG00000276702,ENSG00000259408,ENSG00000259287,ENSG00000278472,ENSG00000287840,ENSG00000279092,ENSG00000252425,ENSG00000261304,ENSG00000287973,ENSG00000159248,ENSG00000231409
chr15	34721833	34722505	15:34721833-34722505	ENSG00000276702,ENSG00000259408,ENSG00000259287,ENSG00000260639,ENSG00000279092,ENSG00000261304,ENSG00000287973,ENSG00000159248
chr15	34722537	34722689	15:34722537-34722689	ENSG00000260639,ENSG00000261304,ENSG00000287973,ENSG00000159248
chr15	34724604	34724704	15:34724604-34724704	ENSG00000260639,ENSG00000261304,ENSG00000287973,ENSG00000159248
chr15	34737545	34737877	15:34737545-34737877	ENSG00000276702,ENSG00000259287,ENSG00000175265,ENSG00000261304,ENSG00000287973,ENSG00000159248,ENSG00000250007
chr15	34788743	34790918	15:34788743-34790918	ENSG00000159248,ENSG00000159251
chr15	34790993	34791307	15:34790993-34791307	ENSG00000250007,ENSG00000159251
chr15	34791363	34791620	15:34791363-34791620	ENSG00000250007,ENSG00000159251
chr15	34791716	34793609	15:34791716-34793609	ENSG00000250007,ENSG00000159251
chr15	34793814	34794332	15:34793814-34794332	ENSG00000159248,ENSG00000250007,ENSG00000159251
chr15	34794373	34796565	15:34794373-34796565	ENSG00000159248,ENSG00000250007,ENSG00000159251
chr15	34796838	34797262	15:34796838-34797262	ENSG00000250007,ENSG00000159251
chr15	34797297	34797411	15:34797297-34797411	ENSG00000250007,ENSG00000159251
chr15	34799152	34799939	15:34799152-34799939	ENSG00000250007,ENSG00000159251
chr15	34800700	34800827	15:34800700-34800827	ENSG00000250007,ENSG00000159251
chr15	34855969	34856141	15:34855969-34856141	ENSG00000260639,ENSG00000259751,ENSG00000021776,ENSG00000231409
chr15	34900832	34901112	15:34900832-34901112	ENSG00000223509,ENSG00000259892,ENSG00000231409
chr15	34969371	34970053	15:34969371-34970053	ENSG00000254912,ENSG00000262728,ENSG00000244952,ENSG00000259892,ENSG00000021776,ENSG00000231409,ENSG00000198146,ENSG00000279364,ENSG00000255192
chr15	34973637	34973739	15:34973637-34973739	ENSG00000021776,ENSG00000231409,ENSG00000279364
chr15	34984930	34985198	15:34984930-34985198	ENSG00000231409,ENSG00000198146,ENSG00000279364,ENSG00000259181,ENSG00000280396
chr15	34985290	34985403	15:34985290-34985403	ENSG00000198146,ENSG00000279364,ENSG00000259181,ENSG00000280396
chr15	34987189	34987312	15:34987189-34987312	ENSG00000198146,ENSG00000279364,ENSG00000259181,ENSG00000280396
chr15	34987938	34988868	15:34987938-34988868	ENSG00000259892,ENSG00000021776,ENSG00000231409,ENSG00000198146,ENSG00000279364,ENSG00000259181,ENSG00000280396,ENSG00000259665,ENSG00000255192,ENSG00000259397,ENSG00000259592
chr15	35004092	35004315	15:35004092-35004315	ENSG00000259181,ENSG00000280396,ENSG00000259587,ENSG00000259665,ENSG00000255192,ENSG00000259397,ENSG00000259592
chr15	35211705	35211805	15:35211705-35211805	ENSG00000259665,ENSG00000255192,ENSG00000259397,ENSG00000259336,ENSG00000259592,ENSG00000259516
chr15	35289153	35289283	15:35289153-35289283	ENSG00000259665,ENSG00000255192,ENSG00000259397,ENSG00000259336,ENSG00000259592,ENSG00000259516,ENSG00000259710,ENSG00000259585,ENSG00000259688,ENSG00000259411
chr15	35306346	35306585	15:35306346-35306585	ENSG00000259665,ENSG00000255192,ENSG00000259397,ENSG00000259336,ENSG00000259592,ENSG00000259516,ENSG00000259710,ENSG00000259585,ENSG00000265102,ENSG00000259688,ENSG00000259411
chr15	35306800	35306934	15:35306800-35306934	ENSG00000259336,ENSG00000259516,ENSG00000259585,ENSG00000259688,ENSG00000259411
chr15	35307120	35307285	15:35307120-35307285	ENSG00000259665,ENSG00000255192,ENSG00000259336,ENSG00000259592,ENSG00000259516,ENSG00000259585,ENSG00000259688,ENSG00000259411
chr15	35308852	35309232	15:35308852-35309232	ENSG00000259665,ENSG00000255192,ENSG00000259397,ENSG00000259336,ENSG00000259592,ENSG00000259516,ENSG00000259710,ENSG00000259585,ENSG00000265102,ENSG00000259688,ENSG00000259411
chr15	35362162	35362620	15:35362162-35362620	ENSG00000259665,ENSG00000255192,ENSG00000259397,ENSG00000259336,ENSG00000259592,ENSG00000259516,ENSG00000265102,ENSG00000259688,ENSG00000259411
chr15	35519699	35519929	15:35519699-35519929	ENSG00000259665
chr15	35545394	35546714	15:35545394-35546714	ENSG00000134146,ENSG00000248079
chr15	35567011	35567370	15:35567011-35567370	ENSG00000134146
chr15	35567522	35567648	15:35567522-35567648	-
chr15	35584036	35584610	15:35584036-35584610	ENSG00000259217,ENSG00000259665,ENSG00000259397,ENSG00000259336,ENSG00000134146
chr15	35630642	35630968	15:35630642-35630968	ENSG00000259217,ENSG00000259397
chr15	35665888	35666486	15:35665888-35666486	ENSG00000259395,ENSG00000259639,ENSG00000259217,ENSG00000259665,ENSG00000255192,ENSG00000259397,ENSG00000259336,ENSG00000259592,ENSG00000259411
chr15	35668086	35668240	15:35668086-35668240	-
chr15	35672107	35672255	15:35672107-35672255	-
chr15	35675148	35675248	15:35675148-35675248	-
chr15	35675311	35675644	15:35675311-35675644	-
chr15	35690571	35691597	15:35690571-35691597	ENSG00000259395,ENSG00000259639,ENSG00000259217,ENSG00000259397,ENSG00000259336
chr15	35697585	35697991	15:35697585-35697991	-
chr15	35705572	35705709	15:35705572-35705709	ENSG00000248079
chr15	35705780	35706273	15:35705780-35706273	ENSG00000259639,ENSG00000259217,ENSG00000255192,ENSG00000248079
chr15	35751576	35751694	15:35751576-35751694	ENSG00000259217
chr15	35751729	35751938	15:35751729-35751938	ENSG00000259737,ENSG00000259395,ENSG00000259639,ENSG00000265098,ENSG00000259217
chr15	35753526	35753638	15:35753526-35753638	ENSG00000259217
chr15	35912324	35912450	15:35912324-35912450	ENSG00000259395,ENSG00000259639,ENSG00000265098,ENSG00000259245
chr15	36062505	36062688	15:36062505-36062688	ENSG00000259737,ENSG00000259395,ENSG00000259639,ENSG00000265098,ENSG00000259245
chr15	36080877	36081167	15:36080877-36081167	ENSG00000259737,ENSG00000259395,ENSG00000259639,ENSG00000265098,ENSG00000259397
chr15	36106728	36107224	15:36106728-36107224	ENSG00000259737,ENSG00000259395,ENSG00000259639,ENSG00000265098,ENSG00000255192
chr15	36501171	36501399	15:36501171-36501399	ENSG00000270304,ENSG00000274216,ENSG00000212511,ENSG00000259737,ENSG00000259395,ENSG00000259639,ENSG00000259665
chr15	36544634	36544783	15:36544634-36544783	ENSG00000259737,ENSG00000259395
chr15	36575960	36576273	15:36575960-36576273	ENSG00000186073,ENSG00000270500
chr15	36577238	36577338	15:36577238-36577338	ENSG00000186073,ENSG00000270500
chr15	36579195	36580122	15:36579195-36580122	ENSG00000186073,ENSG00000270500
chr15	36584303	36584900	15:36584303-36584900	ENSG00000186073,ENSG00000270500
chr15	36590023	36590172	15:36590023-36590172	ENSG00000186073
chr15	36594615	36594895	15:36594615-36594895	ENSG00000186073
chr15	36595658	36596016	15:36595658-36596016	ENSG00000186073
chr15	36599734	36599870	15:36599734-36599870	ENSG00000186073
chr15	36601257	36602282	15:36601257-36602282	ENSG00000261191,ENSG00000260582,ENSG00000261315,ENSG00000261635,ENSG00000186073,ENSG00000259737,ENSG00000259395
chr15	36602857	36602957	15:36602857-36602957	-
chr15	36604060	36604273	15:36604060-36604273	ENSG00000261315
chr15	36605523	36606197	15:36605523-36606197	ENSG00000261191,ENSG00000260582,ENSG00000261315,ENSG00000261635,ENSG00000259737,ENSG00000259395
chr15	36606368	36606510	15:36606368-36606510	ENSG00000261315,ENSG00000261635
chr15	36609673	36610066	15:36609673-36610066	ENSG00000261315,ENSG00000261635
chr15	36612525	36612706	15:36612525-36612706	ENSG00000261315,ENSG00000261635
chr15	36614137	36614353	15:36614137-36614353	ENSG00000261315,ENSG00000261635
chr15	36627155	36627371	15:36627155-36627371	ENSG00000260582,ENSG00000261315
chr15	36632360	36632460	15:36632360-36632460	ENSG00000261191,ENSG00000260582
chr15	36678417	36678596	15:36678417-36678596	ENSG00000261191
chr15	36734396	36734696	15:36734396-36734696	ENSG00000212511,ENSG00000261191,ENSG00000259737
chr15	36769218	36769362	15:36769218-36769362	ENSG00000212511,ENSG00000223518
chr15	36775358	36775458	15:36775358-36775458	ENSG00000212511,ENSG00000223518
chr15	36791800	36792268	15:36791800-36792268	ENSG00000243122,ENSG00000259434,ENSG00000270304,ENSG00000274216,ENSG00000212511,ENSG00000223518,ENSG00000259737,ENSG00000259395
chr15	36808508	36808646	15:36808508-36808646	ENSG00000212511,ENSG00000223518
chr15	36877946	36878404	15:36877946-36878404	ENSG00000259280,ENSG00000212511
chr15	36882817	36882935	15:36882817-36882935	ENSG00000259280,ENSG00000212511
chr15	36883755	36884076	15:36883755-36884076	ENSG00000259280,ENSG00000212511
chr15	36888192	36888295	15:36888192-36888295	ENSG00000259280
chr15	36888419	36888699	15:36888419-36888699	ENSG00000259280
chr15	36888756	36888910	15:36888756-36888910	ENSG00000259280
chr15	36897070	36897318	15:36897070-36897318	ENSG00000134138
chr15	36921558	36921919	15:36921558-36921919	-
chr15	36951810	36951910	15:36951810-36951910	-
chr15	36951944	36952208	15:36951944-36952208	-
chr15	36966816	36966964	15:36966816-36966964	ENSG00000277202
chr15	36975632	36975740	15:36975632-36975740	ENSG00000277202
chr15	36978342	36978452	15:36978342-36978452	ENSG00000277202
chr15	36996130	36996450	15:36996130-36996450	ENSG00000243122,ENSG00000259434,ENSG00000270304,ENSG00000274216,ENSG00000212511
chr15	36999914	37000068	15:36999914-37000068	-
chr15	37009400	37009531	15:37009400-37009531	-
chr15	37015065	37015449	15:37015065-37015449	-
chr15	37015607	37015812	15:37015607-37015812	-
chr15	37016389	37016490	15:37016389-37016490	-
chr15	37019633	37020292	15:37019633-37020292	-
chr15	37034575	37034680	15:37034575-37034680	-
chr15	37038785	37038999	15:37038785-37038999	-
chr15	37046110	37046333	15:37046110-37046333	ENSG00000206676
chr15	37056487	37056930	15:37056487-37056930	ENSG00000206676
chr15	37057813	37057928	15:37057813-37057928	ENSG00000206676
chr15	37058393	37058585	15:37058393-37058585	ENSG00000206676
chr15	37082160	37082265	15:37082160-37082265	-
chr15	37083623	37083843	15:37083623-37083843	-
chr15	37084818	37084918	15:37084818-37084918	-
chr15	37094144	37094254	15:37094144-37094254	ENSG00000259460,ENSG00000134138
chr15	37095230	37095480	15:37095230-37095480	ENSG00000259460,ENSG00000134138
chr15	37095788	37096006	15:37095788-37096006	ENSG00000259460,ENSG00000134138
chr15	37096072	37096926	15:37096072-37096926	ENSG00000259460,ENSG00000134138
chr15	37097076	37097478	15:37097076-37097478	ENSG00000259460,ENSG00000134138
chr15	37097627	37098305	15:37097627-37098305	ENSG00000259460,ENSG00000134138
chr15	37098578	37098754	15:37098578-37098754	ENSG00000259460,ENSG00000134138
chr15	37098886	37099463	15:37098886-37099463	ENSG00000259460,ENSG00000134138
chr15	37100220	37102672	15:37100220-37102672	ENSG00000274444,ENSG00000259460,ENSG00000134138
chr15	37102846	37102952	15:37102846-37102952	ENSG00000274444,ENSG00000259460,ENSG00000134138
chr15	37107113	37107449	15:37107113-37107449	ENSG00000274444,ENSG00000134138
chr15	37110221	37110660	15:37110221-37110660	ENSG00000274444
chr15	37110747	37111221	15:37110747-37111221	ENSG00000274444
chr15	37131790	37131894	15:37131790-37131894	-
chr15	37165521	37165731	15:37165521-37165731	ENSG00000166069,ENSG00000243122,ENSG00000259434,ENSG00000270304,ENSG00000274216,ENSG00000212511
chr15	37394601	37394715	15:37394601-37394715	ENSG00000243122,ENSG00000259434,ENSG00000270304,ENSG00000274216
chr15	37880669	37880773	15:37880669-37880773	ENSG00000166069,ENSG00000243122,ENSG00000259434,ENSG00000270304
chr15	37893436	37893574	15:37893436-37893574	ENSG00000166069,ENSG00000270304
chr15	37995835	37995979	15:37995835-37995979	ENSG00000259225,ENSG00000166069
chr15	38072575	38073286	15:38072575-38073286	ENSG00000236914
chr15	38183048	38183154	15:38183048-38183154	-
chr15	38201810	38201956	15:38201810-38201956	ENSG00000166069
chr15	38208929	38209080	15:38208929-38209080	ENSG00000166069
chr15	38222051	38222299	15:38222051-38222299	ENSG00000259380
chr15	38226972	38227153	15:38226972-38227153	ENSG00000259380
chr15	38231538	38231714	15:38231538-38231714	ENSG00000259380
chr15	38251164	38251683	15:38251164-38251683	ENSG00000166068
chr15	38251746	38252919	15:38251746-38252919	ENSG00000166068,ENSG00000236914
chr15	38252983	38253102	15:38252983-38253102	ENSG00000166068
chr15	38254359	38254535	15:38254359-38254535	ENSG00000166068
chr15	38254665	38254786	15:38254665-38254786	ENSG00000166068
chr15	38440393	38440588	15:38440393-38440588	ENSG00000259598,ENSG00000259326,ENSG00000286786,ENSG00000171262
chr15	38453983	38454688	15:38453983-38454688	ENSG00000259731,ENSG00000259598,ENSG00000259326,ENSG00000286786,ENSG00000259192,ENSG00000171262
chr15	38474263	38474439	15:38474263-38474439	ENSG00000274281,ENSG00000259731,ENSG00000259598,ENSG00000259326,ENSG00000286786,ENSG00000259192,ENSG00000171262
chr15	38564118	38564392	15:38564118-38564392	ENSG00000259598,ENSG00000259326,ENSG00000286786,ENSG00000172575
chr15	38564572	38564917	15:38564572-38564917	ENSG00000259598,ENSG00000259326,ENSG00000286786,ENSG00000172575
chr15	38627960	38628141	15:38627960-38628141	ENSG00000175779,ENSG00000259598,ENSG00000259326,ENSG00000286786
chr15	38695965	38696096	15:38695965-38696096	ENSG00000259731,ENSG00000175779,ENSG00000259598,ENSG00000259326,ENSG00000286786
chr15	38707952	38708099	15:38707952-38708099	ENSG00000274281,ENSG00000259731,ENSG00000175779,ENSG00000259598,ENSG00000259326,ENSG00000286786
chr15	38817807	38817969	15:38817807-38817969	ENSG00000259447,ENSG00000175746,ENSG00000274281,ENSG00000259731
chr15	39023009	39023193	15:39023009-39023193	ENSG00000259278,ENSG00000274281,ENSG00000259731
chr15	39099622	39099820	15:39099622-39099820	ENSG00000175746,ENSG00000274281,ENSG00000259731
chr15	39172144	39172342	15:39172144-39172342	ENSG00000259447,ENSG00000175746,ENSG00000259423
chr15	39199213	39199463	15:39199213-39199463	ENSG00000259447,ENSG00000175746,ENSG00000259345
chr15	39213608	39213868	15:39213608-39213868	ENSG00000259447,ENSG00000175746
chr15	39358424	39358893	15:39358424-39358893	ENSG00000259447,ENSG00000175746
chr15	39391279	39391450	15:39391279-39391450	-
chr15	39427144	39427272	15:39427144-39427272	ENSG00000259269,ENSG00000259345
chr15	39427338	39427533	15:39427338-39427533	ENSG00000259269,ENSG00000259345
chr15	39427737	39428161	15:39427737-39428161	ENSG00000259269,ENSG00000259447,ENSG00000175746,ENSG00000259345,ENSG00000259731
chr15	39430580	39430705	15:39430580-39430705	ENSG00000259269,ENSG00000259447,ENSG00000259345
chr15	39432811	39433528	15:39432811-39433528	ENSG00000259269,ENSG00000259447,ENSG00000175746,ENSG00000259345
chr15	39436052	39436214	15:39436052-39436214	ENSG00000259269,ENSG00000259447,ENSG00000175746
chr15	39438315	39438605	15:39438315-39438605	ENSG00000259269,ENSG00000259447,ENSG00000175746,ENSG00000259345,ENSG00000274281
chr15	39488574	39488857	15:39488574-39488857	ENSG00000259269,ENSG00000259447
chr15	39491241	39492214	15:39491241-39492214	ENSG00000259269,ENSG00000259447,ENSG00000175746
chr15	39511446	39511585	15:39511446-39511585	ENSG00000259390,ENSG00000259269
chr15	39579718	39580082	15:39579718-39580082	ENSG00000278621,ENSG00000276107,ENSG00000137801,ENSG00000259269,ENSG00000259447,ENSG00000175746,ENSG00000274281,ENSG00000259731
chr15	39580166	39581380	15:39580166-39581380	ENSG00000278621,ENSG00000276107,ENSG00000137801,ENSG00000259447,ENSG00000175746
chr15	39581724	39581970	15:39581724-39581970	ENSG00000278621,ENSG00000276107,ENSG00000137801,ENSG00000259447,ENSG00000175746
chr15	39624865	39625025	15:39624865-39625025	ENSG00000150667
chr15	39625867	39625991	15:39625867-39625991	ENSG00000150667
chr15	39627874	39628518	15:39627874-39628518	ENSG00000259432,ENSG00000150667,ENSG00000175746
chr15	39645194	39645693	15:39645194-39645693	-
chr15	39649701	39650076	15:39649701-39650076	-
chr15	39686174	39686289	15:39686174-39686289	ENSG00000259580
chr15	39782397	39783035	15:39782397-39783035	ENSG00000259432,ENSG00000261136,ENSG00000259580,ENSG00000150667,ENSG00000259731
chr15	39920831	39921215	15:39920831-39921215	ENSG00000259389,ENSG00000128829,ENSG00000200305,ENSG00000246863,ENSG00000259432,ENSG00000166073,ENSG00000259580
chr15	39933649	39933772	15:39933649-39933772	ENSG00000259389,ENSG00000128829,ENSG00000200305,ENSG00000246863,ENSG00000166073,ENSG00000259580
chr15	39933898	39934515	15:39933898-39934515	ENSG00000259389,ENSG00000128829,ENSG00000200305,ENSG00000246863,ENSG00000259432,ENSG00000166073,ENSG00000259580
chr15	39939961	39940130	15:39939961-39940130	ENSG00000259389,ENSG00000128829,ENSG00000259432,ENSG00000259580
chr15	39970033	39970134	15:39970033-39970134	ENSG00000259389,ENSG00000128829,ENSG00000259432,ENSG00000259580
chr15	39976394	39976890	15:39976394-39976890	ENSG00000259389,ENSG00000128829,ENSG00000259432,ENSG00000259580
chr15	40030679	40030837	15:40030679-40030837	ENSG00000248508,ENSG00000140319
chr15	40032510	40032736	15:40032510-40032736	ENSG00000248508,ENSG00000140319
chr15	40038655	40039520	15:40038655-40039520	ENSG00000259239,ENSG00000248508,ENSG00000140319,ENSG00000128829
chr15	40039551	40039699	15:40039551-40039699	ENSG00000248508,ENSG00000140319
chr15	40045145	40045396	15:40045145-40045396	ENSG00000273786,ENSG00000259288,ENSG00000259239,ENSG00000104081,ENSG00000248508,ENSG00000140319
chr15	40055936	40056352	15:40055936-40056352	ENSG00000259239,ENSG00000275636,ENSG00000259584
chr15	40063641	40063847	15:40063641-40063847	ENSG00000259239
chr15	40069052	40069624	15:40069052-40069624	ENSG00000273786,ENSG00000259239,ENSG00000259409,ENSG00000104081,ENSG00000275636,ENSG00000259584
chr15	40081728	40082049	15:40081728-40082049	ENSG00000259239,ENSG00000259409,ENSG00000275636,ENSG00000259584
chr15	40092361	40093132	15:40092361-40093132	ENSG00000259239,ENSG00000259409,ENSG00000104081,ENSG00000275636,ENSG00000259584
chr15	40098541	40099188	15:40098541-40099188	ENSG00000259239,ENSG00000259409,ENSG00000104081,ENSG00000275636,ENSG00000259584
chr15	40102711	40103753	15:40102711-40103753	ENSG00000259239,ENSG00000104081,ENSG00000275636,ENSG00000259584
chr15	40104835	40105072	15:40104835-40105072	ENSG00000259239,ENSG00000104081
chr15	40108254	40108506	15:40108254-40108506	ENSG00000259239,ENSG00000104081
chr15	40108598	40109431	15:40108598-40109431	ENSG00000259239,ENSG00000104081
chr15	40160849	40161199	15:40160849-40161199	ENSG00000156970,ENSG00000259239
chr15	40217322	40217433	15:40217322-40217433	ENSG00000260648,ENSG00000273786,ENSG00000259288,ENSG00000137843,ENSG00000156970
chr15	40239156	40239304	15:40239156-40239304	ENSG00000279537,ENSG00000260648,ENSG00000273786,ENSG00000137843
chr15	40251573	40251684	15:40251573-40251684	ENSG00000279409,ENSG00000176753,ENSG00000279537,ENSG00000260648,ENSG00000273786,ENSG00000137843
chr15	40252813	40253142	15:40252813-40253142	ENSG00000279409,ENSG00000176753,ENSG00000279537,ENSG00000260648,ENSG00000273786,ENSG00000137843
chr15	40274789	40274932	15:40274789-40274932	ENSG00000273786,ENSG00000259288,ENSG00000137843
chr15	40279515	40279648	15:40279515-40279648	ENSG00000259198,ENSG00000244705,ENSG00000230778,ENSG00000273786,ENSG00000259288,ENSG00000137843
chr15	40282158	40282299	15:40282158-40282299	ENSG00000273855,ENSG00000230778,ENSG00000137841
chr15	40282514	40282714	15:40282514-40282714	ENSG00000273855,ENSG00000230778,ENSG00000137841
chr15	40286128	40286285	15:40286128-40286285	ENSG00000273855,ENSG00000230778,ENSG00000137841
chr15	40289521	40289639	15:40289521-40289639	ENSG00000273855,ENSG00000230778,ENSG00000137841
chr15	40291177	40291510	15:40291177-40291510	ENSG00000273855,ENSG00000137841
chr15	40295821	40296408	15:40295821-40296408	ENSG00000259198,ENSG00000244705,ENSG00000259307,ENSG00000273855,ENSG00000230778,ENSG00000137841
chr15	40301524	40301676	15:40301524-40301676	ENSG00000259198,ENSG00000244705,ENSG00000259307,ENSG00000137841
chr15	40310127	40310283	15:40310127-40310283	ENSG00000259198,ENSG00000244705,ENSG00000259307,ENSG00000137841
chr15	40321018	40321140	15:40321018-40321140	ENSG00000259330,ENSG00000259198,ENSG00000244705
chr15	40323001	40324439	15:40323001-40324439	ENSG00000252714,ENSG00000188549,ENSG00000259330,ENSG00000259198,ENSG00000244705
chr15	40324634	40324857	15:40324634-40324857	ENSG00000259330,ENSG00000259198,ENSG00000244705
chr15	40326010	40326251	15:40326010-40326251	ENSG00000252714,ENSG00000188549,ENSG00000259330
chr15	40330313	40330763	15:40330313-40330763	ENSG00000252714,ENSG00000188549,ENSG00000259330
chr15	40330858	40331007	15:40330858-40331007	ENSG00000252714,ENSG00000188549,ENSG00000259330
chr15	40338090	40338408	15:40338090-40338408	ENSG00000252714,ENSG00000188549,ENSG00000259330
chr15	40338892	40339249	15:40338892-40339249	ENSG00000252714,ENSG00000188549,ENSG00000259330
chr15	40339364	40340031	15:40339364-40340031	ENSG00000252714,ENSG00000188549
chr15	40340100	40341232	15:40340100-40341232	ENSG00000233041,ENSG00000188549
chr15	40344680	40344808	15:40344680-40344808	ENSG00000233041,ENSG00000188549
chr15	40358045	40358422	15:40358045-40358422	ENSG00000259368,ENSG00000140323,ENSG00000233041
chr15	40366696	40367389	15:40366696-40367389	ENSG00000128944,ENSG00000259368,ENSG00000140323,ENSG00000233041
chr15	40367482	40367622	15:40367482-40367622	ENSG00000259368,ENSG00000140323
chr15	40367761	40368401	15:40367761-40368401	ENSG00000128944,ENSG00000259368,ENSG00000140323,ENSG00000233041
chr15	40379894	40380110	15:40379894-40380110	ENSG00000128944
chr15	40382737	40383021	15:40382737-40383021	ENSG00000128944
chr15	40405500	40406047	15:40405500-40406047	ENSG00000128928,ENSG00000128944
chr15	40420102	40420557	15:40420102-40420557	ENSG00000128928
chr15	40420896	40421027	15:40420896-40421027	ENSG00000128928
chr15	40421317	40422198	15:40421317-40422198	ENSG00000128928
chr15	40438809	40438950	15:40438809-40438950	ENSG00000140320
chr15	40439503	40439692	15:40439503-40439692	ENSG00000140320
chr15	40439899	40440187	15:40439899-40440187	ENSG00000259364,ENSG00000140320
chr15	40440630	40441670	15:40440630-40441670	ENSG00000244251,ENSG00000169105,ENSG00000259211,ENSG00000259364,ENSG00000140320
chr15	40442098	40442386	15:40442098-40442386	ENSG00000259364,ENSG00000140320
chr15	40456436	40456557	15:40456436-40456557	ENSG00000244251,ENSG00000259211,ENSG00000259364,ENSG00000140320
chr15	40470703	40471298	15:40470703-40471298	ENSG00000244251,ENSG00000169105,ENSG00000259211
chr15	40471630	40471735	15:40471630-40471735	ENSG00000244251,ENSG00000169105,ENSG00000259211
chr15	40507103	40507341	15:40507103-40507341	ENSG00000259254,ENSG00000265814,ENSG00000223313,ENSG00000259536,ENSG00000244251
chr15	40511449	40511952	15:40511449-40511952	ENSG00000259254,ENSG00000223313,ENSG00000259536,ENSG00000244251
chr15	40519856	40520022	15:40519856-40520022	ENSG00000259254,ENSG00000265814,ENSG00000223313,ENSG00000259536,ENSG00000244251
chr15	40537468	40537695	15:40537468-40537695	ENSG00000259254,ENSG00000265814,ENSG00000223313
chr15	40547241	40547367	15:40547241-40547367	ENSG00000265814,ENSG00000223313
chr15	40549766	40550318	15:40549766-40550318	ENSG00000259254,ENSG00000265814,ENSG00000166133,ENSG00000223313,ENSG00000128891
chr15	40550369	40550586	15:40550369-40550586	ENSG00000265814,ENSG00000223313,ENSG00000128891
chr15	40550627	40550764	15:40550627-40550764	ENSG00000223313
chr15	40553752	40554128	15:40553752-40554128	ENSG00000265814,ENSG00000223313,ENSG00000128891
chr15	40564570	40565332	15:40564570-40565332	ENSG00000259254,ENSG00000265814,ENSG00000137812,ENSG00000203573,ENSG00000166133,ENSG00000223313,ENSG00000128891
chr15	40569142	40569641	15:40569142-40569641	ENSG00000265814,ENSG00000137812,ENSG00000203573,ENSG00000166133,ENSG00000128891
chr15	40593811	40594495	15:40593811-40594495	ENSG00000259254,ENSG00000265814,ENSG00000137812,ENSG00000203573,ENSG00000166133
chr15	40594573	40594692	15:40594573-40594692	ENSG00000259254,ENSG00000265814,ENSG00000137812,ENSG00000203573
chr15	40679218	40679326	15:40679218-40679326	ENSG00000261183,ENSG00000259254,ENSG00000265814
chr15	40694668	40694890	15:40694668-40694890	ENSG00000051180,ENSG00000245849,ENSG00000259254,ENSG00000265814
chr15	40694971	40695252	15:40694971-40695252	ENSG00000051180,ENSG00000245849,ENSG00000259254,ENSG00000265814
chr15	40755029	40755518	15:40755029-40755518	ENSG00000261183,ENSG00000188277,ENSG00000104129,ENSG00000137880,ENSG00000271236,ENSG00000137824
chr15	40763839	40764497	15:40763839-40764497	ENSG00000188277,ENSG00000137880,ENSG00000271236,ENSG00000137824
chr15	40807017	40807899	15:40807017-40807899	ENSG00000274798,ENSG00000104140,ENSG00000166145,ENSG00000261183,ENSG00000166143,ENSG00000166140,ENSG00000104129
chr15	40815433	40815543	15:40815433-40815543	ENSG00000261183,ENSG00000166143,ENSG00000166140,ENSG00000104129
chr15	40857783	40857894	15:40857783-40857894	ENSG00000104142,ENSG00000274798,ENSG00000104140,ENSG00000166145,ENSG00000261183,ENSG00000166143
chr15	40894056	40895085	15:40894056-40895085	ENSG00000240847,ENSG00000283133,ENSG00000104142,ENSG00000274798,ENSG00000104140,ENSG00000166145,ENSG00000261183,ENSG00000166143
chr15	40903972	40904295	15:40903972-40904295	ENSG00000240847,ENSG00000157021,ENSG00000283133,ENSG00000280036,ENSG00000259521,ENSG00000251161,ENSG00000104142,ENSG00000274798,ENSG00000104140,ENSG00000261183
chr15	40906086	40906783	15:40906086-40906783	ENSG00000240847,ENSG00000157021,ENSG00000283133,ENSG00000259547,ENSG00000280036,ENSG00000259521,ENSG00000259617,ENSG00000128917,ENSG00000251161,ENSG00000104142,ENSG00000274798,ENSG00000104140,ENSG00000261183,ENSG00000166143
chr15	40907146	40907624	15:40907146-40907624	ENSG00000240847,ENSG00000157021,ENSG00000283133,ENSG00000280036,ENSG00000259521,ENSG00000128917,ENSG00000251161
chr15	40909754	40909894	15:40909754-40909894	ENSG00000240847,ENSG00000157021,ENSG00000283133,ENSG00000280036,ENSG00000259521,ENSG00000128917,ENSG00000251161
chr15	40937069	40937264	15:40937069-40937264	ENSG00000259521,ENSG00000128917
chr15	40937299	40937556	15:40937299-40937556	ENSG00000280036,ENSG00000259521,ENSG00000128917
chr15	40938158	40938300	15:40938158-40938300	ENSG00000280036,ENSG00000259521,ENSG00000128917
chr15	40941563	40942129	15:40941563-40942129	ENSG00000240847,ENSG00000157021,ENSG00000280036,ENSG00000259521,ENSG00000259617,ENSG00000128965,ENSG00000259405,ENSG00000128917
chr15	40952995	40953559	15:40952995-40953559	ENSG00000240847,ENSG00000157021,ENSG00000283133,ENSG00000280036,ENSG00000259521,ENSG00000259617,ENSG00000128908,ENSG00000128965,ENSG00000259405,ENSG00000128917
chr15	40956372	40956487	15:40956372-40956487	ENSG00000259617,ENSG00000128965
chr15	40956579	40956853	15:40956579-40956853	ENSG00000280036,ENSG00000259521,ENSG00000259617,ENSG00000128965,ENSG00000259405
chr15	40957600	40957953	15:40957600-40957953	ENSG00000283133,ENSG00000280036,ENSG00000259521,ENSG00000259617,ENSG00000128965,ENSG00000259405
chr15	41006594	41006772	15:41006594-41006772	ENSG00000240847,ENSG00000157021,ENSG00000283133,ENSG00000280036,ENSG00000259521,ENSG00000259463,ENSG00000259617,ENSG00000128908
chr15	41115584	41116757	15:41115584-41116757	ENSG00000240847,ENSG00000157021,ENSG00000283133,ENSG00000259547,ENSG00000128908
chr15	41230688	41231602	15:41230688-41231602	ENSG00000187446,ENSG00000240847,ENSG00000178997,ENSG00000157021,ENSG00000283133
chr15	41241289	41241481	15:41241289-41241481	ENSG00000187446,ENSG00000240847,ENSG00000178997,ENSG00000157021
chr15	41241607	41241717	15:41241607-41241717	ENSG00000187446,ENSG00000178997
chr15	41249810	41250020	15:41249810-41250020	ENSG00000187446,ENSG00000240847,ENSG00000178997,ENSG00000157021,ENSG00000283133
chr15	41259316	41259461	15:41259316-41259461	ENSG00000187446
chr15	41264097	41264301	15:41264097-41264301	ENSG00000187446,ENSG00000240847,ENSG00000283133
chr15	41283607	41284333	15:41283607-41284333	ENSG00000104147,ENSG00000285920,ENSG00000247556
chr15	41284450	41284603	15:41284450-41284603	ENSG00000285920,ENSG00000247556
chr15	41332135	41332887	15:41332135-41332887	ENSG00000242866,ENSG00000259396,ENSG00000137804,ENSG00000104147
chr15	41348692	41348892	15:41348692-41348892	ENSG00000200407,ENSG00000259396,ENSG00000137804,ENSG00000104147
chr15	41402271	41402643	15:41402271-41402643	ENSG00000200407,ENSG00000137815,ENSG00000137806
chr15	41404861	41404983	15:41404861-41404983	ENSG00000200407,ENSG00000137815,ENSG00000137806
chr15	41416699	41417573	15:41416699-41417573	ENSG00000062524,ENSG00000200407,ENSG00000137815,ENSG00000137806
chr15	41477242	41477499	15:41477242-41477499	ENSG00000062524,ENSG00000137825,ENSG00000200407,ENSG00000137815
chr15	41493152	41493373	15:41493152-41493373	ENSG00000062524,ENSG00000137825,ENSG00000200407
chr15	41493531	41493890	15:41493531-41493890	ENSG00000062524,ENSG00000137825,ENSG00000200407
chr15	41544125	41544458	15:41544125-41544458	ENSG00000168781,ENSG00000092445,ENSG00000259838,ENSG00000103932,ENSG00000062524,ENSG00000200407
chr15	41557716	41557833	15:41557716-41557833	ENSG00000092445,ENSG00000259838,ENSG00000103932,ENSG00000062524
chr15	41558905	41559062	15:41558905-41559062	ENSG00000092445,ENSG00000259838,ENSG00000103932,ENSG00000062524
chr15	41559142	41559295	15:41559142-41559295	ENSG00000092445,ENSG00000259838
chr15	41585298	41585573	15:41585298-41585573	ENSG00000270702,ENSG00000092445
chr15	41603959	41604103	15:41603959-41604103	ENSG00000270702,ENSG00000207766,ENSG00000260926
chr15	41621110	41622188	15:41621110-41622188	ENSG00000270702,ENSG00000207766,ENSG00000174197,ENSG00000260926
chr15	41660278	41660913	15:41660278-41660913	ENSG00000270702,ENSG00000207766,ENSG00000174197,ENSG00000260926
chr15	41661663	41662033	15:41661663-41662033	ENSG00000270702,ENSG00000207766,ENSG00000174197
chr15	41772852	41772996	15:41772852-41772996	ENSG00000137802,ENSG00000260814,ENSG00000270702
chr15	41774084	41774926	15:41774084-41774926	ENSG00000243708,ENSG00000168970,ENSG00000243789,ENSG00000250379,ENSG00000137802,ENSG00000260814,ENSG00000270702,ENSG00000207766,ENSG00000174197
chr15	41779983	41780133	15:41779983-41780133	ENSG00000137802,ENSG00000260814,ENSG00000270702
chr15	41789409	41789513	15:41789409-41789513	ENSG00000137802,ENSG00000270702
chr15	41806551	41806804	15:41806551-41806804	ENSG00000137802,ENSG00000260814,ENSG00000270702
chr15	41811494	41811663	15:41811494-41811663	ENSG00000243708,ENSG00000168970,ENSG00000243789,ENSG00000250379,ENSG00000137802,ENSG00000260814,ENSG00000270702,ENSG00000207766
chr15	41827815	41828558	15:41827815-41828558	ENSG00000200293,ENSG00000243708,ENSG00000168970,ENSG00000243789,ENSG00000250379,ENSG00000137802
chr15	41870889	41871102	15:41870889-41871102	ENSG00000264850,ENSG00000200293,ENSG00000243708
chr15	41878367	41878619	15:41878367-41878619	ENSG00000264850,ENSG00000200293,ENSG00000243708
chr15	41881708	41882115	15:41881708-41882115	ENSG00000174171,ENSG00000200293,ENSG00000137877,ENSG00000243708
chr15	41882530	41882747	15:41882530-41882747	ENSG00000174171,ENSG00000264850,ENSG00000200293,ENSG00000137877,ENSG00000243708
chr15	41892532	41893241	15:41892532-41893241	ENSG00000174171,ENSG00000200293,ENSG00000137877,ENSG00000243708
chr15	41893276	41893476	15:41893276-41893476	ENSG00000174171,ENSG00000137877
chr15	41894438	41895443	15:41894438-41895443	ENSG00000174171,ENSG00000200293,ENSG00000137877,ENSG00000243708
chr15	41903878	41904009	15:41903878-41904009	ENSG00000278493,ENSG00000174171,ENSG00000200293
chr15	41904580	41904906	15:41904580-41904906	ENSG00000278493,ENSG00000174171,ENSG00000200293,ENSG00000243708
chr15	41909065	41909425	15:41909065-41909425	ENSG00000168781,ENSG00000278493
chr15	41912790	41912914	15:41912790-41912914	ENSG00000278493
chr15	41914228	41914781	15:41914228-41914781	ENSG00000278493,ENSG00000200293,ENSG00000243708,ENSG00000270702
chr15	41916028	41916350	15:41916028-41916350	ENSG00000259883
chr15	41916587	41916842	15:41916587-41916842	ENSG00000259883
chr15	41916918	41917022	15:41916918-41917022	ENSG00000259883
chr15	41917774	41918156	15:41917774-41918156	ENSG00000259883,ENSG00000200293
chr15	41918579	41918679	15:41918579-41918679	ENSG00000259883
chr15	41919542	41919787	15:41919542-41919787	ENSG00000259883
chr15	41921184	41921604	15:41921184-41921604	ENSG00000259883,ENSG00000200293
chr15	41928750	41929093	15:41928750-41929093	ENSG00000259883
chr15	41930593	41930783	15:41930593-41930783	-
chr15	41933876	41934034	15:41933876-41934034	-
chr15	41937382	41937487	15:41937382-41937487	ENSG00000168781
chr15	41941654	41941778	15:41941654-41941778	-
chr15	41944410	41944587	15:41944410-41944587	-
chr15	41945307	41945569	15:41945307-41945569	-
chr15	41945742	41946025	15:41945742-41946025	-
chr15	41946969	41947388	15:41946969-41947388	ENSG00000270702
chr15	41950519	41950823	15:41950519-41950823	-
chr15	41955905	41956086	15:41955905-41956086	-
chr15	41956174	41956445	15:41956174-41956445	-
chr15	41966068	41966349	15:41966068-41966349	ENSG00000246740,ENSG00000103966
chr15	41971567	41973014	15:41971567-41973014	ENSG00000246740,ENSG00000103966
chr15	41989600	41989785	15:41989600-41989785	ENSG00000188089
chr15	42002468	42002595	15:42002468-42002595	ENSG00000257797,ENSG00000188089
chr15	42018381	42018676	15:42018381-42018676	ENSG00000257797
chr15	42051019	42051142	15:42051019-42051142	ENSG00000188089
chr15	42054067	42054172	15:42054067-42054172	ENSG00000188089
chr15	42057033	42057296	15:42057033-42057296	ENSG00000188089
chr15	42066642	42066764	15:42066642-42066764	ENSG00000159337
chr15	42084506	42084627	15:42084506-42084627	ENSG00000159337
chr15	42093000	42093173	15:42093000-42093173	ENSG00000159337
chr15	42148822	42149007	15:42148822-42149007	ENSG00000168907
chr15	42152134	42152766	15:42152134-42152766	ENSG00000207712,ENSG00000166887,ENSG00000168907
chr15	42156031	42156758	15:42156031-42156758	ENSG00000166887,ENSG00000168907
chr15	42159328	42159754	15:42159328-42159754	ENSG00000207712,ENSG00000166887,ENSG00000168907
chr15	42159819	42159956	15:42159819-42159956	ENSG00000166887,ENSG00000168907
chr15	42208083	42208452	15:42208083-42208452	ENSG00000103978,ENSG00000261002,ENSG00000207712,ENSG00000166887
chr15	42273025	42274100	15:42273025-42274100	ENSG00000260571,ENSG00000214013,ENSG00000103978,ENSG00000207712
chr15	42331310	42331584	15:42331310-42331584	ENSG00000249839,ENSG00000092529,ENSG00000258461,ENSG00000260571,ENSG00000214013
chr15	42359373	42359502	15:42359373-42359502	ENSG00000092529,ENSG00000258461,ENSG00000260571
chr15	42421515	42421654	15:42421515-42421654	ENSG00000201077,ENSG00000103994,ENSG00000092529
chr15	42447703	42447870	15:42447703-42447870	ENSG00000201077,ENSG00000103994,ENSG00000092529
chr15	42449838	42449961	15:42449838-42449961	ENSG00000103994
chr15	42456525	42456630	15:42456525-42456630	ENSG00000103994
chr15	42457124	42457277	15:42457124-42457277	ENSG00000103994
chr15	42457405	42457805	15:42457405-42457805	ENSG00000261684,ENSG00000201077,ENSG00000103994,ENSG00000092529,ENSG00000258461,ENSG00000260571,ENSG00000207712
chr15	42457988	42458259	15:42457988-42458259	ENSG00000103994
chr15	42471110	42471218	15:42471110-42471218	-
chr15	42471609	42471810	15:42471609-42471810	-
chr15	42484602	42484723	15:42484602-42484723	ENSG00000261684
chr15	42490751	42491423	15:42490751-42491423	ENSG00000261684,ENSG00000092531,ENSG00000103994
chr15	42495102	42495210	15:42495102-42495210	ENSG00000261684,ENSG00000092531,ENSG00000103994
chr15	42495354	42495853	15:42495354-42495853	ENSG00000137814,ENSG00000180979,ENSG00000285942,ENSG00000261684,ENSG00000092531,ENSG00000103994
chr15	42548397	42549051	15:42548397-42549051	ENSG00000261822,ENSG00000137814,ENSG00000180979,ENSG00000285942,ENSG00000261684
chr15	42575067	42576047	15:42575067-42576047	ENSG00000260282,ENSG00000159433,ENSG00000260490,ENSG00000261822,ENSG00000137814,ENSG00000180979,ENSG00000285942,ENSG00000261684
chr15	42581358	42581711	15:42581358-42581711	ENSG00000249839,ENSG00000260282,ENSG00000159433,ENSG00000260490,ENSG00000261822,ENSG00000137814,ENSG00000180979,ENSG00000285942,ENSG00000261684
chr15	42650577	42650710	15:42650577-42650710	ENSG00000261822,ENSG00000137814,ENSG00000180979,ENSG00000285942,ENSG00000261684
chr15	42679355	42679517	15:42679355-42679517	ENSG00000159433
chr15	42704517	42704674	15:42704517-42704674	ENSG00000254793,ENSG00000260799,ENSG00000286877,ENSG00000274403,ENSG00000278769
chr15	42736709	42737427	15:42736709-42737427	ENSG00000254793,ENSG00000260799,ENSG00000286877,ENSG00000246283,ENSG00000274403,ENSG00000278769,ENSG00000140326
chr15	42859492	42859667	15:42859492-42859667	ENSG00000254793,ENSG00000260799,ENSG00000286877,ENSG00000278769
chr15	42920291	42921197	15:42920291-42921197	ENSG00000223572,ENSG00000254793,ENSG00000260799,ENSG00000286877,ENSG00000246283,ENSG00000128881,ENSG00000274403,ENSG00000278769,ENSG00000140326
chr15	42926809	42926938	15:42926809-42926938	ENSG00000254793,ENSG00000260799,ENSG00000128881,ENSG00000274403,ENSG00000278769
chr15	43105847	43106400	15:43105847-43106400	ENSG00000260928,ENSG00000137842,ENSG00000205871,ENSG00000281269,ENSG00000159459
chr15	43123084	43123425	15:43123084-43123425	ENSG00000249839,ENSG00000260928,ENSG00000137842,ENSG00000205871,ENSG00000281269,ENSG00000159459
chr15	43133381	43134070	15:43133381-43134070	ENSG00000260928,ENSG00000137842,ENSG00000281269,ENSG00000159459
chr15	43168667	43169097	15:43168667-43169097	ENSG00000249839,ENSG00000137842
chr15	43185080	43185901	15:43185080-43185901	ENSG00000260406,ENSG00000202211,ENSG00000166946,ENSG00000261687,ENSG00000285117,ENSG00000137842,ENSG00000285080
chr15	43190243	43190487	15:43190243-43190487	ENSG00000260406,ENSG00000166946,ENSG00000261687,ENSG00000285080
chr15	43204386	43204532	15:43204386-43204532	ENSG00000260406,ENSG00000202211,ENSG00000166947,ENSG00000166946,ENSG00000261687,ENSG00000285117,ENSG00000285080
chr15	43214740	43214850	15:43214740-43214850	ENSG00000260406,ENSG00000202211,ENSG00000166947,ENSG00000285117
chr15	43225578	43225696	15:43225578-43225696	ENSG00000242866,ENSG00000260406,ENSG00000202211,ENSG00000166947
chr15	43274095	43274556	15:43274095-43274556	ENSG00000201136,ENSG00000275601,ENSG00000206991,ENSG00000222398,ENSG00000242866,ENSG00000243871,ENSG00000260406,ENSG00000159495,ENSG00000261679,ENSG00000202211,ENSG00000104055,ENSG00000166947
chr15	43329701	43329801	15:43329701-43329801	ENSG00000168803,ENSG00000168806,ENSG00000260406
chr15	43329832	43330903	15:43329832-43330903	ENSG00000249839,ENSG00000206991,ENSG00000237289,ENSG00000243871,ENSG00000168803,ENSG00000168806,ENSG00000260406
chr15	43352743	43353024	15:43352743-43353024	ENSG00000249839,ENSG00000224677,ENSG00000206991,ENSG00000166762,ENSG00000284772,ENSG00000222398,ENSG00000237289,ENSG00000243871,ENSG00000137822,ENSG00000140265,ENSG00000168803,ENSG00000168806,ENSG00000260406
chr15	43370799	43371436	15:43370799-43371436	ENSG00000243871,ENSG00000137822,ENSG00000140265
chr15	43371563	43371679	15:43371563-43371679	ENSG00000243871,ENSG00000137822,ENSG00000140265
chr15	43440935	43441170	15:43440935-43441170	ENSG00000206589,ENSG00000201136,ENSG00000223572,ENSG00000224677,ENSG00000275601,ENSG00000206991,ENSG00000166762,ENSG00000284772,ENSG00000222398,ENSG00000237289,ENSG00000067369,ENSG00000243871
chr15	43492931	43493416	15:43492931-43493416	ENSG00000201136,ENSG00000166763,ENSG00000223572,ENSG00000224677,ENSG00000275601,ENSG00000206991,ENSG00000166762,ENSG00000284772,ENSG00000222398,ENSG00000242866,ENSG00000237289,ENSG00000166963,ENSG00000067369,ENSG00000243871
chr15	43509645	43509798	15:43509645-43509798	ENSG00000275601,ENSG00000206991,ENSG00000284772,ENSG00000222398,ENSG00000242866,ENSG00000237289,ENSG00000166963,ENSG00000067369
chr15	43509994	43511198	15:43509994-43511198	ENSG00000206589,ENSG00000201136,ENSG00000166763,ENSG00000224677,ENSG00000275601,ENSG00000206991,ENSG00000166762,ENSG00000284772,ENSG00000222398,ENSG00000237289,ENSG00000168781,ENSG00000166963,ENSG00000067369,ENSG00000243871
chr15	43511656	43511803	15:43511656-43511803	ENSG00000206991,ENSG00000284772,ENSG00000222398,ENSG00000168781,ENSG00000166963,ENSG00000067369
chr15	43516307	43516525	15:43516307-43516525	ENSG00000201136,ENSG00000223572,ENSG00000249839,ENSG00000224677,ENSG00000275601,ENSG00000206991,ENSG00000166762,ENSG00000284772,ENSG00000222398,ENSG00000237289,ENSG00000168781,ENSG00000166963,ENSG00000067369,ENSG00000243871
chr15	43518505	43518681	15:43518505-43518681	ENSG00000223572,ENSG00000249839,ENSG00000224677,ENSG00000206991,ENSG00000166762,ENSG00000284772,ENSG00000222398,ENSG00000237289,ENSG00000168781,ENSG00000166963,ENSG00000067369
chr15	43746053	43746852	15:43746053-43746852	ENSG00000128886,ENSG00000167004,ENSG00000206589,ENSG00000205771,ENSG00000201136,ENSG00000166763,ENSG00000223572,ENSG00000249839,ENSG00000224677,ENSG00000275601,ENSG00000206991,ENSG00000166762,ENSG00000284772
chr15	43775542	43775652	15:43775542-43775652	ENSG00000221792,ENSG00000140264,ENSG00000128886,ENSG00000167004,ENSG00000201136
chr15	43776798	43777165	15:43776798-43777165	ENSG00000221792,ENSG00000140264,ENSG00000128886,ENSG00000167004,ENSG00000201136
chr15	43777265	43777746	15:43777265-43777746	ENSG00000221792,ENSG00000140264,ENSG00000128886,ENSG00000167004,ENSG00000201136,ENSG00000223572
chr15	43791817	43793397	15:43791817-43793397	ENSG00000140259,ENSG00000242028,ENSG00000184716,ENSG00000221792,ENSG00000140264,ENSG00000262560,ENSG00000128886,ENSG00000166763,ENSG00000223572
chr15	43800397	43800925	15:43800397-43800925	ENSG00000092470,ENSG00000140259,ENSG00000242028,ENSG00000184716,ENSG00000221792,ENSG00000140264,ENSG00000262560
chr15	43824423	43824898	15:43824423-43824898	ENSG00000092470,ENSG00000140259,ENSG00000242028,ENSG00000184716,ENSG00000221792,ENSG00000140264,ENSG00000166763
chr15	43872486	43872693	15:43872486-43872693	ENSG00000224055,ENSG00000227973,ENSG00000171877,ENSG00000200391,ENSG00000092470
chr15	43874221	43874532	15:43874221-43874532	ENSG00000224055,ENSG00000227973,ENSG00000200391
chr15	43876980	43877173	15:43876980-43877173	ENSG00000227973,ENSG00000171877,ENSG00000200391
chr15	43877360	43877721	15:43877360-43877721	ENSG00000224055,ENSG00000185607,ENSG00000227973,ENSG00000171877,ENSG00000200391
chr15	43878562	43878816	15:43878562-43878816	ENSG00000224055,ENSG00000227973,ENSG00000171877,ENSG00000200391
chr15	43879546	43880253	15:43879546-43880253	ENSG00000259499,ENSG00000250130,ENSG00000224055,ENSG00000185607,ENSG00000227973,ENSG00000171877,ENSG00000200391,ENSG00000092470,ENSG00000201136,ENSG00000166763,ENSG00000223572,ENSG00000224677,ENSG00000275601,ENSG00000206991,ENSG00000166762,ENSG00000284772
chr15	43880852	43881206	15:43880852-43881206	ENSG00000227973,ENSG00000171877,ENSG00000200391
chr15	43881476	43881628	15:43881476-43881628	ENSG00000227973,ENSG00000171877,ENSG00000200391
chr15	43886711	43886834	15:43886711-43886834	ENSG00000224055,ENSG00000185607,ENSG00000171877
chr15	43893553	43894829	15:43893553-43894829	ENSG00000259499,ENSG00000224055,ENSG00000185607,ENSG00000171877,ENSG00000200391,ENSG00000201136,ENSG00000224677,ENSG00000275601,ENSG00000166762,ENSG00000242866
chr15	43895311	43895510	15:43895311-43895510	ENSG00000224055,ENSG00000185607
chr15	43903903	43904023	15:43903903-43904023	ENSG00000224055,ENSG00000185607,ENSG00000171877,ENSG00000242866
chr15	43911312	43911644	15:43911312-43911644	ENSG00000250130,ENSG00000224055,ENSG00000185607,ENSG00000171877,ENSG00000224677
chr15	43913339	43913770	15:43913339-43913770	ENSG00000250130,ENSG00000224055,ENSG00000185607,ENSG00000171877,ENSG00000224677,ENSG00000206991,ENSG00000166762
chr15	43916146	43916279	15:43916146-43916279	ENSG00000224055,ENSG00000185607,ENSG00000171877
chr15	43930659	43930937	15:43930659-43930937	ENSG00000224055,ENSG00000185607,ENSG00000242866
chr15	43955272	43955413	15:43955272-43955413	ENSG00000224055,ENSG00000185607
chr15	44103110	44103234	15:44103110-44103234	ENSG00000250130,ENSG00000224055,ENSG00000185607,ENSG00000242866
chr15	44186837	44187023	15:44186837-44187023	ENSG00000250130,ENSG00000171877,ENSG00000249839
chr15	44194598	44195671	15:44194598-44195671	ENSG00000250130,ENSG00000185607,ENSG00000171877
chr15	44288156	44288351	15:44288156-44288351	ENSG00000259499,ENSG00000250130,ENSG00000166734
chr15	44288554	44289322	15:44288554-44289322	ENSG00000259563,ENSG00000259335,ENSG00000259499,ENSG00000250130,ENSG00000166734,ENSG00000249839
chr15	44426878	44427972	15:44426878-44427972	ENSG00000259563,ENSG00000259335,ENSG00000137770,ENSG00000259595,ENSG00000259499,ENSG00000250130,ENSG00000166734,ENSG00000237289
chr15	44536385	44537796	15:44536385-44537796	ENSG00000104131,ENSG00000179523,ENSG00000259563,ENSG00000259335,ENSG00000259499,ENSG00000250130
chr15	44546507	44546717	15:44546507-44546717	ENSG00000259659,ENSG00000104131,ENSG00000179523,ENSG00000259563
chr15	44555071	44555271	15:44555071-44555271	ENSG00000259659,ENSG00000104131,ENSG00000259563
chr15	44555447	44555689	15:44555447-44555689	ENSG00000259659,ENSG00000104131,ENSG00000259563
chr15	44578581	44578723	15:44578581-44578723	ENSG00000252117,ENSG00000259231,ENSG00000104133,ENSG00000259563
chr15	44584287	44584397	15:44584287-44584397	ENSG00000259231,ENSG00000104133
chr15	44657499	44657621	15:44657499-44657621	ENSG00000206957,ENSG00000104133
chr15	44663069	44664063	15:44663069-44664063	ENSG00000252117,ENSG00000259231,ENSG00000185880,ENSG00000166710,ENSG00000206957,ENSG00000229474,ENSG00000104133
chr15	44711159	44712202	15:44711159-44712202	ENSG00000185880,ENSG00000166710,ENSG00000206957,ENSG00000229474,ENSG00000104133
chr15	44712626	44712743	15:44712626-44712743	ENSG00000185880,ENSG00000166710,ENSG00000206957,ENSG00000229474,ENSG00000104133
chr15	44728517	44729617	15:44728517-44729617	ENSG00000185880,ENSG00000166710,ENSG00000206957,ENSG00000229474,ENSG00000104133
chr15	44784391	44784560	15:44784391-44784560	ENSG00000252117,ENSG00000259231,ENSG00000238845,ENSG00000276121,ENSG00000206957,ENSG00000249839
chr15	44784593	44784956	15:44784593-44784956	ENSG00000252117,ENSG00000259231,ENSG00000259742,ENSG00000212424,ENSG00000238845,ENSG00000276121,ENSG00000185880,ENSG00000206957,ENSG00000104133,ENSG00000249839
chr15	44790332	44790522	15:44790332-44790522	ENSG00000167014,ENSG00000252117,ENSG00000259231,ENSG00000259742,ENSG00000212424,ENSG00000238845,ENSG00000259187,ENSG00000259479,ENSG00000276121,ENSG00000206957
chr15	44813331	44813483	15:44813331-44813483	ENSG00000167014,ENSG00000252117,ENSG00000259231,ENSG00000259742,ENSG00000212424,ENSG00000238845,ENSG00000259187,ENSG00000259479
chr15	44819627	44819882	15:44819627-44819882	ENSG00000259352,ENSG00000167014,ENSG00000252117,ENSG00000259231,ENSG00000259742,ENSG00000212424,ENSG00000238845,ENSG00000259187,ENSG00000259479,ENSG00000206957
chr15	45022648	45022755	15:45022648-45022755	ENSG00000252171,ENSG00000259418,ENSG00000140263,ENSG00000212550,ENSG00000252288,ENSG00000259304,ENSG00000252475,ENSG00000167014,ENSG00000252117,ENSG00000259231,ENSG00000259742,ENSG00000212424
chr15	45022961	45023657	15:45022961-45023657	ENSG00000259352,ENSG00000252171,ENSG00000259418,ENSG00000140263,ENSG00000212550,ENSG00000252288,ENSG00000259304,ENSG00000252475,ENSG00000167014,ENSG00000252117,ENSG00000259231,ENSG00000259742,ENSG00000212424,ENSG00000238845
chr15	45037179	45037323	15:45037179-45037323	ENSG00000259352,ENSG00000252171,ENSG00000259418,ENSG00000140263,ENSG00000212550,ENSG00000252288,ENSG00000259304,ENSG00000252475,ENSG00000167014,ENSG00000252117,ENSG00000259231,ENSG00000259742,ENSG00000212424,ENSG00000238845
chr15	45091583	45091925	15:45091583-45091925	ENSG00000140254,ENSG00000140274,ENSG00000140279,ENSG00000259352,ENSG00000252171,ENSG00000259418,ENSG00000212550,ENSG00000252288,ENSG00000259304,ENSG00000252475,ENSG00000167014,ENSG00000252117,ENSG00000259231,ENSG00000259742,ENSG00000212424,ENSG00000238845
chr15	45117994	45118380	15:45117994-45118380	ENSG00000137857,ENSG00000140254,ENSG00000140274,ENSG00000140279,ENSG00000259352,ENSG00000252171,ENSG00000259418,ENSG00000252288,ENSG00000259304,ENSG00000252475,ENSG00000167014,ENSG00000252117,ENSG00000259742
chr15	45135446	45135557	15:45135446-45135557	ENSG00000137857,ENSG00000140254
chr15	45162970	45163306	15:45162970-45163306	ENSG00000259519,ENSG00000138606,ENSG00000259539,ENSG00000137857,ENSG00000140254
chr15	45166643	45167688	15:45166643-45167688	ENSG00000259519,ENSG00000138606,ENSG00000259539,ENSG00000137857
chr15	45198191	45199404	15:45198191-45199404	ENSG00000259433,ENSG00000235390,ENSG00000259338,ENSG00000261709,ENSG00000279014,ENSG00000260035,ENSG00000259932,ENSG00000259519,ENSG00000138606,ENSG00000259539,ENSG00000137857,ENSG00000259352
chr15	45199976	45201277	15:45199976-45201277	ENSG00000259433,ENSG00000235390,ENSG00000285597,ENSG00000259520,ENSG00000259338,ENSG00000261709,ENSG00000279014,ENSG00000260035,ENSG00000259932,ENSG00000138606,ENSG00000259539
chr15	45205252	45205394	15:45205252-45205394	ENSG00000259433,ENSG00000235390,ENSG00000259338,ENSG00000261709,ENSG00000279014,ENSG00000260035,ENSG00000138606
chr15	45232259	45232426	15:45232259-45232426	ENSG00000259433,ENSG00000137860,ENSG00000259338,ENSG00000261709,ENSG00000279014
chr15	45279004	45279638	15:45279004-45279638	ENSG00000259342,ENSG00000171763,ENSG00000238941,ENSG00000259433,ENSG00000235390,ENSG00000285597,ENSG00000137860,ENSG00000259520,ENSG00000259338,ENSG00000261709,ENSG00000279014,ENSG00000260035,ENSG00000259932,ENSG00000259519,ENSG00000138606,ENSG00000259539,ENSG00000137857,ENSG00000140254,ENSG00000252288,ENSG00000259304,ENSG00000252475,ENSG00000167014,ENSG00000252117,ENSG00000259742
chr15	45285592	45285717	15:45285592-45285717	ENSG00000238941,ENSG00000259433,ENSG00000235390,ENSG00000285597,ENSG00000259520
chr15	45291934	45292097	15:45291934-45292097	ENSG00000238941,ENSG00000259433,ENSG00000235390
chr15	45367362	45367467	15:45367362-45367467	ENSG00000275672,ENSG00000171766,ENSG00000238941,ENSG00000259433,ENSG00000235390
chr15	45377760	45377901	15:45377760-45377901	ENSG00000275672,ENSG00000171766,ENSG00000238941,ENSG00000259433,ENSG00000235390
chr15	45378032	45378865	15:45378032-45378865	ENSG00000171763,ENSG00000275672,ENSG00000171766,ENSG00000238941,ENSG00000259433,ENSG00000235390
chr15	45386448	45386716	15:45386448-45386716	ENSG00000171763,ENSG00000275672,ENSG00000171766,ENSG00000238941,ENSG00000259433,ENSG00000235390
chr15	45387480	45387632	15:45387480-45387632	ENSG00000275672,ENSG00000171766,ENSG00000238941,ENSG00000259433,ENSG00000235390
chr15	45390070	45390251	15:45390070-45390251	ENSG00000171763,ENSG00000275672,ENSG00000171766,ENSG00000238941,ENSG00000259433,ENSG00000235390
chr15	45402045	45402971	15:45402045-45402971	ENSG00000284386,ENSG00000259342,ENSG00000166920,ENSG00000171763,ENSG00000171766,ENSG00000238941,ENSG00000259433,ENSG00000235390
chr15	45403139	45403514	15:45403139-45403514	ENSG00000171763,ENSG00000171766
chr15	45457698	45457799	15:45457698-45457799	ENSG00000259354,ENSG00000284386,ENSG00000259342,ENSG00000166920
chr15	45458053	45458191	15:45458053-45458191	ENSG00000259354,ENSG00000284386,ENSG00000259342,ENSG00000166920
chr15	45458893	45459024	15:45458893-45459024	ENSG00000259354,ENSG00000284386,ENSG00000259342,ENSG00000166920
chr15	45522288	45523080	15:45522288-45523080	ENSG00000200419,ENSG00000260170,ENSG00000104164,ENSG00000275709,ENSG00000259427,ENSG00000259681,ENSG00000207516,ENSG00000179362,ENSG00000104154
chr15	45529730	45529945	15:45529730-45529945	ENSG00000259427,ENSG00000259681,ENSG00000207516,ENSG00000179362,ENSG00000104154
chr15	45586990	45587958	15:45586990-45587958	ENSG00000200419,ENSG00000260170,ENSG00000104164,ENSG00000275709,ENSG00000259427,ENSG00000259681,ENSG00000207516
chr15	45614351	45614480	15:45614351-45614480	ENSG00000200419,ENSG00000260170,ENSG00000104164,ENSG00000275709,ENSG00000259427,ENSG00000259681,ENSG00000284386,ENSG00000259342,ENSG00000166920,ENSG00000249839
chr15	45634476	45635604	15:45634476-45635604	ENSG00000137767,ENSG00000260170,ENSG00000104164,ENSG00000275709,ENSG00000259427,ENSG00000259681,ENSG00000259342
chr15	45649001	45649189	15:45649001-45649189	ENSG00000137767,ENSG00000259681
chr15	45705608	45705904	15:45705608-45705904	ENSG00000287704,ENSG00000259743,ENSG00000259200,ENSG00000273972
chr15	45710738	45710851	15:45710738-45710851	ENSG00000259743,ENSG00000259200,ENSG00000273972
chr15	45714614	45714763	15:45714614-45714763	ENSG00000259743,ENSG00000259200,ENSG00000273972
chr15	45719628	45719753	15:45719628-45719753	ENSG00000259743,ENSG00000259200,ENSG00000273972
chr15	45732648	45733133	15:45732648-45733133	ENSG00000287704,ENSG00000285934,ENSG00000238819,ENSG00000259743
chr15	46312259	46312400	15:46312259-46312400	ENSG00000284540,ENSG00000223308,ENSG00000259255,ENSG00000238456,ENSG00000287704,ENSG00000285934,ENSG00000238819,ENSG00000259593,ENSG00000287020,ENSG00000259743
chr15	46316149	46316293	15:46316149-46316293	ENSG00000284540,ENSG00000259255,ENSG00000238456,ENSG00000287704,ENSG00000285934,ENSG00000238819,ENSG00000259593,ENSG00000287020,ENSG00000259743
chr15	46787009	46787167	15:46787009-46787167	ENSG00000259554,ENSG00000222343,ENSG00000284540,ENSG00000259509,ENSG00000223308,ENSG00000259255,ENSG00000238456,ENSG00000287704,ENSG00000285934,ENSG00000238819,ENSG00000259593,ENSG00000259743
chr15	46857244	46857354	15:46857244-46857354	ENSG00000259554,ENSG00000222343,ENSG00000284540,ENSG00000259509,ENSG00000223308,ENSG00000259255,ENSG00000238456,ENSG00000287704,ENSG00000285934,ENSG00000238819,ENSG00000259743
chr15	46865191	46865553	15:46865191-46865553	ENSG00000259360,ENSG00000259221,ENSG00000284540,ENSG00000259509,ENSG00000223308,ENSG00000259255,ENSG00000238456,ENSG00000287704,ENSG00000285934,ENSG00000238819,ENSG00000259593,ENSG00000259743
chr15	46879489	46879672	15:46879489-46879672	ENSG00000259554,ENSG00000222343,ENSG00000284540,ENSG00000259509,ENSG00000223308,ENSG00000259255,ENSG00000238456,ENSG00000287704,ENSG00000285934,ENSG00000238819,ENSG00000259743
chr15	46956498	46956826	15:46956498-46956826	ENSG00000259360,ENSG00000259221,ENSG00000259554,ENSG00000222343,ENSG00000284540,ENSG00000259509,ENSG00000223308,ENSG00000259255,ENSG00000238456,ENSG00000287704,ENSG00000285934,ENSG00000238819,ENSG00000259593,ENSG00000259743
chr15	46961923	46962118	15:46961923-46962118	ENSG00000259554,ENSG00000222343,ENSG00000284540,ENSG00000259509,ENSG00000223308,ENSG00000259255,ENSG00000238456,ENSG00000287704,ENSG00000285934,ENSG00000238819,ENSG00000259593,ENSG00000259743
chr15	47196080	47196287	15:47196080-47196287	ENSG00000287439,ENSG00000259588,ENSG00000259360,ENSG00000259221,ENSG00000259554,ENSG00000222343,ENSG00000284540,ENSG00000238456,ENSG00000238819
chr15	47473906	47474006	15:47473906-47474006	ENSG00000259588,ENSG00000259360,ENSG00000259221,ENSG00000259554,ENSG00000222343
chr15	47506313	47506592	15:47506313-47506592	ENSG00000259588,ENSG00000259360,ENSG00000259221,ENSG00000259554,ENSG00000222343,ENSG00000284540
chr15	47523841	47524032	15:47523841-47524032	ENSG00000259588,ENSG00000259740,ENSG00000259360,ENSG00000259221,ENSG00000259554,ENSG00000222343
chr15	47717047	47717598	15:47717047-47717598	ENSG00000259588,ENSG00000137872
chr15	47717872	47718958	15:47717872-47718958	ENSG00000259588,ENSG00000137872
chr15	47719118	47719377	15:47719118-47719377	ENSG00000259588,ENSG00000137872
chr15	47725974	47727091	15:47725974-47727091	ENSG00000213862,ENSG00000259588,ENSG00000259360,ENSG00000259221,ENSG00000259554,ENSG00000222343,ENSG00000137872
chr15	47731353	47731495	15:47731353-47731495	ENSG00000213862,ENSG00000259588
chr15	47742005	47742270	15:47742005-47742270	ENSG00000213862,ENSG00000259588
chr15	47742323	47742688	15:47742323-47742688	ENSG00000213862,ENSG00000259588
chr15	47757010	47757169	15:47757010-47757169	ENSG00000259588,ENSG00000137872
chr15	47788015	47788160	15:47788015-47788160	ENSG00000259754,ENSG00000259588
chr15	47796397	47796678	15:47796397-47796678	ENSG00000259754,ENSG00000259572,ENSG00000259588,ENSG00000259360,ENSG00000259221,ENSG00000259554,ENSG00000222343,ENSG00000284540
chr15	47820877	47821067	15:47820877-47821067	ENSG00000259754,ENSG00000259572,ENSG00000259588,ENSG00000259360,ENSG00000259221,ENSG00000259554,ENSG00000222343
chr15	47839421	47839755	15:47839421-47839755	ENSG00000259754,ENSG00000259572,ENSG00000259588
chr15	47873010	47873270	15:47873010-47873270	ENSG00000259754,ENSG00000259572,ENSG00000259588
chr15	47946001	47946108	15:47946001-47946108	ENSG00000259730
chr15	47974862	47975009	15:47974862-47975009	ENSG00000287439,ENSG00000259588,ENSG00000259360,ENSG00000259221,ENSG00000259554,ENSG00000222343
chr15	47988013	47988153	15:47988013-47988153	ENSG00000287439,ENSG00000259588,ENSG00000259360,ENSG00000259221,ENSG00000259554,ENSG00000222343,ENSG00000284540
chr15	48112352	48112487	15:48112352-48112487	ENSG00000259385,ENSG00000188467
chr15	48143941	48144189	15:48143941-48144189	ENSG00000259385,ENSG00000074803,ENSG00000233932,ENSG00000104177,ENSG00000188467
chr15	48177481	48178562	15:48177481-48178562	ENSG00000259385,ENSG00000259235,ENSG00000074803,ENSG00000233932,ENSG00000104177
chr15	48190981	48191107	15:48190981-48191107	ENSG00000259385,ENSG00000259235,ENSG00000074803,ENSG00000233932
chr15	48285884	48286020	15:48285884-48286020	ENSG00000259385
chr15	48330910	48332242	15:48330910-48332242	ENSG00000128951,ENSG00000202542,ENSG00000259488
chr15	48352582	48352708	15:48352582-48352708	ENSG00000259670,ENSG00000259469,ENSG00000259216,ENSG00000128951,ENSG00000259488
chr15	48388427	48388590	15:48388427-48388590	ENSG00000259670,ENSG00000273925
chr15	48471170	48471370	15:48471170-48471370	ENSG00000259670,ENSG00000259469,ENSG00000259216,ENSG00000273925,ENSG00000274654,ENSG00000286947,ENSG00000166147
chr15	48511078	48511242	15:48511078-48511242	ENSG00000259670,ENSG00000259469,ENSG00000259216,ENSG00000273925,ENSG00000274654,ENSG00000286947,ENSG00000166147
chr15	48551223	48551400	15:48551223-48551400	ENSG00000259670,ENSG00000259469,ENSG00000259216,ENSG00000273925,ENSG00000274654,ENSG00000286947
chr15	48557272	48557756	15:48557272-48557756	ENSG00000259670,ENSG00000259469,ENSG00000259216,ENSG00000273925,ENSG00000259705,ENSG00000274654,ENSG00000286947,ENSG00000166147
chr15	48644995	48645107	15:48644995-48645107	ENSG00000259670,ENSG00000259469,ENSG00000259216,ENSG00000273925,ENSG00000259705,ENSG00000166147
chr15	48810477	48810677	15:48810477-48810677	ENSG00000259700,ENSG00000259670,ENSG00000259469,ENSG00000259216,ENSG00000103995
chr15	48810938	48811475	15:48810938-48811475	ENSG00000259700,ENSG00000259670,ENSG00000259469,ENSG00000259216,ENSG00000103995,ENSG00000273925
chr15	48877794	48878601	15:48877794-48878601	ENSG00000259602,ENSG00000255302,ENSG00000185634,ENSG00000259670
chr15	48946184	48946350	15:48946184-48946350	ENSG00000259602
chr15	48946634	48946762	15:48946634-48946762	ENSG00000259602
chr15	48962836	48963438	15:48962836-48963438	ENSG00000259500,ENSG00000259602,ENSG00000185634
chr15	48963562	48964058	15:48963562-48964058	ENSG00000259500,ENSG00000259602,ENSG00000185634
chr15	48975758	48976255	15:48975758-48976255	ENSG00000207105,ENSG00000259500,ENSG00000259602,ENSG00000259670,ENSG00000259469,ENSG00000259216
chr15	48992652	48992805	15:48992652-48992805	ENSG00000207105,ENSG00000138593
chr15	49045831	49046823	15:49045831-49046823	ENSG00000265942,ENSG00000138593
chr15	49055727	49055885	15:49055727-49055885	ENSG00000138593
chr15	49096435	49096689	15:49096435-49096689	ENSG00000259656
chr15	49115164	49115264	15:49115164-49115264	ENSG00000259656
chr15	49131501	49131703	15:49131501-49131703	ENSG00000200120,ENSG00000166200
chr15	49155106	49156061	15:49155106-49156061	ENSG00000243338,ENSG00000259545,ENSG00000264210,ENSG00000259467,ENSG00000156958,ENSG00000200120,ENSG00000166200
chr15	49169987	49170439	15:49169987-49170439	ENSG00000243338,ENSG00000259545,ENSG00000264210,ENSG00000259467,ENSG00000156958,ENSG00000166200
chr15	49216428	49216751	15:49216428-49216751	ENSG00000252376,ENSG00000241175,ENSG00000140287,ENSG00000200605,ENSG00000201086,ENSG00000259188,ENSG00000104043,ENSG00000259388,ENSG00000259531,ENSG00000276593,ENSG00000275580,ENSG00000243338,ENSG00000259545,ENSG00000264210,ENSG00000156958,ENSG00000259469,ENSG00000259216
chr15	49235706	49235857	15:49235706-49235857	ENSG00000259188,ENSG00000259531,ENSG00000276593,ENSG00000275580,ENSG00000243338,ENSG00000156958
chr15	49238463	49238655	15:49238463-49238655	ENSG00000259188,ENSG00000259531,ENSG00000276593,ENSG00000275580,ENSG00000243338,ENSG00000156958
chr15	49243004	49243131	15:49243004-49243131	ENSG00000259531,ENSG00000276593,ENSG00000275580,ENSG00000243338,ENSG00000156958
chr15	49314846	49314978	15:49314846-49314978	ENSG00000259531,ENSG00000276593,ENSG00000275580,ENSG00000156958
chr15	49422045	49422278	15:49422045-49422278	ENSG00000140285,ENSG00000259531,ENSG00000276593,ENSG00000275580
chr15	49423052	49423375	15:49423052-49423375	ENSG00000140285,ENSG00000259531,ENSG00000276593,ENSG00000275580
chr15	49424024	49424152	15:49424024-49424152	ENSG00000140285,ENSG00000259531,ENSG00000276593
chr15	49424188	49424472	15:49424188-49424472	ENSG00000140285,ENSG00000259531,ENSG00000276593,ENSG00000275580
chr15	49428119	49429002	15:49428119-49429002	ENSG00000241175,ENSG00000200605,ENSG00000259188,ENSG00000259388,ENSG00000140285,ENSG00000259531,ENSG00000276593,ENSG00000275580
chr15	49430134	49430425	15:49430134-49430425	ENSG00000259188,ENSG00000259388,ENSG00000140285,ENSG00000259531,ENSG00000276593,ENSG00000275580
chr15	49439041	49439397	15:49439041-49439397	ENSG00000259188,ENSG00000259388,ENSG00000140285,ENSG00000259531,ENSG00000276593,ENSG00000275580
chr15	49485560	49485660	15:49485560-49485660	ENSG00000200605,ENSG00000259188,ENSG00000259388,ENSG00000259531
chr15	49620417	49620517	15:49620417-49620517	ENSG00000104047,ENSG00000166262
chr15	49620611	49621261	15:49620611-49621261	ENSG00000241175,ENSG00000140287,ENSG00000201086,ENSG00000259188,ENSG00000104043,ENSG00000259388,ENSG00000104047,ENSG00000259531,ENSG00000276593,ENSG00000166262
chr15	49758617	49758727	15:49758617-49758727	ENSG00000259188,ENSG00000259388
chr15	50003727	50003984	15:50003727-50003984	ENSG00000241175,ENSG00000140287,ENSG00000201086,ENSG00000259188,ENSG00000104043,ENSG00000259388,ENSG00000259531
chr15	50009787	50009933	15:50009787-50009933	ENSG00000201086,ENSG00000259188,ENSG00000104043
chr15	50145500	50145630	15:50145500-50145630	ENSG00000241175,ENSG00000140287,ENSG00000200605,ENSG00000259188,ENSG00000104043
chr15	50182125	50182251	15:50182125-50182251	ENSG00000241175,ENSG00000140287,ENSG00000200605,ENSG00000140284,ENSG00000104043
chr15	50354016	50355724	15:50354016-50355724	ENSG00000170236,ENSG00000242737,ENSG00000252376,ENSG00000284284,ENSG00000259715,ENSG00000244879,ENSG00000285410,ENSG00000271819,ENSG00000104064,ENSG00000241175,ENSG00000140287
chr15	50424055	50424792	15:50424055-50424792	ENSG00000259684,ENSG00000170236,ENSG00000242737,ENSG00000252376,ENSG00000138592,ENSG00000259465,ENSG00000284284,ENSG00000259715,ENSG00000244879,ENSG00000285410,ENSG00000104064,ENSG00000241175,ENSG00000140287
chr15	50685940	50687286	15:50685940-50687286	ENSG00000259378,ENSG00000081014,ENSG00000273674,ENSG00000241130,ENSG00000259773,ENSG00000279665,ENSG00000243027,ENSG00000288645,ENSG00000259684,ENSG00000092439,ENSG00000170236,ENSG00000242737,ENSG00000252376
chr15	50708052	50708289	15:50708052-50708289	ENSG00000259773,ENSG00000279665,ENSG00000259684,ENSG00000170236,ENSG00000242737,ENSG00000252376
chr15	50710657	50710917	15:50710657-50710917	ENSG00000259378,ENSG00000241130,ENSG00000259773,ENSG00000279665,ENSG00000138600,ENSG00000243027,ENSG00000288645,ENSG00000259684,ENSG00000092439,ENSG00000170236,ENSG00000242737,ENSG00000252376
chr15	50764985	50766076	15:50764985-50766076	ENSG00000259378,ENSG00000081014,ENSG00000241130,ENSG00000259773,ENSG00000279665,ENSG00000138600,ENSG00000243027,ENSG00000288645,ENSG00000259684,ENSG00000092439,ENSG00000170236,ENSG00000242737,ENSG00000252376
chr15	50767105	50767992	15:50767105-50767992	ENSG00000259378,ENSG00000081014,ENSG00000241130,ENSG00000259773,ENSG00000279665,ENSG00000138600,ENSG00000243027,ENSG00000288645,ENSG00000259684,ENSG00000092439,ENSG00000170236,ENSG00000242737,ENSG00000252376
chr15	50768555	50768699	15:50768555-50768699	ENSG00000241130,ENSG00000259773,ENSG00000279665,ENSG00000138600
chr15	50877008	50877170	15:50877008-50877170	ENSG00000259378,ENSG00000081014,ENSG00000273674,ENSG00000241130,ENSG00000259773,ENSG00000279665,ENSG00000259684,ENSG00000170236,ENSG00000242737,ENSG00000252376
chr15	50885961	50886122	15:50885961-50886122	ENSG00000259378,ENSG00000081014,ENSG00000273674,ENSG00000241130,ENSG00000259773,ENSG00000279665,ENSG00000259684,ENSG00000170236,ENSG00000242737,ENSG00000252376
chr15	50907906	50909119	15:50907906-50909119	ENSG00000259378,ENSG00000081014,ENSG00000273674,ENSG00000279665,ENSG00000259684,ENSG00000092439,ENSG00000170236,ENSG00000242737,ENSG00000252376,ENSG00000284284,ENSG00000259715
```
