## Supplementary material for "Cell type-specific epigenetic regulatory circuitry of coronary artery disease loci": VSMC_DNase_c4_hg38_EnhancerInteractions.bed (part 1 of 10)

```
chr1	267985	268135	1:267985-268135	-
chr1	778655	778805	1:778655-778805	-
chr1	817215	817403	1:817215-817403	ENSG00000288531,ENSG00000225880,ENSG00000228794,ENSG00000177757,ENSG00000230092,ENSG00000285268,ENSG00000237491,ENSG00000228327,ENSG00000198744,ENSG00000248527,ENSG00000240409,ENSG00000229344,ENSG00000278791,ENSG00000237973,ENSG00000230021
chr1	827451	827625	1:827451-827625	ENSG00000283040,ENSG00000234711,ENSG00000230368,ENSG00000288531,ENSG00000225880,ENSG00000228794,ENSG00000177757,ENSG00000230092,ENSG00000285268,ENSG00000237491,ENSG00000228327,ENSG00000198744,ENSG00000248527,ENSG00000240409,ENSG00000229344,ENSG00000278791,ENSG00000237973,ENSG00000230021
chr1	904675	904845	1:904675-904845	ENSG00000230699,ENSG00000272438,ENSG00000283040,ENSG00000234711,ENSG00000230368,ENSG00000288531,ENSG00000237491,ENSG00000223181,ENSG00000228327,ENSG00000198744,ENSG00000248527,ENSG00000240409,ENSG00000229344,ENSG00000278791,ENSG00000237973,ENSG00000225630,ENSG00000225972,ENSG00000241180,ENSG00000223764,ENSG00000187583,ENSG00000187642
chr1	923755	923928	1:923755-923928	ENSG00000230699,ENSG00000283040,ENSG00000234711,ENSG00000230368,ENSG00000288531,ENSG00000285268,ENSG00000237491,ENSG00000228327,ENSG00000198744,ENSG00000248527,ENSG00000240409,ENSG00000229344,ENSG00000278791,ENSG00000237973,ENSG00000241180,ENSG00000223764,ENSG00000187634,ENSG00000187583
chr1	940335	940485	1:940335-940485	ENSG00000230699,ENSG00000283040,ENSG00000234711,ENSG00000230368,ENSG00000288531,ENSG00000228327,ENSG00000241180,ENSG00000187634,ENSG00000188976,ENSG00000187961,ENSG00000187583
chr1	944375	944565	1:944375-944565	ENSG00000230699,ENSG00000283040,ENSG00000234711,ENSG00000230368,ENSG00000288531,ENSG00000228327,ENSG00000198744,ENSG00000248527,ENSG00000240409,ENSG00000229344,ENSG00000278791,ENSG00000237973,ENSG00000241180,ENSG00000223764,ENSG00000187634,ENSG00000188976,ENSG00000187961,ENSG00000187583,ENSG00000187642
chr1	959255	959407	1:959255-959407	ENSG00000230699,ENSG00000283040,ENSG00000234711,ENSG00000230368,ENSG00000288531,ENSG00000285268,ENSG00000237491,ENSG00000228327,ENSG00000268663,ENSG00000198744,ENSG00000248527,ENSG00000240409,ENSG00000229344,ENSG00000278791,ENSG00000237973,ENSG00000235146,ENSG00000230021,ENSG00000241180,ENSG00000187634,ENSG00000188976,ENSG00000187961,ENSG00000187583,ENSG00000187642
chr1	1000095	1000265	1:1000095-1000265	ENSG00000283040,ENSG00000234711,ENSG00000230368,ENSG00000288531,ENSG00000239945,ENSG00000186092,ENSG00000237613,ENSG00000284332,ENSG00000243485,ENSG00000278267,ENSG00000227232,ENSG00000187583,ENSG00000187642,ENSG00000272512,ENSG00000188290,ENSG00000187608,ENSG00000231702,ENSG00000224969,ENSG00000285812
chr1	1000815	1000971	1:1000815-1000971	ENSG00000283040,ENSG00000234711,ENSG00000230368,ENSG00000288531,ENSG00000187583,ENSG00000187642,ENSG00000272512,ENSG00000188290,ENSG00000187608,ENSG00000231702,ENSG00000224969
chr1	1013335	1013505	1:1013335-1013505	ENSG00000283040,ENSG00000234711,ENSG00000230368,ENSG00000228327,ENSG00000268663,ENSG00000233750,ENSG00000239945,ENSG00000186092,ENSG00000237613,ENSG00000284332,ENSG00000243485,ENSG00000278267,ENSG00000227232,ENSG00000239906,ENSG00000241860,ENSG00000222623,ENSG00000241599,ENSG00000279928,ENSG00000279457,ENSG00000273874,ENSG00000187583,ENSG00000187642,ENSG00000272512,ENSG00000188290,ENSG00000187608,ENSG00000231702,ENSG00000224969,ENSG00000188157,ENSG00000285812
chr1	1019416	1019566	1:1019416-1019566	ENSG00000187642,ENSG00000187608,ENSG00000224969,ENSG00000188157
chr1	1021175	1021325	1:1021175-1021325	ENSG00000187642,ENSG00000188157
chr1	1026978	1027205	1:1026978-1027205	ENSG00000188157
chr1	1033026	1033195	1:1033026-1033195	ENSG00000225630,ENSG00000225972,ENSG00000188157
chr1	1040755	1040905	1:1040755-1040905	ENSG00000188157,ENSG00000242590
chr1	1059555	1059715	1:1059555-1059715	ENSG00000223181,ENSG00000198744,ENSG00000248527,ENSG00000240409,ENSG00000229344,ENSG00000278791,ENSG00000237973,ENSG00000187642,ENSG00000188157,ENSG00000242590,ENSG00000217801,ENSG00000273443,ENSG00000285812
chr1	1063971	1064121	1:1063971-1064121	ENSG00000187642,ENSG00000242590,ENSG00000217801,ENSG00000273443,ENSG00000285812
chr1	1064255	1064405	1:1064255-1064405	ENSG00000187583,ENSG00000187642,ENSG00000188157,ENSG00000242590,ENSG00000217801,ENSG00000273443,ENSG00000237330,ENSG00000285812
chr1	1079595	1079785	1:1079595-1079785	ENSG00000237330,ENSG00000131591,ENSG00000285812
chr1	1116195	1116345	1:1116195-1116345	ENSG00000285268,ENSG00000237491,ENSG00000229905,ENSG00000229376,ENSG00000284662,ENSG00000278757,ENSG00000250575,ENSG00000233750,ENSG00000239945,ENSG00000186092,ENSG00000237613,ENSG00000284332,ENSG00000243485,ENSG00000278267,ENSG00000227232,ENSG00000239906,ENSG00000241860,ENSG00000222623,ENSG00000241599,ENSG00000279457,ENSG00000273874,ENSG00000228463,ENSG00000286448,ENSG00000236679,ENSG00000236601,ENSG00000237094,ENSG00000269732,ENSG00000284733,ENSG00000233653,ENSG00000187642,ENSG00000131591,ENSG00000285812,ENSG00000223823,ENSG00000207730,ENSG00000207607,ENSG00000198976,ENSG00000272141,ENSG00000205231,ENSG00000162571,ENSG00000186891,ENSG00000186827,ENSG00000078808,ENSG00000176022,ENSG00000184163,ENSG00000260179,ENSG00000230415,ENSG00000162572,ENSG00000278073,ENSG00000284372
chr1	1122215	1122365	1:1122215-1122365	ENSG00000131591,ENSG00000285812,ENSG00000207730,ENSG00000207607,ENSG00000198976,ENSG00000272141,ENSG00000205231,ENSG00000162571,ENSG00000186891,ENSG00000186827,ENSG00000184163,ENSG00000260179,ENSG00000162572
chr1	1133555	1133705	1:1133555-1133705	ENSG00000285812,ENSG00000223823,ENSG00000207730,ENSG00000207607,ENSG00000198976,ENSG00000272141,ENSG00000205231,ENSG00000162571,ENSG00000186891,ENSG00000186827,ENSG00000184163,ENSG00000260179,ENSG00000162572
chr1	1157475	1157638	1:1157475-1157638	ENSG00000207730,ENSG00000207607,ENSG00000198976,ENSG00000272141,ENSG00000205231,ENSG00000162571,ENSG00000186891,ENSG00000186827
chr1	1231777	1231927	1:1231777-1231927	ENSG00000230021,ENSG00000238009,ENSG00000205231,ENSG00000162571,ENSG00000186891,ENSG00000186827,ENSG00000078808,ENSG00000176022,ENSG00000184163,ENSG00000260179
chr1	1231995	1232165	1:1231995-1232165	ENSG00000230021,ENSG00000278757,ENSG00000250575,ENSG00000233750,ENSG00000239945,ENSG00000238009,ENSG00000186092,ENSG00000237613,ENSG00000284332,ENSG00000243485,ENSG00000278267,ENSG00000227232,ENSG00000239906,ENSG00000241860,ENSG00000222623,ENSG00000241599,ENSG00000279457,ENSG00000273874,ENSG00000228463,ENSG00000286448,ENSG00000236679,ENSG00000236601,ENSG00000237094,ENSG00000269732,ENSG00000284733,ENSG00000233653,ENSG00000285812,ENSG00000207730,ENSG00000207607,ENSG00000198976,ENSG00000272141,ENSG00000205231,ENSG00000162571,ENSG00000186891,ENSG00000186827,ENSG00000078808,ENSG00000176022,ENSG00000184163,ENSG00000260179,ENSG00000162572
chr1	1264975	1265145	1:1264975-1265145	ENSG00000223181,ENSG00000225630,ENSG00000225972,ENSG00000240361,ENSG00000205231,ENSG00000162571,ENSG00000186891,ENSG00000186827,ENSG00000184163,ENSG00000260179,ENSG00000160087,ENSG00000230415,ENSG00000162572
chr1	1265395	1265585	1:1265395-1265585	ENSG00000223181,ENSG00000240361,ENSG00000184163,ENSG00000260179,ENSG00000160087,ENSG00000230415,ENSG00000162572
chr1	1273815	1273985	1:1273815-1273985	ENSG00000205231,ENSG00000162571,ENSG00000186891,ENSG00000186827,ENSG00000184163,ENSG00000260179,ENSG00000160087,ENSG00000230415,ENSG00000162572
chr1	1304775	1304925	1:1304775-1304925	ENSG00000162572,ENSG00000131584,ENSG00000278073,ENSG00000169972
chr1	1305655	1305805	1:1305655-1305805	ENSG00000131584,ENSG00000278073,ENSG00000169972,ENSG00000127054,ENSG00000283712,ENSG00000240731,ENSG00000169962
chr1	1308235	1308405	1:1308235-1308405	ENSG00000162572,ENSG00000131584,ENSG00000278073,ENSG00000169972,ENSG00000127054,ENSG00000283712,ENSG00000240731,ENSG00000224051,ENSG00000169962,ENSG00000107404,ENSG00000284372
chr1	1308619	1308769	1:1308619-1308769	ENSG00000131584,ENSG00000278073,ENSG00000169972,ENSG00000127054,ENSG00000283712,ENSG00000240731,ENSG00000224051,ENSG00000169962
chr1	1318355	1318513	1:1318355-1318513	ENSG00000169972,ENSG00000127054,ENSG00000283712,ENSG00000240731,ENSG00000224051,ENSG00000169962,ENSG00000107404,ENSG00000284372
chr1	1324615	1324798	1:1324615-1324798	ENSG00000127054,ENSG00000283712,ENSG00000240731,ENSG00000224051,ENSG00000169962,ENSG00000107404,ENSG00000284372
chr1	1358515	1358705	1:1358515-1358705	ENSG00000223181,ENSG00000169962,ENSG00000107404,ENSG00000284372,ENSG00000162576
chr1	1359395	1359565	1:1359395-1359565	ENSG00000223181,ENSG00000198744,ENSG00000248527,ENSG00000240409,ENSG00000229344,ENSG00000278791,ENSG00000237973,ENSG00000169962,ENSG00000107404,ENSG00000284372,ENSG00000162576
chr1	1359775	1359945	1:1359775-1359945	ENSG00000223181,ENSG00000198744,ENSG00000248527,ENSG00000240409,ENSG00000229344,ENSG00000278791,ENSG00000237973,ENSG00000169962,ENSG00000107404,ENSG00000284372,ENSG00000162576
chr1	1360675	1360825	1:1360675-1360825	ENSG00000169962,ENSG00000107404,ENSG00000284372,ENSG00000162576
chr1	1362115	1362265	1:1362115-1362265	ENSG00000169962,ENSG00000107404,ENSG00000284372,ENSG00000162576
chr1	1375355	1375505	1:1375355-1375505	ENSG00000229905,ENSG00000229376,ENSG00000284662,ENSG00000198744,ENSG00000248527,ENSG00000240409,ENSG00000229344,ENSG00000278791,ENSG00000237973,ENSG00000278757,ENSG00000250575,ENSG00000233750,ENSG00000239945,ENSG00000186092,ENSG00000237613,ENSG00000284332,ENSG00000243485,ENSG00000278267,ENSG00000227232,ENSG00000239906,ENSG00000241860,ENSG00000222623,ENSG00000241599,ENSG00000279457,ENSG00000273874,ENSG00000228463,ENSG00000286448,ENSG00000236679,ENSG00000236601,ENSG00000237094,ENSG00000269732,ENSG00000284733,ENSG00000233653,ENSG00000169972,ENSG00000224051,ENSG00000169962,ENSG00000107404,ENSG00000284372,ENSG00000175756,ENSG00000223663,ENSG00000221978,ENSG00000224870,ENSG00000242485,ENSG00000264293,ENSG00000272455,ENSG00000235098,ENSG00000225905,ENSG00000215915,ENSG00000284740
chr1	1399375	1399525	1:1399375-1399525	ENSG00000169962,ENSG00000107404,ENSG00000284372,ENSG00000175756,ENSG00000223663,ENSG00000221978,ENSG00000224870,ENSG00000242485,ENSG00000264293,ENSG00000272455,ENSG00000235098,ENSG00000225905,ENSG00000215915,ENSG00000284740
chr1	1402115	1402265	1:1402115-1402265	ENSG00000221978,ENSG00000224870,ENSG00000242485,ENSG00000264293,ENSG00000272455
chr1	1407235	1407385	1:1407235-1407385	ENSG00000221978,ENSG00000224870,ENSG00000242485,ENSG00000264293,ENSG00000272455,ENSG00000235098,ENSG00000225905,ENSG00000215915
chr1	1407843	1407993	1:1407843-1407993	ENSG00000224870,ENSG00000242485,ENSG00000264293,ENSG00000272455,ENSG00000235098,ENSG00000225905
chr1	1430375	1430625	1:1430375-1430625	ENSG00000225630,ENSG00000225972,ENSG00000235098,ENSG00000225905,ENSG00000205116,ENSG00000225285,ENSG00000179403,ENSG00000215915
chr1	1433555	1433705	1:1433555-1433705	ENSG00000225630,ENSG00000225972,ENSG00000235098,ENSG00000225905,ENSG00000205116,ENSG00000225285,ENSG00000179403,ENSG00000215915
chr1	1433895	1434045	1:1433895-1434045	ENSG00000225630,ENSG00000225972,ENSG00000235098,ENSG00000225905,ENSG00000205116,ENSG00000225285,ENSG00000179403,ENSG00000215915
chr1	1434365	1434515	1:1434365-1434515	ENSG00000225630,ENSG00000225972,ENSG00000235098,ENSG00000225905,ENSG00000205116,ENSG00000225285,ENSG00000179403,ENSG00000215915
chr1	1471255	1471405	1:1471255-1471405	ENSG00000215915,ENSG00000160072
chr1	1471615	1471765	1:1471615-1471765	ENSG00000235098,ENSG00000225905,ENSG00000215915,ENSG00000160072,ENSG00000284740
chr1	1505007	1505157	1:1505007-1505157	ENSG00000284740,ENSG00000197785
chr1	1511975	1512125	1:1511975-1512125	ENSG00000229905,ENSG00000229376,ENSG00000284662,ENSG00000278757,ENSG00000250575,ENSG00000233750,ENSG00000239945,ENSG00000186092,ENSG00000237613,ENSG00000284332,ENSG00000243485,ENSG00000278267,ENSG00000227232,ENSG00000239906,ENSG00000241860,ENSG00000222623,ENSG00000241599,ENSG00000279457,ENSG00000273874,ENSG00000228463,ENSG00000286448,ENSG00000236679,ENSG00000236601,ENSG00000237094,ENSG00000269732,ENSG00000284733,ENSG00000233653,ENSG00000107404,ENSG00000284372,ENSG00000235098,ENSG00000225905,ENSG00000215915,ENSG00000160072,ENSG00000284740,ENSG00000197785,ENSG00000205090,ENSG00000274481,ENSG00000228594,ENSG00000286989
chr1	1540595	1540745	1:1540595-1540745	ENSG00000223972,ENSG00000205090,ENSG00000160075,ENSG00000228594,ENSG00000286989
chr1	1551095	1551265	1:1551095-1551265	ENSG00000240361,ENSG00000223972,ENSG00000205090,ENSG00000160075,ENSG00000274481,ENSG00000228594,ENSG00000286989
chr1	1554935	1555085	1:1554935-1555085	ENSG00000205090,ENSG00000274481,ENSG00000228594,ENSG00000286989
chr1	1573901	1574051	1:1573901-1574051	ENSG00000160075,ENSG00000215014,ENSG00000274481,ENSG00000228594,ENSG00000286989
chr1	1574551	1574701	1:1574551-1574701	ENSG00000160075,ENSG00000215014,ENSG00000274481,ENSG00000228594,ENSG00000286989
chr1	1574855	1575005	1:1574855-1575005	ENSG00000269737,ENSG00000189409,ENSG00000197530,ENSG00000272106,ENSG00000225630,ENSG00000225972,ENSG00000205090,ENSG00000160075,ENSG00000215014,ENSG00000274481,ENSG00000228594,ENSG00000286989
chr1	1615335	1615505	1:1615335-1615505	ENSG00000189409,ENSG00000197530,ENSG00000272106,ENSG00000268663,ENSG00000225630,ENSG00000225972,ENSG00000274481,ENSG00000228594,ENSG00000286989
chr1	1615675	1615865	1:1615675-1615865	ENSG00000189409,ENSG00000197530,ENSG00000272106,ENSG00000268663,ENSG00000225630,ENSG00000225972,ENSG00000228594,ENSG00000286989
chr1	1630386	1630536	1:1630386-1630536	ENSG00000189409,ENSG00000197530
chr1	1659094	1659244	1:1659094-1659244	ENSG00000008128,ENSG00000269737,ENSG00000272004,ENSG00000248333,ENSG00000189409,ENSG00000197530,ENSG00000272106,ENSG00000225630,ENSG00000225972,ENSG00000274481,ENSG00000228594,ENSG00000286989
chr1	1680996	1681246	1:1680996-1681246	ENSG00000269737
chr1	1686296	1686466	1:1686296-1686466	ENSG00000008130,ENSG00000269737,ENSG00000189339,ENSG00000268020,ENSG00000274481,ENSG00000228594,ENSG00000286989
chr1	1692397	1692551	1:1692397-1692551	ENSG00000215914,ENSG00000189339
chr1	1692756	1692926	1:1692756-1692926	ENSG00000008130,ENSG00000215790,ENSG00000227775,ENSG00000268575,ENSG00000008128,ENSG00000215914,ENSG00000269737,ENSG00000189339
chr1	1693108	1693258	1:1693108-1693258	ENSG00000215790,ENSG00000215914,ENSG00000269737,ENSG00000189339
chr1	1724336	1724506	1:1724336-1724506	ENSG00000008130,ENSG00000215790,ENSG00000227775,ENSG00000268575,ENSG00000008128,ENSG00000269737,ENSG00000272004,ENSG00000248333
chr1	1741056	1741226	1:1741056-1741226	ENSG00000008130,ENSG00000215790,ENSG00000227775,ENSG00000268575,ENSG00000008128,ENSG00000279928
chr1	1746096	1746286	1:1746096-1746286	ENSG00000008130,ENSG00000215790
chr1	1834096	1834266	1:1834096-1834266	ENSG00000078369,ENSG00000008130
chr1	1858756	1858926	1:1858756-1858926	ENSG00000231050,ENSG00000078369,ENSG00000008130,ENSG00000229905,ENSG00000229376,ENSG00000284662,ENSG00000278757,ENSG00000250575,ENSG00000237094,ENSG00000269732,ENSG00000284733,ENSG00000233653
chr1	1861476	1861626	1:1861476-1861626	-
chr1	1891056	1891206	1:1891056-1891206	ENSG00000231050,ENSG00000078369,ENSG00000008130
chr1	1906330	1906486	1:1906330-1906486	ENSG00000231050,ENSG00000078369,ENSG00000008130
chr1	1909116	1909326	1:1909116-1909326	ENSG00000226969,ENSG00000233542,ENSG00000178821,ENSG00000169885,ENSG00000231050,ENSG00000078369,ENSG00000008130,ENSG00000215790,ENSG00000198744,ENSG00000248527,ENSG00000240409,ENSG00000229344,ENSG00000278791,ENSG00000237973
chr1	1919416	1919566	1:1919416-1919566	ENSG00000226969,ENSG00000187730,ENSG00000233542,ENSG00000142609,ENSG00000178821,ENSG00000169885,ENSG00000008130
chr1	1959844	1959994	1:1959844-1959994	ENSG00000226969,ENSG00000187730,ENSG00000233542,ENSG00000142609
chr1	1960136	1960296	1:1960136-1960296	ENSG00000226969,ENSG00000187730,ENSG00000233542,ENSG00000142609
chr1	2073576	2073726	1:2073576-2073726	ENSG00000067606,ENSG00000226969,ENSG00000187730,ENSG00000233542
chr1	2088536	2088726	1:2088536-2088726	ENSG00000067606,ENSG00000226969,ENSG00000187730,ENSG00000233542
chr1	2108709	2108866	1:2108709-2108866	ENSG00000067606,ENSG00000233542
chr1	2132316	2132478	1:2132316-2132478	ENSG00000067606,ENSG00000226969,ENSG00000187730,ENSG00000233542
chr1	2132616	2132766	1:2132616-2132766	ENSG00000067606,ENSG00000226969
chr1	2133316	2133486	1:2133316-2133486	ENSG00000271806,ENSG00000067606,ENSG00000226969,ENSG00000187730,ENSG00000233542,ENSG00000229905,ENSG00000229376,ENSG00000284662
chr1	2135636	2135786	1:2135636-2135786	ENSG00000271806,ENSG00000067606,ENSG00000226969,ENSG00000187730,ENSG00000233542
chr1	2140136	2140286	1:2140136-2140286	ENSG00000271806,ENSG00000067606,ENSG00000226969,ENSG00000187730,ENSG00000233542,ENSG00000225630,ENSG00000225972
chr1	2189596	2189746	1:2189596-2189746	ENSG00000272420,ENSG00000269896,ENSG00000162585,ENSG00000182873,ENSG00000187730,ENSG00000233542
chr1	2195022	2195172	1:2195022-2195172	ENSG00000272420,ENSG00000269896,ENSG00000162585
chr1	2199348	2199498	1:2199348-2199498	ENSG00000272420,ENSG00000269896,ENSG00000116151,ENSG00000162585
chr1	2205197	2205347	1:2205197-2205347	ENSG00000285945,ENSG00000272420,ENSG00000269896,ENSG00000234396,ENSG00000162585,ENSG00000285268,ENSG00000198744,ENSG00000248527,ENSG00000240409,ENSG00000229344,ENSG00000278791,ENSG00000237973
chr1	2208371	2208526	1:2208371-2208526	ENSG00000285945,ENSG00000272420,ENSG00000269896,ENSG00000234396,ENSG00000162585,ENSG00000285268,ENSG00000198744,ENSG00000248527,ENSG00000240409,ENSG00000229344,ENSG00000278791,ENSG00000237973
chr1	2212556	2212726	1:2212556-2212726	ENSG00000283259,ENSG00000272420,ENSG00000269896,ENSG00000157933,ENSG00000234396,ENSG00000162585,ENSG00000229905,ENSG00000229376,ENSG00000284662
chr1	2227776	2227926	1:2227776-2227926	ENSG00000272420,ENSG00000269896,ENSG00000287356,ENSG00000157933,ENSG00000234396,ENSG00000162585,ENSG00000229905,ENSG00000229376,ENSG00000284662,ENSG00000278757,ENSG00000250575,ENSG00000237094,ENSG00000233653
chr1	2232056	2232226	1:2232056-2232226	ENSG00000285945,ENSG00000272420,ENSG00000269896,ENSG00000157933,ENSG00000225630,ENSG00000225972,ENSG00000268903,ENSG00000269981
chr1	2246480	2246630	1:2246480-2246630	ENSG00000157933
chr1	2275976	2276126	1:2275976-2276126	ENSG00000268663,ENSG00000223972
chr1	2279336	2279506	1:2279336-2279506	ENSG00000272420,ENSG00000269896,ENSG00000268663,ENSG00000223972
chr1	2290796	2290966	1:2290796-2290966	ENSG00000285945,ENSG00000272420,ENSG00000269896,ENSG00000287356,ENSG00000157933,ENSG00000225630,ENSG00000225972,ENSG00000238009
chr1	2301076	2301226	1:2301076-2301226	ENSG00000272420,ENSG00000269896,ENSG00000157933
chr1	2311586	2311736	1:2311586-2311736	ENSG00000272420,ENSG00000269896,ENSG00000287356
chr1	2322256	2322426	1:2322256-2322426	ENSG00000272420,ENSG00000269896,ENSG00000272161,ENSG00000287356
chr1	2330936	2331106	1:2330936-2331106	ENSG00000272420,ENSG00000269896,ENSG00000272161
chr1	2381816	2381986	1:2381816-2381986	ENSG00000272420,ENSG00000269896,ENSG00000116151
chr1	2391596	2391766	1:2391596-2391766	ENSG00000283259,ENSG00000285945,ENSG00000215912,ENSG00000229393,ENSG00000224387,ENSG00000157911,ENSG00000157916,ENSG00000272420,ENSG00000269896,ENSG00000116151
chr1	2412576	2412726	1:2412576-2412726	ENSG00000231630,ENSG00000287396,ENSG00000233234,ENSG00000283259,ENSG00000285945,ENSG00000215912,ENSG00000225931,ENSG00000272449,ENSG00000229393,ENSG00000224387,ENSG00000157911,ENSG00000157916
chr1	2414496	2414657	1:2414496-2414657	ENSG00000283259,ENSG00000215912,ENSG00000157911
chr1	2451882	2452042	1:2451882-2452042	ENSG00000231630,ENSG00000287396,ENSG00000233234,ENSG00000285945,ENSG00000215912,ENSG00000229393,ENSG00000224387,ENSG00000149527,ENSG00000198744,ENSG00000248527,ENSG00000240409,ENSG00000229344,ENSG00000278791,ENSG00000237973
chr1	2463474	2463624	1:2463474-2463624	ENSG00000231630,ENSG00000287396,ENSG00000233234,ENSG00000285945,ENSG00000215912,ENSG00000229393,ENSG00000224387,ENSG00000149527,ENSG00000279928
chr1	2526216	2526366	1:2526216-2526366	ENSG00000225931,ENSG00000157873,ENSG00000238164,ENSG00000272449,ENSG00000197921,ENSG00000157881,ENSG00000229393,ENSG00000224387,ENSG00000149527
chr1	2526523	2526673	1:2526523-2526673	ENSG00000225931,ENSG00000272449,ENSG00000197921,ENSG00000157881,ENSG00000229393,ENSG00000224387
chr1	2556036	2556186	1:2556036-2556186	ENSG00000283259,ENSG00000225931,ENSG00000157873,ENSG00000238164
chr1	2556458	2556608	1:2556458-2556608	ENSG00000283259,ENSG00000225931,ENSG00000157873,ENSG00000238164
chr1	2586476	2586626	1:2586476-2586626	ENSG00000231630,ENSG00000287396,ENSG00000233234,ENSG00000283259,ENSG00000215912,ENSG00000237058,ENSG00000142606,ENSG00000157870,ENSG00000228037,ENSG00000225931,ENSG00000157873,ENSG00000238164,ENSG00000272449,ENSG00000229393,ENSG00000224387
chr1	2611036	2611186	1:2611036-2611186	ENSG00000283259,ENSG00000237058,ENSG00000142606,ENSG00000225630,ENSG00000225972
chr1	2642576	2642727	1:2642576-2642727	ENSG00000283259,ENSG00000237058
chr1	2643196	2643366	1:2643196-2643366	ENSG00000231630,ENSG00000287396,ENSG00000233234,ENSG00000283259,ENSG00000215912,ENSG00000237058,ENSG00000142606,ENSG00000225931,ENSG00000229393,ENSG00000224387
chr1	3069661	3069811	1:3069661-3069811	ENSG00000283572,ENSG00000142611,ENSG00000177133,ENSG00000169717
chr1	3275689	3275839	1:3275689-3275839	ENSG00000279839,ENSG00000226286,ENSG00000283572,ENSG00000169717,ENSG00000284745,ENSG00000285945
chr1	3276051	3276241	1:3276051-3276241	ENSG00000229280,ENSG00000279839,ENSG00000226286,ENSG00000283572,ENSG00000142611,ENSG00000177133,ENSG00000169717,ENSG00000284745,ENSG00000231630,ENSG00000287396,ENSG00000233234,ENSG00000285945,ENSG00000215912
chr1	3276351	3276501	1:3276351-3276501	ENSG00000279839,ENSG00000226286,ENSG00000283572,ENSG00000169717,ENSG00000284745,ENSG00000231630,ENSG00000287396,ENSG00000233234,ENSG00000285945
chr1	3312691	3312850	1:3312691-3312850	ENSG00000287828,ENSG00000272235,ENSG00000279839,ENSG00000226286,ENSG00000283572,ENSG00000169717,ENSG00000284745
chr1	3313231	3313381	1:3313231-3313381	ENSG00000284674,ENSG00000284739,ENSG00000287586,ENSG00000232596,ENSG00000227169,ENSG00000284694,ENSG00000235054,ENSG00000229280,ENSG00000284703,ENSG00000284668,ENSG00000226374,ENSG00000233304,ENSG00000287828,ENSG00000272235,ENSG00000279839,ENSG00000226286,ENSG00000283572,ENSG00000142611,ENSG00000177133,ENSG00000169717,ENSG00000284745,ENSG00000231630,ENSG00000287396,ENSG00000233234,ENSG00000285945,ENSG00000215912
chr1	3313731	3313901	1:3313731-3313901	ENSG00000284674,ENSG00000284739,ENSG00000287586,ENSG00000229280,ENSG00000287828,ENSG00000272235,ENSG00000279839,ENSG00000226286,ENSG00000283572,ENSG00000142611,ENSG00000177133,ENSG00000169717,ENSG00000284745,ENSG00000231630,ENSG00000287396,ENSG00000233234,ENSG00000215912
chr1	3320071	3320221	1:3320071-3320221	ENSG00000287828,ENSG00000279839,ENSG00000226286,ENSG00000283572,ENSG00000169717,ENSG00000284745
chr1	3352523	3352681	1:3352523-3352681	ENSG00000279839,ENSG00000226286,ENSG00000283572,ENSG00000169717,ENSG00000284745,ENSG00000283259
chr1	3366571	3366801	1:3366571-3366801	ENSG00000286518,ENSG00000279839,ENSG00000226286,ENSG00000283572,ENSG00000169717,ENSG00000284745,ENSG00000231630,ENSG00000287396,ENSG00000233234
chr1	3369871	3370041	1:3369871-3370041	ENSG00000286518,ENSG00000279839,ENSG00000226286,ENSG00000283572,ENSG00000169717,ENSG00000284745,ENSG00000231630,ENSG00000287396,ENSG00000233234
chr1	3410231	3410381	1:3410231-3410381	ENSG00000279839,ENSG00000226286,ENSG00000283572,ENSG00000142611,ENSG00000169717,ENSG00000284745,ENSG00000231630,ENSG00000287396,ENSG00000233234
chr1	3424791	3424941	1:3424791-3424941	ENSG00000283572,ENSG00000142611,ENSG00000169717,ENSG00000284745,ENSG00000231630,ENSG00000287396,ENSG00000233234,ENSG00000285945,ENSG00000215912
chr1	3471631	3471981	1:3471631-3471981	ENSG00000207776,ENSG00000272088,ENSG00000130762,ENSG00000169717,ENSG00000284745,ENSG00000231630,ENSG00000287396,ENSG00000233234
chr1	3473611	3473781	1:3473611-3473781	ENSG00000232596,ENSG00000227169,ENSG00000229280,ENSG00000284703,ENSG00000284668,ENSG00000226374,ENSG00000233304,ENSG00000235131,ENSG00000227589,ENSG00000207776,ENSG00000272088,ENSG00000130762,ENSG00000169717,ENSG00000284745,ENSG00000231630,ENSG00000287396,ENSG00000233234
chr1	3496251	3496401	1:3496251-3496401	ENSG00000207776,ENSG00000162591,ENSG00000272088
chr1	3502011	3502161	1:3502011-3502161	ENSG00000207776,ENSG00000162591,ENSG00000272088
chr1	3504291	3504441	1:3504291-3504441	ENSG00000227589,ENSG00000207776,ENSG00000162591,ENSG00000272088
chr1	3522971	3523141	1:3522971-3523141	ENSG00000284668,ENSG00000235131,ENSG00000227589,ENSG00000207776,ENSG00000162591,ENSG00000272088,ENSG00000231630,ENSG00000287396,ENSG00000233234
chr1	3619071	3619241	1:3619071-3619241	ENSG00000227589,ENSG00000158109,ENSG00000238260,ENSG00000207776,ENSG00000162591,ENSG00000272088
chr1	3624771	3624921	1:3624771-3624921	ENSG00000227169,ENSG00000284703,ENSG00000235131,ENSG00000227589,ENSG00000078900,ENSG00000116213,ENSG00000158109,ENSG00000238260,ENSG00000207776,ENSG00000162591,ENSG00000272088,ENSG00000231630,ENSG00000287396,ENSG00000233234
chr1	3650071	3650221	1:3650071-3650221	ENSG00000235131,ENSG00000227589,ENSG00000078900,ENSG00000116213,ENSG00000158109
chr1	3724511	3724681	1:3724511-3724681	ENSG00000235131,ENSG00000227589,ENSG00000078900
chr1	3736111	3736301	1:3736111-3736301	ENSG00000272153,ENSG00000162592,ENSG00000276189,ENSG00000227372,ENSG00000235131,ENSG00000227589
chr1	3736411	3736561	1:3736411-3736561	ENSG00000162592,ENSG00000276189,ENSG00000227372,ENSG00000235131
chr1	3747311	3747461	1:3747311-3747461	ENSG00000162592,ENSG00000227372
chr1	3775578	3775728	1:3775578-3775728	ENSG00000272153,ENSG00000266075,ENSG00000130764,ENSG00000235169
chr1	3796451	3796641	1:3796451-3796641	ENSG00000272153,ENSG00000266075,ENSG00000130764,ENSG00000235169,ENSG00000162592
chr1	3857271	3857461	1:3857271-3857461	ENSG00000284703,ENSG00000169598,ENSG00000116198
chr1	3858307	3858457	1:3858307-3858457	ENSG00000169598,ENSG00000116198
chr1	3900671	3900861	1:3900671-3900861	ENSG00000284674,ENSG00000284739,ENSG00000287586,ENSG00000232596,ENSG00000227169,ENSG00000284694,ENSG00000235054,ENSG00000229280,ENSG00000284703,ENSG00000284668,ENSG00000226374,ENSG00000233304,ENSG00000236423,ENSG00000198912,ENSG00000169598,ENSG00000116198,ENSG00000235169
chr1	3901311	3901461	1:3901311-3901461	ENSG00000287586,ENSG00000232596,ENSG00000227169,ENSG00000284694,ENSG00000235054,ENSG00000229280,ENSG00000284703,ENSG00000284668,ENSG00000226374,ENSG00000233304,ENSG00000236423,ENSG00000198912,ENSG00000169598,ENSG00000116198
chr1	3903491	3903641	1:3903491-3903641	ENSG00000236423,ENSG00000198912
chr1	3910912	3911062	1:3910912-3911062	ENSG00000232596,ENSG00000227169,ENSG00000284694,ENSG00000229280,ENSG00000284703,ENSG00000284668,ENSG00000226374,ENSG00000233304
chr1	4375959	4376172	1:4375959-4376172	ENSG00000287586,ENSG00000232596,ENSG00000227169,ENSG00000284694,ENSG00000235054,ENSG00000229280,ENSG00000284703,ENSG00000284668
chr1	4656401	4656551	1:4656401-4656551	ENSG00000284616,ENSG00000287586,ENSG00000196581,ENSG00000232596,ENSG00000227169,ENSG00000284694
chr1	5083089	5083239	1:5083089-5083239	ENSG00000284616,ENSG00000231510,ENSG00000284674,ENSG00000284739,ENSG00000287586
chr1	5379611	5379761	1:5379611-5379761	ENSG00000264341,ENSG00000283356,ENSG00000284666,ENSG00000284616,ENSG00000284674,ENSG00000284739,ENSG00000287586,ENSG00000232596,ENSG00000227169
chr1	5509990	5510147	1:5509990-5510147	ENSG00000264341,ENSG00000236948,ENSG00000283356,ENSG00000260972,ENSG00000284666,ENSG00000284692,ENSG00000284616,ENSG00000284674,ENSG00000284739,ENSG00000227169,ENSG00000284694
chr1	5514655	5514892	1:5514655-5514892	ENSG00000264341,ENSG00000236948,ENSG00000283356,ENSG00000260972,ENSG00000284666,ENSG00000284692,ENSG00000284616
chr1	5745895	5746065	1:5745895-5746065	ENSG00000264101,ENSG00000264341,ENSG00000236948,ENSG00000283356,ENSG00000260972,ENSG00000284666,ENSG00000284692,ENSG00000284616,ENSG00000284674,ENSG00000284739,ENSG00000287586,ENSG00000232596,ENSG00000227169,ENSG00000284694,ENSG00000235054,ENSG00000229280,ENSG00000284703
chr1	5888149	5888321	1:5888149-5888321	ENSG00000131697,ENSG00000264101,ENSG00000236948
chr1	5915318	5915665	1:5915318-5915665	ENSG00000264101,ENSG00000264341,ENSG00000236948,ENSG00000284666
chr1	5915915	5916145	1:5915915-5916145	ENSG00000131697,ENSG00000264101,ENSG00000264341,ENSG00000236948,ENSG00000283356,ENSG00000260972,ENSG00000284666,ENSG00000284692,ENSG00000284616,ENSG00000284674,ENSG00000284739,ENSG00000287586,ENSG00000232596,ENSG00000227169,ENSG00000284694,ENSG00000235054,ENSG00000229280,ENSG00000284703,ENSG00000284668,ENSG00000226374,ENSG00000233304
chr1	5923055	5923225	1:5923055-5923225	ENSG00000264101,ENSG00000264341,ENSG00000236948,ENSG00000283356,ENSG00000260972,ENSG00000284666,ENSG00000284692,ENSG00000284616,ENSG00000284674,ENSG00000284739,ENSG00000287586,ENSG00000232596,ENSG00000227169,ENSG00000284694,ENSG00000226374
chr1	5975265	5975425	1:5975265-5975425	-
chr1	5992495	5992645	1:5992495-5992645	ENSG00000069424,ENSG00000131697
chr1	6037395	6037545	1:6037395-6037545	ENSG00000069424
chr1	6052555	6052725	1:6052555-6052725	ENSG00000069424
chr1	6108975	6109125	1:6108975-6109125	ENSG00000116254
chr1	6116235	6116445	1:6116235-6116445	ENSG00000116254
chr1	6157235	6157385	1:6157235-6157385	ENSG00000116254
chr1	6157795	6157945	1:6157795-6157945	ENSG00000116254
chr1	6171615	6171765	1:6171615-6171765	ENSG00000116254
chr1	6199635	6199785	1:6199635-6199785	ENSG00000215788,ENSG00000231868,ENSG00000265392,ENSG00000187017,ENSG00000158292,ENSG00000173673,ENSG00000225077,ENSG00000116237,ENSG00000158286,ENSG00000226944,ENSG00000116251,ENSG00000285629,ENSG00000116254,ENSG00000264101
chr1	6205215	6205405	1:6205215-6205405	ENSG00000225077,ENSG00000116237,ENSG00000158286,ENSG00000226944,ENSG00000116251
chr1	6235975	6236125	1:6235975-6236125	ENSG00000231868,ENSG00000265392,ENSG00000158292,ENSG00000173673,ENSG00000225077,ENSG00000116237,ENSG00000158286,ENSG00000226944
chr1	6245135	6245285	1:6245135-6245285	ENSG00000231868,ENSG00000265392,ENSG00000187017,ENSG00000069812,ENSG00000158292,ENSG00000173673,ENSG00000225077,ENSG00000116237
chr1	6246835	6247005	1:6246835-6247005	ENSG00000215788,ENSG00000231868,ENSG00000265392,ENSG00000187017,ENSG00000069812,ENSG00000158292,ENSG00000173673,ENSG00000225077,ENSG00000116237
chr1	6276495	6276645	1:6276495-6276645	ENSG00000231868,ENSG00000187017,ENSG00000069812,ENSG00000158292
chr1	6317155	6317305	1:6317155-6317305	-
chr1	6317435	6317605	1:6317435-6317605	ENSG00000265392,ENSG00000158292
chr1	6343555	6343725	1:6343555-6343725	ENSG00000215788,ENSG00000231868,ENSG00000265392,ENSG00000187017,ENSG00000069812,ENSG00000158292
chr1	6359744	6359894	1:6359744-6359894	ENSG00000231868,ENSG00000265392,ENSG00000187017,ENSG00000069812,ENSG00000097021
chr1	6363215	6363365	1:6363215-6363365	ENSG00000231868,ENSG00000265392,ENSG00000187017,ENSG00000069812,ENSG00000097021
chr1	6385775	6385925	1:6385775-6385925	ENSG00000265392,ENSG00000187017,ENSG00000069812,ENSG00000271746,ENSG00000097021
chr1	6393415	6393585	1:6393415-6393585	ENSG00000215788,ENSG00000231868,ENSG00000265392,ENSG00000187017,ENSG00000069812,ENSG00000271746,ENSG00000097021
chr1	6393695	6393865	1:6393695-6393865	ENSG00000215788,ENSG00000231868,ENSG00000265392,ENSG00000187017,ENSG00000069812,ENSG00000271746,ENSG00000097021
chr1	6393995	6394145	1:6393995-6394145	ENSG00000231868,ENSG00000265392,ENSG00000187017,ENSG00000069812,ENSG00000271746,ENSG00000097021
chr1	6404751	6404925	1:6404751-6404925	ENSG00000215788,ENSG00000231868,ENSG00000265392,ENSG00000187017,ENSG00000069812,ENSG00000271746,ENSG00000097021,ENSG00000158292
chr1	6486575	6486745	1:6486575-6486745	ENSG00000171680,ENSG00000215788,ENSG00000231868,ENSG00000187017
chr1	6489935	6490123	1:6489935-6490123	ENSG00000171680,ENSG00000215788,ENSG00000231868,ENSG00000187017
chr1	6490525	6490705	1:6490525-6490705	ENSG00000171680,ENSG00000215788,ENSG00000231868,ENSG00000187017
chr1	6520055	6520225	1:6520055-6520225	ENSG00000253022,ENSG00000162408,ENSG00000171680,ENSG00000215788,ENSG00000231868
chr1	6545384	6545553	1:6545384-6545553	ENSG00000229519,ENSG00000253022,ENSG00000162408
chr1	6554475	6554625	1:6554475-6554625	ENSG00000204859,ENSG00000173662,ENSG00000229519,ENSG00000253022,ENSG00000162408,ENSG00000215788,ENSG00000231868
chr1	6579835	6579985	1:6579835-6579985	ENSG00000204859,ENSG00000173662,ENSG00000162408,ENSG00000215788,ENSG00000231868,ENSG00000187017,ENSG00000041988
chr1	6602854	6603004	1:6602854-6603004	ENSG00000204859,ENSG00000162413,ENSG00000116273,ENSG00000041988
chr1	6613515	6613665	1:6613515-6613665	ENSG00000204859,ENSG00000173662,ENSG00000162408,ENSG00000215788,ENSG00000231868,ENSG00000187017,ENSG00000162413,ENSG00000116273,ENSG00000041988
chr1	6625073	6625223	1:6625073-6625223	ENSG00000041988
chr1	6646595	6646759	1:6646595-6646759	ENSG00000007923
chr1	6701755	6701925	1:6701755-6701925	ENSG00000007923
chr1	6720095	6720254	1:6720095-6720254	ENSG00000228750
chr1	6724698	6724848	1:6724698-6724848	ENSG00000228750
chr1	6727575	6727725	1:6727575-6727725	ENSG00000228750
chr1	6743895	6744045	1:6743895-6744045	ENSG00000284744
chr1	6770698	6770848	1:6770698-6770848	ENSG00000284744
chr1	6784535	6784745	1:6784535-6784745	ENSG00000284744,ENSG00000237436,ENSG00000171735
chr1	6785095	6785265	1:6785095-6785265	ENSG00000007923,ENSG00000228750,ENSG00000284744,ENSG00000237436,ENSG00000171735,ENSG00000227950,ENSG00000237365
chr1	6794279	6794446	1:6794279-6794446	ENSG00000171735
chr1	6831527	6831827	1:6831527-6831827	ENSG00000227950
chr1	6860115	6860265	1:6860115-6860265	ENSG00000171735,ENSG00000227950,ENSG00000237365
chr1	6873435	6873585	1:6873435-6873585	ENSG00000171735,ENSG00000227950
chr1	6873735	6873885	1:6873735-6873885	ENSG00000171735
chr1	6889975	6890125	1:6889975-6890125	-
chr1	6991355	6991505	1:6991355-6991505	ENSG00000237365
chr1	7042855	7043005	1:7042855-7043005	ENSG00000237365
chr1	7046395	7046545	1:7046395-7046545	ENSG00000237365
chr1	7070475	7070631	1:7070475-7070631	ENSG00000237365
chr1	7075455	7075619	1:7075455-7075619	ENSG00000237365
chr1	7117655	7117805	1:7117655-7117805	-
chr1	7117915	7118125	1:7117915-7118125	-
chr1	7119421	7119571	1:7119421-7119571	-
chr1	7149587	7149765	1:7149587-7149765	-
chr1	7199195	7199351	1:7199195-7199351	-
chr1	7207995	7208145	1:7207995-7208145	ENSG00000207056
chr1	7218315	7218465	1:7218315-7218465	ENSG00000207056
chr1	7223655	7223830	1:7223655-7223830	ENSG00000207056
chr1	7247308	7247608	1:7247308-7247608	-
chr1	7265822	7265985	1:7265822-7265985	-
chr1	7267635	7267805	1:7267635-7267805	-
chr1	7281891	7282085	1:7281891-7282085	-
chr1	7291510	7291660	1:7291510-7291660	-
chr1	7291775	7291954	1:7291775-7291954	-
chr1	7298295	7298465	1:7298295-7298465	ENSG00000225126
chr1	7298677	7298827	1:7298677-7298827	-
chr1	7298935	7299125	1:7298935-7299125	-
chr1	7299415	7299565	1:7299415-7299565	ENSG00000284674,ENSG00000284739,ENSG00000237365,ENSG00000225126
chr1	7300095	7300265	1:7300095-7300265	-
chr1	7300975	7301165	1:7300975-7301165	-
chr1	7357715	7357865	1:7357715-7357865	ENSG00000237402
chr1	7366395	7366585	1:7366395-7366585	ENSG00000237402,ENSG00000237728,ENSG00000225126
chr1	7393107	7393407	1:7393107-7393407	ENSG00000237728
chr1	7401895	7402045	1:7401895-7402045	ENSG00000284674,ENSG00000284739,ENSG00000237728,ENSG00000225126
chr1	7470995	7471165	1:7470995-7471165	ENSG00000225126
chr1	7478995	7479145	1:7478995-7479145	ENSG00000225126
chr1	7500675	7500825	1:7500675-7500825	ENSG00000225126
chr1	7501195	7501385	1:7501195-7501385	ENSG00000225126
chr1	7538175	7538345	1:7538175-7538345	-
chr1	7549415	7549585	1:7549415-7549585	ENSG00000225126
chr1	7549655	7549805	1:7549655-7549805	-
chr1	7549955	7550105	1:7549955-7550105	-
chr1	7616255	7616405	1:7616255-7616405	-
chr1	7616415	7616565	1:7616415-7616565	-
chr1	7647348	7647498	1:7647348-7647498	-
chr1	7667655	7667825	1:7667655-7667825	ENSG00000270171,ENSG00000236266
chr1	7668603	7668765	1:7668603-7668765	ENSG00000270171
chr1	7704575	7704745	1:7704575-7704745	ENSG00000270171,ENSG00000270035,ENSG00000269978
chr1	7752895	7753065	1:7752895-7753065	ENSG00000270171
chr1	7771175	7771365	1:7771175-7771365	ENSG00000049245,ENSG00000269925,ENSG00000049246
chr1	7783975	7784145	1:7783975-7784145	ENSG00000049245,ENSG00000269925,ENSG00000049246,ENSG00000236266
chr1	7810515	7810705	1:7810515-7810705	ENSG00000236266
chr1	7847753	7847903	1:7847753-7847903	ENSG00000236266,ENSG00000049247
chr1	7893915	7894069	1:7893915-7894069	ENSG00000236266
chr1	7902850	7903005	1:7902850-7903005	ENSG00000236266,ENSG00000049249,ENSG00000270330
chr1	7954155	7954345	1:7954155-7954345	ENSG00000049249,ENSG00000270330,ENSG00000116288
chr1	7961495	7961645	1:7961495-7961645	ENSG00000236266,ENSG00000049249,ENSG00000270330,ENSG00000116288,ENSG00000284747
chr1	7961875	7962025	1:7961875-7962025	ENSG00000116288
chr1	7975347	7975519	1:7975347-7975519	ENSG00000200344,ENSG00000284747,ENSG00000284716
chr1	7982414	7982565	1:7982414-7982565	ENSG00000200344,ENSG00000284747,ENSG00000284716,ENSG00000251977,ENSG00000162426,ENSG00000252254
chr1	8005075	8005265	1:8005075-8005265	ENSG00000200344,ENSG00000284747,ENSG00000284716,ENSG00000116285,ENSG00000251977,ENSG00000252254
chr1	8015115	8015285	1:8015115-8015285	ENSG00000200344,ENSG00000284747,ENSG00000284716,ENSG00000116285,ENSG00000238290,ENSG00000162426,ENSG00000252254
chr1	8026315	8026465	1:8026315-8026465	ENSG00000284747,ENSG00000284716,ENSG00000116285,ENSG00000238290,ENSG00000251977,ENSG00000162426,ENSG00000252254
chr1	8027436	8027586	1:8027436-8027586	ENSG00000116285,ENSG00000238290
chr1	8031331	8031481	1:8031331-8031481	ENSG00000116285,ENSG00000238290,ENSG00000251977
chr1	8040735	8040885	1:8040735-8040885	ENSG00000284747,ENSG00000284716,ENSG00000116285,ENSG00000238290,ENSG00000232848,ENSG00000233645,ENSG00000251977,ENSG00000162426,ENSG00000252254
chr1	8061335	8061525	1:8061335-8061525	ENSG00000232848,ENSG00000251977
chr1	8077275	8077425	1:8077275-8077425	ENSG00000232848,ENSG00000233645,ENSG00000251977
chr1	8091755	8091905	1:8091755-8091905	-
chr1	8094995	8095145	1:8094995-8095145	ENSG00000233645,ENSG00000251977
chr1	8117055	8117205	1:8117055-8117205	ENSG00000233645,ENSG00000251977
chr1	8117495	8117685	1:8117495-8117685	ENSG00000233645,ENSG00000251977
chr1	8121415	8121565	1:8121415-8121565	ENSG00000233645,ENSG00000251977
chr1	8133755	8133945	1:8133755-8133945	ENSG00000229305,ENSG00000233645,ENSG00000251977
chr1	8137855	8138025	1:8137855-8138025	ENSG00000233645,ENSG00000251977
chr1	8169815	8169985	1:8169815-8169985	ENSG00000233645
chr1	8190000	8190150	1:8190000-8190150	ENSG00000229305,ENSG00000227634,ENSG00000233645
chr1	8197786	8197939	1:8197786-8197939	ENSG00000229305,ENSG00000227634,ENSG00000200975,ENSG00000233645
chr1	8202355	8202505	1:8202355-8202505	ENSG00000227634,ENSG00000200975,ENSG00000233645
chr1	8212035	8212205	1:8212035-8212205	ENSG00000229305,ENSG00000227634,ENSG00000200975,ENSG00000233645,ENSG00000251977
chr1	8212685	8212835	1:8212685-8212835	ENSG00000227634,ENSG00000200975,ENSG00000233645
chr1	8238275	8238425	1:8238275-8238425	ENSG00000233645
chr1	8259535	8259705	1:8259535-8259705	ENSG00000233645,ENSG00000251977
chr1	8314375	8314545	1:8314375-8314545	ENSG00000251977,ENSG00000162426,ENSG00000252254
chr1	8317755	8317905	1:8317755-8317905	ENSG00000162426,ENSG00000252254
chr1	8318005	8318155	1:8318005-8318155	ENSG00000162426,ENSG00000252254
chr1	8343515	8343665	1:8343515-8343665	ENSG00000284747,ENSG00000284716,ENSG00000251977,ENSG00000162426,ENSG00000252254
chr1	8349107	8349257	1:8349107-8349257	ENSG00000252254
chr1	8374057	8374207	1:8374057-8374207	-
chr1	8382095	8382245	1:8382095-8382245	ENSG00000232912
chr1	8396995	8397170	1:8396995-8397170	ENSG00000232912
chr1	8409135	8409285	1:8409135-8409285	ENSG00000232912
chr1	8412255	8412405	1:8412255-8412405	ENSG00000142599,ENSG00000232912
chr1	8424295	8424445	1:8424295-8424445	ENSG00000142599,ENSG00000232912
chr1	8438995	8439165	1:8438995-8439165	ENSG00000232912
chr1	8463215	8463385	1:8463215-8463385	ENSG00000232912,ENSG00000221083,ENSG00000270282
chr1	8463445	8463595	1:8463445-8463595	ENSG00000232912
chr1	8497636	8497936	1:8497636-8497936	ENSG00000221083,ENSG00000270282
chr1	8510312	8510703	1:8510312-8510703	ENSG00000221083,ENSG00000270282
chr1	8525276	8525446	1:8525276-8525446	ENSG00000142599,ENSG00000221083,ENSG00000270282
chr1	8526016	8526166	1:8526016-8526166	ENSG00000142599,ENSG00000232912,ENSG00000221083,ENSG00000270282
chr1	8561196	8561346	1:8561196-8561346	-
chr1	8571242	8571395	1:8571242-8571395	-
chr1	8597982	8598132	1:8597982-8598132	-
chr1	8598136	8598306	1:8598136-8598306	-
chr1	8660536	8660686	1:8660536-8660686	ENSG00000142599
chr1	8661716	8661886	1:8661716-8661886	ENSG00000142599
chr1	8666416	8666566	1:8666416-8666566	-
chr1	8671416	8671570	1:8671416-8671570	-
chr1	8687116	8687306	1:8687116-8687306	ENSG00000234619,ENSG00000224315,ENSG00000222511,ENSG00000226545
chr1	8701416	8701706	1:8701416-8701706	ENSG00000142599
chr1	8703416	8703606	1:8703416-8703606	ENSG00000142599,ENSG00000234619
chr1	8712672	8712822	1:8712672-8712822	-
chr1	8712876	8713046	1:8712876-8713046	ENSG00000234619,ENSG00000224315,ENSG00000222511,ENSG00000226545
chr1	8740256	8740440	1:8740256-8740440	ENSG00000234619,ENSG00000224315,ENSG00000222511,ENSG00000226545
chr1	8817676	8817826	1:8817676-8817826	ENSG00000142599,ENSG00000234619,ENSG00000224315,ENSG00000222511,ENSG00000226545,ENSG00000228423,ENSG00000229716
chr1	8818006	8818326	1:8818006-8818326	ENSG00000142599,ENSG00000224315,ENSG00000222511,ENSG00000226545,ENSG00000228423,ENSG00000229716
chr1	8818596	8818766	1:8818596-8818766	ENSG00000142599,ENSG00000234619,ENSG00000224315,ENSG00000222511,ENSG00000226545,ENSG00000228423,ENSG00000229716
chr1	8822756	8822946	1:8822756-8822946	ENSG00000142599,ENSG00000234619,ENSG00000224315,ENSG00000222511,ENSG00000226545,ENSG00000228423,ENSG00000229716
chr1	8848936	8849106	1:8848936-8849106	ENSG00000142599,ENSG00000234619,ENSG00000224315,ENSG00000222511,ENSG00000226545,ENSG00000228423,ENSG00000229716,ENSG00000238249
chr1	8858114	8858264	1:8858114-8858264	ENSG00000229716,ENSG00000274258,ENSG00000238249
chr1	8859530	8859680	1:8859530-8859680	ENSG00000229716,ENSG00000274258,ENSG00000238249
chr1	8873616	8873786	1:8873616-8873786	ENSG00000074800,ENSG00000274258,ENSG00000230679,ENSG00000201725,ENSG00000238249
chr1	8874596	8874746	1:8874596-8874746	ENSG00000074800,ENSG00000274258,ENSG00000230679,ENSG00000238249
chr1	8877977	8878127	1:8877977-8878127	ENSG00000074800,ENSG00000230679,ENSG00000201725,ENSG00000238249
chr1	8878696	8878846	1:8878696-8878846	ENSG00000074800,ENSG00000274258,ENSG00000230679,ENSG00000201725,ENSG00000238249
chr1	8880113	8880263	1:8880113-8880263	ENSG00000074800,ENSG00000230679,ENSG00000201725,ENSG00000238249
chr1	8911595	8911745	1:8911595-8911745	ENSG00000238249,ENSG00000232208,ENSG00000232663
chr1	8918216	8918370	1:8918216-8918370	ENSG00000238249,ENSG00000232208,ENSG00000232663
chr1	8941936	8942086	1:8941936-8942086	ENSG00000131686
chr1	8944776	8944928	1:8944776-8944928	ENSG00000131686
chr1	8974136	8974306	1:8974136-8974306	ENSG00000265141
chr1	8986296	8986466	1:8986296-8986466	ENSG00000238249,ENSG00000265141,ENSG00000197241
chr1	9005216	9005386	1:9005216-9005386	ENSG00000197241,ENSG00000142583,ENSG00000252404
chr1	9018456	9018646	1:9018456-9018646	ENSG00000197241,ENSG00000252404
chr1	9062076	9062226	1:9062076-9062226	ENSG00000142583,ENSG00000252404
chr1	9062256	9062491	1:9062256-9062491	ENSG00000142583,ENSG00000252404
chr1	9063036	9063186	1:9063036-9063186	ENSG00000142583,ENSG00000252404
chr1	9067196	9067496	1:9067196-9067496	ENSG00000142583,ENSG00000252404
chr1	9101636	9101786	1:9101636-9101786	ENSG00000197241,ENSG00000142583,ENSG00000252404,ENSG00000180758
chr1	9110876	9111026	1:9110876-9111026	ENSG00000252404,ENSG00000180758,ENSG00000228526,ENSG00000234546
chr1	9142356	9142522	1:9142356-9142522	ENSG00000180758,ENSG00000228526,ENSG00000284357,ENSG00000234546
chr1	9163756	9163906	1:9163756-9163906	ENSG00000252404,ENSG00000180758,ENSG00000228526,ENSG00000284357,ENSG00000234546
chr1	9164036	9164206	1:9164036-9164206	ENSG00000252404,ENSG00000180758,ENSG00000228526,ENSG00000284357,ENSG00000234546,ENSG00000049239
chr1	9166476	9166646	1:9166476-9166646	ENSG00000252404,ENSG00000180758,ENSG00000228526,ENSG00000284357,ENSG00000234546
chr1	9166696	9166846	1:9166696-9166846	ENSG00000252404,ENSG00000180758,ENSG00000228526,ENSG00000284357,ENSG00000234546
chr1	9196336	9196486	1:9196336-9196486	ENSG00000180758,ENSG00000228526,ENSG00000234546
chr1	9196516	9196666	1:9196516-9196666	ENSG00000180758,ENSG00000228526,ENSG00000234546
chr1	9211456	9211626	1:9211456-9211626	ENSG00000252404,ENSG00000180758,ENSG00000228526,ENSG00000284357,ENSG00000234546,ENSG00000049239
chr1	9267194	9267344	1:9267194-9267344	ENSG00000049239
chr1	9303256	9303406	1:9303256-9303406	ENSG00000171621
chr1	9315836	9315986	1:9315836-9315986	ENSG00000171621
chr1	9316212	9316362	1:9316212-9316362	ENSG00000171621
chr1	9361876	9362086	1:9361876-9362086	ENSG00000171621
chr1	9371696	9371886	1:9371696-9371886	ENSG00000171621
chr1	9398216	9398366	1:9398216-9398366	-
chr1	9399696	9399846	1:9399696-9399846	ENSG00000171621
chr1	9399936	9400216	1:9399936-9400216	-
chr1	9401916	9402066	1:9401916-9402066	-
chr1	9402131	9402281	1:9402131-9402281	-
chr1	9413156	9413346	1:9413156-9413346	ENSG00000171621,ENSG00000284652,ENSG00000284693
chr1	9413736	9413886	1:9413736-9413886	ENSG00000284652
chr1	9413996	9414146	1:9413996-9414146	ENSG00000284652
chr1	9428936	9429086	1:9428936-9429086	ENSG00000171621,ENSG00000284652,ENSG00000284693,ENSG00000252956
chr1	9438581	9438731	1:9438581-9438731	ENSG00000284693,ENSG00000252956
chr1	9438736	9438886	1:9438736-9438886	ENSG00000171621,ENSG00000284693,ENSG00000252956
chr1	9473136	9473286	1:9473136-9473286	ENSG00000171621,ENSG00000235263
chr1	9491156	9491326	1:9491156-9491326	ENSG00000049239,ENSG00000171621,ENSG00000235263,ENSG00000231181
chr1	9495347	9495497	1:9495347-9495497	ENSG00000235263
chr1	9539256	9539406	1:9539256-9539406	ENSG00000235263,ENSG00000171612,ENSG00000231181,ENSG00000179840,ENSG00000231789
chr1	9540056	9540206	1:9540056-9540206	ENSG00000171612
chr1	9542560	9542710	1:9542560-9542710	ENSG00000171612
chr1	9555477	9555627	1:9555477-9555627	ENSG00000235263,ENSG00000231181
chr1	9561557	9561727	1:9561557-9561727	ENSG00000235263,ENSG00000231181
chr1	9580277	9580427	1:9580277-9580427	ENSG00000231181,ENSG00000188807
chr1	9588577	9588727	1:9588577-9588727	ENSG00000231181,ENSG00000188807,ENSG00000179840,ENSG00000231789
chr1	9627057	9627207	1:9627057-9627207	ENSG00000171608,ENSG00000179840,ENSG00000233268,ENSG00000231789
chr1	9702345	9702495	1:9702345-9702495	ENSG00000171608,ENSG00000179840,ENSG00000233268,ENSG00000231789
chr1	9719217	9719388	1:9719217-9719388	ENSG00000171608,ENSG00000179840,ENSG00000233268,ENSG00000231789
chr1	9753357	9753507	1:9753357-9753507	ENSG00000233268,ENSG00000171603
chr1	9765957	9766107	1:9765957-9766107	ENSG00000271264
chr1	9766857	9767007	1:9766857-9767007	ENSG00000233268,ENSG00000231789,ENSG00000171603,ENSG00000271264
chr1	9784658	9784827	1:9784658-9784827	ENSG00000271264
chr1	9823897	9824127	1:9823897-9824127	ENSG00000171603,ENSG00000280113
chr1	9825497	9825678	1:9825497-9825678	ENSG00000171603,ENSG00000280113
chr1	9827633	9827807	1:9827633-9827807	ENSG00000171603,ENSG00000280113
chr1	9842257	9842427	1:9842257-9842427	ENSG00000233268,ENSG00000280113,ENSG00000223989,ENSG00000241326
chr1	9852497	9852678	1:9852497-9852678	ENSG00000223989
chr1	9865754	9866054	1:9865754-9866054	ENSG00000271264
chr1	9867582	9867734	1:9867582-9867734	ENSG00000271264
chr1	9874974	9875147	1:9874974-9875147	ENSG00000178585,ENSG00000162444
chr1	9890397	9890587	1:9890397-9890587	ENSG00000233268,ENSG00000178585,ENSG00000285701,ENSG00000162441,ENSG00000283611,ENSG00000265521,ENSG00000241326,ENSG00000162444
chr1	9905087	9905237	1:9905087-9905237	ENSG00000178585,ENSG00000285701
chr1	9910457	9910607	1:9910457-9910607	ENSG00000179840,ENSG00000233268,ENSG00000231789,ENSG00000178585,ENSG00000285701,ENSG00000162441,ENSG00000228150,ENSG00000173614,ENSG00000202415,ENSG00000283611,ENSG00000265521,ENSG00000241326,ENSG00000162444
chr1	9910817	9910967	1:9910817-9910967	ENSG00000178585,ENSG00000285701
chr1	9943037	9943207	1:9943037-9943207	ENSG00000162441,ENSG00000228150,ENSG00000173614,ENSG00000202415,ENSG00000283611,ENSG00000265521,ENSG00000241326,ENSG00000162444
chr1	9943337	9943487	1:9943337-9943487	ENSG00000162441,ENSG00000228150,ENSG00000173614,ENSG00000202415,ENSG00000283611,ENSG00000265521,ENSG00000241326,ENSG00000162444
chr1	9950434	9950607	1:9950434-9950607	ENSG00000162441,ENSG00000228150,ENSG00000173614,ENSG00000202415,ENSG00000283611,ENSG00000265521,ENSG00000241326,ENSG00000162444
chr1	10032777	10032967	1:10032777-10032967	ENSG00000162441,ENSG00000228150,ENSG00000173614,ENSG00000202415,ENSG00000283611,ENSG00000265521,ENSG00000241326,ENSG00000162444,ENSG00000130939,ENSG00000224340,ENSG00000233623
chr1	10046117	10046267	1:10046117-10046267	ENSG00000283611,ENSG00000265521,ENSG00000241326,ENSG00000162444,ENSG00000130939,ENSG00000224340,ENSG00000233623
chr1	10055917	10056067	1:10055917-10056067	ENSG00000265521,ENSG00000241326,ENSG00000162444,ENSG00000224340,ENSG00000233623
chr1	10074477	10074647	1:10074477-10074647	ENSG00000241326,ENSG00000162444,ENSG00000233623
chr1	10108277	10108547	1:10108277-10108547	ENSG00000130939
chr1	10122931	10123081	1:10122931-10123081	ENSG00000130939
chr1	10153017	10153215	1:10153017-10153215	ENSG00000130939,ENSG00000201746
chr1	10155112	10155327	1:10155112-10155327	ENSG00000130939,ENSG00000201746
chr1	10209937	10210127	1:10209937-10210127	ENSG00000054523,ENSG00000264881,ENSG00000199562,ENSG00000264501
chr1	10210377	10210527	1:10210377-10210527	ENSG00000054523,ENSG00000264881,ENSG00000199562,ENSG00000264501
chr1	10211517	10211707	1:10211517-10211707	ENSG00000054523,ENSG00000264881,ENSG00000199562,ENSG00000264501
chr1	10211997	10212147	1:10211997-10212147	ENSG00000054523,ENSG00000264881,ENSG00000199562
chr1	10253817	10253987	1:10253817-10253987	ENSG00000264881,ENSG00000199562,ENSG00000264501
chr1	10310715	10310865	1:10310715-10310865	ENSG00000199562,ENSG00000264501
chr1	10338157	10338307	1:10338157-10338307	ENSG00000199562
chr1	10353417	10353567	1:10353417-10353567	ENSG00000054523
chr1	10377437	10377607	1:10377437-10377607	ENSG00000199562,ENSG00000284735,ENSG00000284642,ENSG00000142657
chr1	10380737	10380887	1:10380737-10380887	ENSG00000284735,ENSG00000284642,ENSG00000142657
chr1	10381005	10381155	1:10381005-10381155	ENSG00000284735,ENSG00000284642,ENSG00000142657
chr1	10398858	10399008	1:10398858-10399008	ENSG00000284735,ENSG00000284642,ENSG00000142657
chr1	10402858	10403028	1:10402858-10403028	ENSG00000284642,ENSG00000142657
chr1	10428158	10428308	1:10428158-10428308	ENSG00000142657,ENSG00000271989,ENSG00000251503,ENSG00000175279
chr1	10430398	10430548	1:10430398-10430548	ENSG00000271989,ENSG00000251503,ENSG00000175279,ENSG00000241563
chr1	10430558	10430748	1:10430558-10430748	ENSG00000271989,ENSG00000251503,ENSG00000175279,ENSG00000241563
chr1	10459198	10459348	1:10459198-10459348	ENSG00000241563,ENSG00000203469
chr1	10472538	10472708	1:10472538-10472708	ENSG00000271989,ENSG00000251503,ENSG00000175279,ENSG00000241563,ENSG00000160049,ENSG00000203469,ENSG00000142655,ENSG00000225158,ENSG00000204510
chr1	10474837	10474988	1:10474837-10474988	ENSG00000241563,ENSG00000160049,ENSG00000203469,ENSG00000142655,ENSG00000204510
chr1	10507581	10507750	1:10507581-10507750	ENSG00000287727,ENSG00000243267,ENSG00000272078,ENSG00000225158
chr1	10530398	10530548	1:10530398-10530548	ENSG00000142655,ENSG00000287727,ENSG00000243267,ENSG00000272078,ENSG00000225158
chr1	10628827	10628988	1:10628827-10628988	ENSG00000287727,ENSG00000243267,ENSG00000272078,ENSG00000225158,ENSG00000274764
chr1	10646435	10646603	1:10646435-10646603	ENSG00000287727,ENSG00000243267,ENSG00000130940,ENSG00000272078
chr1	10679698	10679850	1:10679698-10679850	ENSG00000272078,ENSG00000225158
chr1	10694756	10694906	1:10694756-10694906	ENSG00000130940
chr1	10766581	10766731	1:10766581-10766731	-
chr1	10796618	10796808	1:10796618-10796808	ENSG00000130940,ENSG00000225158
chr1	10835978	10836148	1:10835978-10836148	ENSG00000225158
chr1	10961097	10961247	1:10961097-10961247	ENSG00000225158,ENSG00000175262,ENSG00000215785
chr1	10975818	10975968	1:10975818-10975968	ENSG00000175262,ENSG00000215785
chr1	10980258	10980408	1:10980258-10980408	ENSG00000175262,ENSG00000215785
chr1	11012358	11012508	1:11012358-11012508	ENSG00000215785,ENSG00000120948
chr1	11012958	11013108	1:11012958-11013108	ENSG00000215785,ENSG00000120948
chr1	11037698	11037868	1:11037698-11037868	ENSG00000215785,ENSG00000120948,ENSG00000009724,ENSG00000116649,ENSG00000171824,ENSG00000171819,ENSG00000207451,ENSG00000238173
chr1	11060038	11060248	1:11060038-11060248	ENSG00000009724,ENSG00000116649,ENSG00000171824,ENSG00000226849
chr1	11060338	11060488	1:11060338-11060488	ENSG00000009724,ENSG00000116649,ENSG00000171824,ENSG00000226849
chr1	11099818	11099968	1:11099818-11099968	ENSG00000116649,ENSG00000171824,ENSG00000230337,ENSG00000225602,ENSG00000171819,ENSG00000207451,ENSG00000182330
chr1	11100100	11100250	1:11100100-11100250	ENSG00000171824,ENSG00000230337
chr1	11151938	11152088	1:11151938-11152088	ENSG00000198793,ENSG00000225602,ENSG00000253086,ENSG00000171819,ENSG00000207451
chr1	11152418	11152568	1:11152418-11152568	ENSG00000198793,ENSG00000225602,ENSG00000253086,ENSG00000171819,ENSG00000207451
chr1	11158778	11158968	1:11158778-11158968	ENSG00000198793,ENSG00000225602,ENSG00000253086,ENSG00000171819,ENSG00000207451,ENSG00000238173,ENSG00000274764
chr1	11174361	11174528	1:11174361-11174528	ENSG00000225602,ENSG00000171819,ENSG00000207451,ENSG00000238173,ENSG00000274764
chr1	11241799	11241968	1:11241799-11241968	ENSG00000207451,ENSG00000238173
chr1	11262638	11262788	1:11262638-11262788	ENSG00000215785,ENSG00000198793,ENSG00000225602,ENSG00000171819,ENSG00000207451,ENSG00000238173,ENSG00000120942,ENSG00000238199,ENSG00000284646,ENSG00000224338,ENSG00000285833,ENSG00000235643,ENSG00000284708,ENSG00000116661,ENSG00000132879,ENSG00000116663
chr1	11267763	11267913	1:11267763-11267913	ENSG00000198793,ENSG00000120942
chr1	11272778	11272928	1:11272778-11272928	ENSG00000120942,ENSG00000238199,ENSG00000284646
chr1	11273118	11273288	1:11273118-11273288	ENSG00000198793,ENSG00000207451,ENSG00000238173,ENSG00000120942,ENSG00000238199,ENSG00000284646,ENSG00000231219,ENSG00000207511
chr1	11281998	11282148	1:11281998-11282148	ENSG00000207451,ENSG00000238173,ENSG00000120942,ENSG00000238199,ENSG00000284646,ENSG00000224338,ENSG00000235643,ENSG00000284708,ENSG00000274764
chr1	11292903	11293053	1:11292903-11293053	ENSG00000284646,ENSG00000284708
chr1	11337634	11337794	1:11337634-11337794	ENSG00000284646,ENSG00000224338,ENSG00000235643,ENSG00000284708
chr1	11478798	11479008	1:11478798-11479008	ENSG00000224338,ENSG00000204624,ENSG00000285833,ENSG00000235643,ENSG00000284708
chr1	11479018	11479168	1:11479018-11479168	ENSG00000224338,ENSG00000204624,ENSG00000285833,ENSG00000235643,ENSG00000284708
chr1	11480187	11480337	1:11480187-11480337	ENSG00000224338,ENSG00000204624,ENSG00000285833,ENSG00000235643
chr1	11550798	11550968	1:11550798-11550968	ENSG00000284646,ENSG00000224338,ENSG00000285833,ENSG00000235643,ENSG00000284708,ENSG00000187545
chr1	11568784	11569028	1:11568784-11569028	ENSG00000224338,ENSG00000285833,ENSG00000235643,ENSG00000284708
chr1	11642511	11642688	1:11642511-11642688	ENSG00000284646,ENSG00000224338,ENSG00000235643,ENSG00000284708,ENSG00000116661,ENSG00000132879,ENSG00000232423
chr1	11645778	11645928	1:11645778-11645928	ENSG00000284708,ENSG00000116661,ENSG00000132879,ENSG00000116663
chr1	11650558	11650708	1:11650558-11650708	ENSG00000116661,ENSG00000132879,ENSG00000116663
chr1	11664097	11664247	1:11664097-11664247	ENSG00000116661,ENSG00000132879,ENSG00000116663
chr1	11681098	11681268	1:11681098-11681268	ENSG00000116663,ENSG00000116670,ENSG00000162490
chr1	11681378	11681528	1:11681378-11681528	ENSG00000116663,ENSG00000116670,ENSG00000162490
chr1	11682578	11682728	1:11682578-11682728	ENSG00000116663,ENSG00000116670,ENSG00000162490
chr1	11693258	11693448	1:11693258-11693448	ENSG00000116670,ENSG00000162490
chr1	11719893	11720048	1:11719893-11720048	ENSG00000116661,ENSG00000132879,ENSG00000116663,ENSG00000162490,ENSG00000177553,ENSG00000280267
chr1	11735978	11736128	1:11735978-11736128	ENSG00000177674,ENSG00000215910,ENSG00000177553,ENSG00000229571
chr1	11753898	11754048	1:11753898-11754048	ENSG00000177674,ENSG00000215910,ENSG00000177553
chr1	11790938	11791088	1:11790938-11791088	ENSG00000215910,ENSG00000177553,ENSG00000177000,ENSG00000011021
chr1	11803618	11803788	1:11803618-11803788	ENSG00000215910,ENSG00000177553,ENSG00000177000,ENSG00000011021,ENSG00000224904
chr1	11805978	11806148	1:11805978-11806148	ENSG00000215910,ENSG00000177553,ENSG00000177000,ENSG00000011021,ENSG00000224904
chr1	11838818	11838968	1:11838818-11838968	ENSG00000276470,ENSG00000278852,ENSG00000175206,ENSG00000275915,ENSG00000224904
chr1	11839018	11839168	1:11839018-11839168	ENSG00000276470,ENSG00000278852,ENSG00000175206,ENSG00000275915,ENSG00000224904
chr1	11842251	11842428	1:11842251-11842428	ENSG00000276470,ENSG00000278852,ENSG00000175206,ENSG00000275915,ENSG00000120937,ENSG00000224904
chr1	11845634	11845934	1:11845634-11845934	ENSG00000276470,ENSG00000278852,ENSG00000175206,ENSG00000275915,ENSG00000120937,ENSG00000224904
chr1	11859418	11859568	1:11859418-11859568	ENSG00000278852,ENSG00000175206,ENSG00000275915,ENSG00000120937,ENSG00000224904
chr1	11907818	11907968	1:11907818-11907968	ENSG00000177553,ENSG00000276470,ENSG00000278852,ENSG00000175206,ENSG00000275915,ENSG00000224904,ENSG00000285646,ENSG00000199347,ENSG00000201801,ENSG00000116685
chr1	11908178	11908328	1:11908178-11908328	ENSG00000177553,ENSG00000276470,ENSG00000224904,ENSG00000285646,ENSG00000199347,ENSG00000201801
chr1	11908898	11909088	1:11908898-11909088	ENSG00000224904,ENSG00000285646,ENSG00000199347,ENSG00000201801
chr1	11909698	11909868	1:11909698-11909868	ENSG00000224904,ENSG00000285646,ENSG00000199347,ENSG00000201801
chr1	11909998	11910148	1:11909998-11910148	ENSG00000224904,ENSG00000285646,ENSG00000199347,ENSG00000201801
chr1	11926418	11926568	1:11926418-11926568	ENSG00000224904,ENSG00000285646,ENSG00000199347,ENSG00000201801,ENSG00000116685,ENSG00000083444
chr1	11931162	11931312	1:11931162-11931312	ENSG00000116685,ENSG00000083444
chr1	11934558	11934708	1:11934558-11934708	ENSG00000116685,ENSG00000083444
chr1	11934831	11935086	1:11934831-11935086	ENSG00000116685,ENSG00000083444
chr1	11967230	11967380	1:11967230-11967380	ENSG00000083444
chr1	11980198	11980388	1:11980198-11980388	ENSG00000287384,ENSG00000116688,ENSG00000274178,ENSG00000179412
chr1	11985938	11986108	1:11985938-11986108	ENSG00000287384,ENSG00000116688
chr1	12001692	12001842	1:12001692-12001842	ENSG00000116688
chr1	12019298	12019468	1:12019298-12019468	ENSG00000224904,ENSG00000287384,ENSG00000116688,ENSG00000270914,ENSG00000116691,ENSG00000202461,ENSG00000276869,ENSG00000243539,ENSG00000201135,ENSG00000227875,ENSG00000285604,ENSG00000157330,ENSG00000228338,ENSG00000243073
chr1	12034378	12034528	1:12034378-12034528	ENSG00000116691,ENSG00000276869,ENSG00000243539,ENSG00000204510
chr1	12052118	12052272	1:12052118-12052272	ENSG00000243539,ENSG00000201135,ENSG00000285604,ENSG00000204510
chr1	12067938	12068088	1:12067938-12068088	ENSG00000120949,ENSG00000201135,ENSG00000227875,ENSG00000285604
chr1	12079618	12079768	1:12079618-12079768	ENSG00000201135,ENSG00000227875,ENSG00000285604
chr1	12118715	12118868	1:12118715-12118868	ENSG00000227875,ENSG00000285604,ENSG00000225196,ENSG00000252969,ENSG00000116721,ENSG00000120952,ENSG00000207434
chr1	12124918	12125088	1:12124918-12125088	ENSG00000120949,ENSG00000285604,ENSG00000263676,ENSG00000225196,ENSG00000252969,ENSG00000207434,ENSG00000237700
chr1	12129694	12129848	1:12129694-12129848	ENSG00000120949,ENSG00000285604,ENSG00000263676,ENSG00000237700
chr1	12133018	12133188	1:12133018-12133188	ENSG00000120949,ENSG00000285604,ENSG00000263676,ENSG00000182330
chr1	12143738	12143888	1:12143738-12143888	ENSG00000285604,ENSG00000028137,ENSG00000263676
chr1	12161958	12162128	1:12161958-12162128	ENSG00000285604,ENSG00000283789,ENSG00000028137,ENSG00000263676,ENSG00000120952,ENSG00000231219,ENSG00000207511
chr1	12178259	12178409	1:12178259-12178409	ENSG00000285604,ENSG00000283789,ENSG00000028137,ENSG00000263676,ENSG00000239810
chr1	12184218	12184448	1:12184218-12184448	ENSG00000120949,ENSG00000285604,ENSG00000283789,ENSG00000028137,ENSG00000263676,ENSG00000225196,ENSG00000252969,ENSG00000188984,ENSG00000116726,ENSG00000228338,ENSG00000239810,ENSG00000231103,ENSG00000179172,ENSG00000120952,ENSG00000207434,ENSG00000277862,ENSG00000236179,ENSG00000275774,ENSG00000233336,ENSG00000279804,ENSG00000250894,ENSG00000204480
chr1	12208958	12209128	1:12208958-12209128	ENSG00000120949,ENSG00000285604,ENSG00000263676,ENSG00000225196,ENSG00000252969,ENSG00000274764
chr1	12229878	12230068	1:12229878-12230068	ENSG00000225196,ENSG00000252969
chr1	12244204	12244354	1:12244204-12244354	ENSG00000048707
chr1	12276358	12276508	1:12276358-12276508	ENSG00000048707,ENSG00000226166,ENSG00000243073
chr1	12293981	12294161	1:12293981-12294161	ENSG00000048707,ENSG00000229571
chr1	12294198	12294348	1:12294198-12294348	ENSG00000048707,ENSG00000226166,ENSG00000229571
chr1	12309898	12310088	1:12309898-12310088	ENSG00000048707,ENSG00000226166,ENSG00000188984,ENSG00000157330,ENSG00000116726,ENSG00000116721,ENSG00000228338,ENSG00000239810,ENSG00000231103,ENSG00000179172,ENSG00000120952,ENSG00000207434,ENSG00000277862,ENSG00000275774,ENSG00000233336,ENSG00000204505,ENSG00000279804,ENSG00000250894,ENSG00000204501,ENSG00000204481
chr1	12314445	12314595	1:12314445-12314595	-
chr1	12407359	12407509	1:12407359-12407509	ENSG00000048707,ENSG00000204510
chr1	12407542	12407692	1:12407542-12407692	ENSG00000048707,ENSG00000272482,ENSG00000204510
chr1	12433579	12433729	1:12433579-12433729	ENSG00000239149,ENSG00000272482,ENSG00000157330,ENSG00000228338,ENSG00000120952,ENSG00000243073,ENSG00000236179,ENSG00000204505,ENSG00000237700
chr1	12434299	12434449	1:12434299-12434449	ENSG00000239149,ENSG00000243073,ENSG00000236179,ENSG00000204505,ENSG00000237700
chr1	12447999	12448149	1:12447999-12448149	ENSG00000239149,ENSG00000272482,ENSG00000207434,ENSG00000232423
chr1	12461435	12461585	1:12461435-12461585	ENSG00000048707,ENSG00000239149
chr1	12464716	12464866	1:12464716-12464866	ENSG00000048707,ENSG00000239149,ENSG00000239810,ENSG00000228229
chr1	12478141	12478291	1:12478141-12478291	ENSG00000048707,ENSG00000239149,ENSG00000277058
chr1	12478340	12478530	1:12478340-12478530	ENSG00000048707,ENSG00000239149,ENSG00000272482,ENSG00000277058
chr1	12480849	12481030	1:12480849-12481030	ENSG00000048707,ENSG00000239149,ENSG00000229571
chr1	12486480	12486670	1:12486480-12486670	ENSG00000048707,ENSG00000239149,ENSG00000221340,ENSG00000276830,ENSG00000226166,ENSG00000231103,ENSG00000120952,ENSG00000243073,ENSG00000207434
chr1	12519031	12519181	1:12519031-12519181	ENSG00000239149,ENSG00000229484,ENSG00000276830
chr1	12525653	12525803	1:12525653-12525803	ENSG00000239149,ENSG00000229484,ENSG00000276830,ENSG00000274764,ENSG00000237700
chr1	12539989	12540179	1:12539989-12540179	ENSG00000239149,ENSG00000229484,ENSG00000221340,ENSG00000276830,ENSG00000272482,ENSG00000188984,ENSG00000157330,ENSG00000116726,ENSG00000228338,ENSG00000207434
chr1	12541609	12541759	1:12541609-12541759	ENSG00000229484,ENSG00000221340,ENSG00000276830
chr1	12549945	12550115	1:12549945-12550115	ENSG00000239149,ENSG00000229484,ENSG00000162496,ENSG00000221340,ENSG00000276830,ENSG00000272482,ENSG00000226166,ENSG00000188984,ENSG00000157330,ENSG00000116726,ENSG00000116721,ENSG00000228338,ENSG00000239810,ENSG00000179172,ENSG00000243073,ENSG00000232423,ENSG00000274178,ENSG00000277862,ENSG00000236179,ENSG00000233336,ENSG00000280267,ENSG00000279169,ENSG00000250894,ENSG00000204501
chr1	12556565	12556715	1:12556565-12556715	ENSG00000239149,ENSG00000221340,ENSG00000276830,ENSG00000272482,ENSG00000226166,ENSG00000157330,ENSG00000116726,ENSG00000116721,ENSG00000231103,ENSG00000120952,ENSG00000234064,ENSG00000277862,ENSG00000236179,ENSG00000233336
chr1	12596562	12596712	1:12596562-12596712	ENSG00000162496,ENSG00000221340,ENSG00000276830,ENSG00000272482,ENSG00000232423
chr1	12602023	12602180	1:12602023-12602180	ENSG00000162496,ENSG00000221340,ENSG00000276830,ENSG00000272482,ENSG00000179412
chr1	12604450	12604600	1:12604450-12604600	ENSG00000162496,ENSG00000221340,ENSG00000276830,ENSG00000272482,ENSG00000179412
chr1	12619929	12620099	1:12619929-12620099	ENSG00000162496,ENSG00000221340,ENSG00000276830,ENSG00000272482,ENSG00000204518,ENSG00000226166,ENSG00000188984,ENSG00000157330,ENSG00000116726,ENSG00000228338,ENSG00000179172,ENSG00000120952,ENSG00000234064
chr1	12636490	12636790	1:12636490-12636790	ENSG00000204518,ENSG00000226166,ENSG00000188984,ENSG00000157330,ENSG00000116726,ENSG00000116721,ENSG00000228338,ENSG00000231103,ENSG00000120952,ENSG00000243073,ENSG00000207434,ENSG00000237700,ENSG00000228229
chr1	12650276	12650426	1:12650276-12650426	ENSG00000204518,ENSG00000226166,ENSG00000188984,ENSG00000157330,ENSG00000116726,ENSG00000116721,ENSG00000228338,ENSG00000239810,ENSG00000231103,ENSG00000179172,ENSG00000120952,ENSG00000243073,ENSG00000207434,ENSG00000279804,ENSG00000250894
chr1	12659084	12659254	1:12659084-12659254	ENSG00000204518,ENSG00000226166,ENSG00000188984,ENSG00000157330,ENSG00000116726,ENSG00000116721,ENSG00000228338,ENSG00000239810,ENSG00000231103,ENSG00000179172,ENSG00000120952,ENSG00000243073,ENSG00000232423,ENSG00000275774,ENSG00000229978,ENSG00000179412,ENSG00000279804,ENSG00000250894,ENSG00000204501,ENSG00000204481
chr1	13665800	13665990	1:13665800-13665990	ENSG00000274764,ENSG00000229571,ENSG00000270601,ENSG00000237700,ENSG00000204501,ENSG00000204480,ENSG00000204479,ENSG00000204478,ENSG00000162494,ENSG00000259961,ENSG00000215909,ENSG00000162493,ENSG00000222952,ENSG00000237445,ENSG00000253085
chr1	13699896	13700046	1:13699896-13700046	ENSG00000182330,ENSG00000253085,ENSG00000116731
chr1	13725880	13726030	1:13725880-13726030	ENSG00000234064,ENSG00000204480,ENSG00000162493,ENSG00000222952,ENSG00000237445,ENSG00000253085,ENSG00000116731
chr1	13749280	13749430	1:13749280-13749430	ENSG00000239810,ENSG00000274178,ENSG00000275774,ENSG00000204479,ENSG00000204478,ENSG00000162494,ENSG00000259961,ENSG00000215909,ENSG00000162493,ENSG00000222952,ENSG00000237445,ENSG00000253085,ENSG00000116731
chr1	13764620	13764790	1:13764620-13764790	ENSG00000187545,ENSG00000236179,ENSG00000229978,ENSG00000270601,ENSG00000231219,ENSG00000207511,ENSG00000228229,ENSG00000204479,ENSG00000204478,ENSG00000162494,ENSG00000259961,ENSG00000215909,ENSG00000162493,ENSG00000222952,ENSG00000237445,ENSG00000253085,ENSG00000116731
chr1	13782060	13782230	1:13782060-13782230	ENSG00000116721,ENSG00000275774,ENSG00000204480,ENSG00000204479,ENSG00000204478,ENSG00000162494,ENSG00000259961,ENSG00000215909,ENSG00000162493,ENSG00000222952,ENSG00000237445
chr1	13783654	13783804	1:13783654-13783804	ENSG00000116721,ENSG00000275774,ENSG00000204480,ENSG00000204479,ENSG00000162494,ENSG00000259961,ENSG00000215909,ENSG00000162493,ENSG00000222952,ENSG00000237445
chr1	13808986	13809136	1:13808986-13809136	ENSG00000243073,ENSG00000229571,ENSG00000237700,ENSG00000204501,ENSG00000162494,ENSG00000259961,ENSG00000215909,ENSG00000162493,ENSG00000222952,ENSG00000237445
chr1	13866713	13866863	1:13866713-13866863	-
chr1	13960500	13960650	1:13960500-13960650	ENSG00000116721,ENSG00000234064,ENSG00000236179,ENSG00000204505,ENSG00000279804,ENSG00000231219,ENSG00000207511,ENSG00000237700,ENSG00000228229,ENSG00000204481,ENSG00000204480,ENSG00000204479,ENSG00000204478,ENSG00000162494,ENSG00000259961,ENSG00000215909,ENSG00000162493,ENSG00000222952,ENSG00000237445,ENSG00000252151
chr1	13965900	13966050	1:13965900-13966050	ENSG00000274764,ENSG00000275774,ENSG00000279804,ENSG00000231219,ENSG00000207511,ENSG00000237700,ENSG00000228229,ENSG00000204481,ENSG00000204480,ENSG00000204479,ENSG00000204478,ENSG00000162494,ENSG00000259961,ENSG00000215909,ENSG00000162493,ENSG00000222952,ENSG00000237445,ENSG00000252151
chr1	13992720	13992922	1:13992720-13992922	ENSG00000243073,ENSG00000229571,ENSG00000250894,ENSG00000204481,ENSG00000204478
chr1	13992960	13993110	1:13992960-13993110	ENSG00000243073,ENSG00000229571,ENSG00000275774,ENSG00000250894,ENSG00000204481,ENSG00000204479,ENSG00000204478,ENSG00000215909
chr1	14320665	14320815	1:14320665-14320815	ENSG00000207434,ENSG00000237700,ENSG00000252151,ENSG00000231606,ENSG00000234593
chr1	14361098	14361248	1:14361098-14361248	ENSG00000234064,ENSG00000237700,ENSG00000231606,ENSG00000234593
chr1	14486468	14486618	1:14486468-14486618	ENSG00000204505,ENSG00000204501,ENSG00000234593
chr1	14486801	14486981	1:14486801-14486981	ENSG00000204501,ENSG00000234593
chr1	14653579	14653769	1:14653579-14653769	ENSG00000274764,ENSG00000229571,ENSG00000235829
chr1	14731999	14732169	1:14731999-14732169	ENSG00000274178,ENSG00000229571,ENSG00000237700,ENSG00000252151,ENSG00000231606,ENSG00000235829
chr1	14740199	14740349	1:14740199-14740349	ENSG00000279169,ENSG00000252151,ENSG00000235829
chr1	14742091	14742241	1:14742091-14742241	ENSG00000279169,ENSG00000235829
chr1	14742359	14742529	1:14742359-14742529	ENSG00000279169,ENSG00000252151,ENSG00000234593,ENSG00000235829
chr1	14779247	14779409	1:14779247-14779409	ENSG00000207434,ENSG00000179412,ENSG00000231219,ENSG00000207511,ENSG00000235829,ENSG00000287756
chr1	14826258	14826418	1:14826258-14826418	ENSG00000274178,ENSG00000274764,ENSG00000179412,ENSG00000204505
chr1	14880639	14880789	1:14880639-14880789	ENSG00000274178,ENSG00000228229,ENSG00000235829
chr1	14928543	14928693	1:14928543-14928693	ENSG00000189337
chr1	14945399	14945549	1:14945399-14945549	ENSG00000189337
chr1	14945635	14945785	1:14945635-14945785	ENSG00000189337
chr1	14947019	14947169	1:14947019-14947169	ENSG00000189337
chr1	14968579	14968749	1:14968579-14968749	ENSG00000179172,ENSG00000179412,ENSG00000228229,ENSG00000252151,ENSG00000235829
chr1	14970259	14970409	1:14970259-14970409	ENSG00000239810,ENSG00000120952,ENSG00000204501,ENSG00000204481,ENSG00000252151,ENSG00000235829
chr1	14971861	14972011	1:14971861-14972011	ENSG00000204481
chr1	14980939	14981089	1:14980939-14981089	ENSG00000231103,ENSG00000179172,ENSG00000274178,ENSG00000236179,ENSG00000250894,ENSG00000237700,ENSG00000228229,ENSG00000204481,ENSG00000204479,ENSG00000215909,ENSG00000252151,ENSG00000231606,ENSG00000235829
chr1	14988291	14988441	1:14988291-14988441	ENSG00000204480,ENSG00000252151
chr1	14996179	14996389	1:14996179-14996389	ENSG00000207434,ENSG00000231606
chr1	15008873	15009049	1:15008873-15009049	ENSG00000239810,ENSG00000179412,ENSG00000204505,ENSG00000270601,ENSG00000237700,ENSG00000252151,ENSG00000235829
chr1	15027615	15027765	1:15027615-15027765	ENSG00000204505,ENSG00000252151,ENSG00000234593
chr1	15028219	15028409	1:15028219-15028409	ENSG00000204505,ENSG00000252151,ENSG00000231606,ENSG00000234593,ENSG00000235829,ENSG00000287756
chr1	15030735	15030909	1:15030735-15030909	ENSG00000243073,ENSG00000275774,ENSG00000252151
chr1	15046599	15046749	1:15046599-15046749	ENSG00000232423,ENSG00000274764,ENSG00000236179,ENSG00000275774,ENSG00000179412,ENSG00000182330,ENSG00000204480,ENSG00000252151,ENSG00000234593,ENSG00000235829,ENSG00000287756
chr1	15046899	15047049	1:15046899-15047049	ENSG00000232423,ENSG00000179412,ENSG00000182330,ENSG00000252151
chr1	15100479	15100629	1:15100479-15100629	-
chr1	15112379	15112543	1:15112379-15112543	ENSG00000204505
chr1	15128639	15128795	1:15128639-15128795	ENSG00000207434,ENSG00000229571,ENSG00000142621
chr1	15152439	15152589	1:15152439-15152589	ENSG00000204510,ENSG00000175147,ENSG00000171729,ENSG00000215720,ENSG00000278480
chr1	15168631	15168789	1:15168631-15168789	ENSG00000229571,ENSG00000175147,ENSG00000171729,ENSG00000204464,ENSG00000215720,ENSG00000278480
chr1	15178959	15179129	1:15178959-15179129	ENSG00000175147,ENSG00000171729,ENSG00000204464,ENSG00000215720,ENSG00000278480
chr1	15179239	15179429	1:15179239-15179429	ENSG00000175147,ENSG00000171729,ENSG00000204464,ENSG00000215720,ENSG00000278480
chr1	15200685	15200835	1:15200685-15200835	ENSG00000215720,ENSG00000278480
chr1	15213606	15213756	1:15213606-15213756	ENSG00000231219,ENSG00000207511,ENSG00000215720,ENSG00000278480
chr1	15214639	15214809	1:15214639-15214809	ENSG00000274764,ENSG00000231219,ENSG00000207511,ENSG00000175147,ENSG00000171729,ENSG00000215720,ENSG00000278480,ENSG00000142621
chr1	15247139	15247298	1:15247139-15247298	ENSG00000278480,ENSG00000142621
chr1	15260639	15260789	1:15260639-15260789	ENSG00000278480
chr1	15272639	15272809	1:15272639-15272809	ENSG00000274764,ENSG00000175147,ENSG00000171729,ENSG00000278480
chr1	15323659	15323829	1:15323659-15323829	ENSG00000142621,ENSG00000233485,ENSG00000236045,ENSG00000215704,ENSG00000162438
chr1	15328890	15329040	1:15328890-15329040	ENSG00000142621,ENSG00000233485,ENSG00000236045,ENSG00000162438
chr1	15337756	15337906	1:15337756-15337906	ENSG00000142621,ENSG00000233485,ENSG00000236045
chr1	15409459	15409609	1:15409459-15409609	ENSG00000228140,ENSG00000142634
chr1	15409799	15409949	1:15409799-15409949	ENSG00000228140,ENSG00000142634
chr1	15416159	15416309	1:15416159-15416309	ENSG00000228140,ENSG00000142634
chr1	15416316	15416616	1:15416316-15416616	ENSG00000228140,ENSG00000142634
chr1	15417622	15417772	1:15417622-15417772	ENSG00000228140,ENSG00000142634
chr1	15431284	15431434	1:15431284-15431434	ENSG00000142621,ENSG00000215704,ENSG00000162438
chr1	15454360	15454530	1:15454360-15454530	ENSG00000215704,ENSG00000142615,ENSG00000162438
chr1	15501520	15501670	1:15501520-15501670	ENSG00000132906,ENSG00000215704
chr1	15523820	15523970	1:15523820-15523970	ENSG00000132906
chr1	15524340	15524590	1:15524340-15524590	ENSG00000272510,ENSG00000251866,ENSG00000116138,ENSG00000132906,ENSG00000215704
chr1	15524920	15525110	1:15524920-15525110	ENSG00000116786,ENSG00000271742,ENSG00000215695,ENSG00000116771,ENSG00000272510,ENSG00000251866,ENSG00000116138,ENSG00000132906,ENSG00000215704
chr1	15525760	15525910	1:15525760-15525910	ENSG00000251866,ENSG00000116138
chr1	15526620	15526770	1:15526620-15526770	ENSG00000237938,ENSG00000116786,ENSG00000271742,ENSG00000215695,ENSG00000197312,ENSG00000116771,ENSG00000272510,ENSG00000251866,ENSG00000116138,ENSG00000132906,ENSG00000215704
chr1	15595212	15595362	1:15595212-15595362	ENSG00000215695,ENSG00000235084,ENSG00000237301,ENSG00000116771,ENSG00000272510
chr1	15603600	15603750	1:15603600-15603750	ENSG00000162460,ENSG00000162461,ENSG00000237938,ENSG00000116786,ENSG00000271742,ENSG00000215695,ENSG00000197312,ENSG00000236500,ENSG00000252417,ENSG00000235084,ENSG00000237301,ENSG00000116771,ENSG00000272510,ENSG00000251866
chr1	15617240	15617450	1:15617240-15617450	ENSG00000162460,ENSG00000162461,ENSG00000237938,ENSG00000116786,ENSG00000271742,ENSG00000215695,ENSG00000197312,ENSG00000236500,ENSG00000252417,ENSG00000235084,ENSG00000237301,ENSG00000116771,ENSG00000272510,ENSG00000251866
chr1	15703700	15703890	1:15703700-15703890	ENSG00000237938,ENSG00000116786,ENSG00000271742,ENSG00000215695,ENSG00000272510
chr1	15714580	15714730	1:15714580-15714730	ENSG00000162461,ENSG00000237938,ENSG00000116786,ENSG00000271742,ENSG00000215695,ENSG00000272510
chr1	15741480	15741630	1:15741480-15741630	ENSG00000162460,ENSG00000224459,ENSG00000162461,ENSG00000237938,ENSG00000116786,ENSG00000215695
chr1	15760660	15760830	1:15760660-15760830	ENSG00000162458,ENSG00000162460,ENSG00000224459
chr1	15760960	15761130	1:15760960-15761130	ENSG00000162458,ENSG00000162460,ENSG00000224459,ENSG00000237938,ENSG00000116786,ENSG00000215695
chr1	15765918	15766068	1:15765918-15766068	ENSG00000237700,ENSG00000282740,ENSG00000162458
chr1	15792120	15792290	1:15792120-15792290	ENSG00000224321
chr1	15795200	15795350	1:15795200-15795350	ENSG00000224321
chr1	15796780	15796930	1:15796780-15796930	ENSG00000224321
chr1	15799100	15799270	1:15799100-15799270	ENSG00000184908,ENSG00000232456,ENSG00000173641,ENSG00000224966,ENSG00000275503,ENSG00000231353,ENSG00000234607,ENSG00000270620,ENSG00000233954,ENSG00000224321
chr1	15799560	15799750	1:15799560-15799750	ENSG00000233954,ENSG00000224321
chr1	15800280	15800437	1:15800280-15800437	ENSG00000233954
chr1	15800520	15800690	1:15800520-15800690	ENSG00000233954
chr1	15803451	15803601	1:15803451-15803601	ENSG00000233954
chr1	15834360	15834514	1:15834360-15834514	ENSG00000270620,ENSG00000065526,ENSG00000178715
chr1	15834580	15834790	1:15834580-15834790	ENSG00000270620,ENSG00000065526,ENSG00000179743,ENSG00000178715
chr1	15835860	15836030	1:15835860-15836030	ENSG00000173641,ENSG00000234607,ENSG00000270620,ENSG00000065526,ENSG00000179743,ENSG00000178715
chr1	15847520	15847690	1:15847520-15847690	ENSG00000268869,ENSG00000173641,ENSG00000234607,ENSG00000270620,ENSG00000065526,ENSG00000179743
chr1	15849322	15849499	1:15849322-15849499	ENSG00000268869,ENSG00000270620,ENSG00000065526,ENSG00000179743
chr1	15882860	15883010	1:15882860-15883010	ENSG00000270620,ENSG00000065526
chr1	15883340	15883490	1:15883340-15883490	ENSG00000065526
chr1	15885780	15885970	1:15885780-15885970	ENSG00000270620,ENSG00000065526
chr1	15886360	15886510	1:15886360-15886510	ENSG00000234607,ENSG00000270620,ENSG00000065526,ENSG00000179743
chr1	15893320	15893470	1:15893320-15893470	ENSG00000270620
chr1	15903020	15903170	1:15903020-15903170	ENSG00000270620
chr1	15937700	15937861	1:15937700-15937861	ENSG00000234607,ENSG00000116809,ENSG00000270620,ENSG00000065526
chr1	15949242	15949392	1:15949242-15949392	ENSG00000234607,ENSG00000116809
chr1	15949680	15949872	1:15949680-15949872	ENSG00000234607,ENSG00000116809
chr1	15952540	15952690	1:15952540-15952690	ENSG00000234607,ENSG00000116809,ENSG00000270620
chr1	15952860	15953030	1:15952860-15953030	ENSG00000234607,ENSG00000116809,ENSG00000270620
chr1	15976040	15976210	1:15976040-15976210	ENSG00000232456,ENSG00000173641,ENSG00000224966,ENSG00000275503,ENSG00000231353,ENSG00000234607,ENSG00000116809,ENSG00000270620
chr1	15994666	15994816	1:15994666-15994816	ENSG00000183888,ENSG00000224966,ENSG00000275503,ENSG00000231353
chr1	16004040	16004230	1:16004040-16004230	ENSG00000184908,ENSG00000232456,ENSG00000186510,ENSG00000173641,ENSG00000233078,ENSG00000183888,ENSG00000224966,ENSG00000275503,ENSG00000231353
chr1	16009120	16009270	1:16009120-16009270	ENSG00000184908,ENSG00000232456,ENSG00000186510,ENSG00000173641,ENSG00000233078,ENSG00000183888
chr1	16032940	16033090	1:16032940-16033090	ENSG00000184908,ENSG00000232456,ENSG00000186510,ENSG00000173641,ENSG00000233078
chr1	16056200	16056350	1:16056200-16056350	ENSG00000184908,ENSG00000232456,ENSG00000186510,ENSG00000173641,ENSG00000233078
chr1	16076120	16076290	1:16076120-16076290	ENSG00000234166,ENSG00000185519
chr1	16079000	16079170	1:16079000-16079170	ENSG00000234166,ENSG00000185519
chr1	16082435	16082590	1:16082435-16082590	ENSG00000234166,ENSG00000185519
chr1	16111826	16111976	1:16111826-16111976	-
chr1	16145720	16145890	1:16145720-16145890	ENSG00000223643,ENSG00000224621,ENSG00000227959,ENSG00000142627
chr1	16146360	16146570	1:16146360-16146570	ENSG00000224621,ENSG00000227959,ENSG00000142627
chr1	16151239	16151406	1:16151239-16151406	ENSG00000224621,ENSG00000227959,ENSG00000142627
chr1	16156020	16156195	1:16156020-16156195	ENSG00000224621,ENSG00000227959,ENSG00000142627
chr1	16164260	16164450	1:16164260-16164450	ENSG00000224621,ENSG00000227959,ENSG00000142627
chr1	16176000	16176190	1:16176000-16176190	ENSG00000234166,ENSG00000224621,ENSG00000227959,ENSG00000142627
chr1	16180446	16180596	1:16180446-16180596	ENSG00000234166
chr1	16181960	16182129	1:16181960-16182129	ENSG00000234166,ENSG00000185519
chr1	16206620	16206790	1:16206620-16206790	ENSG00000233929,ENSG00000132881,ENSG00000288398,ENSG00000237276,ENSG00000142632,ENSG00000234166
chr1	16206960	16207110	1:16206960-16207110	ENSG00000142632,ENSG00000234166
chr1	16216280	16216430	1:16216280-16216430	ENSG00000186715,ENSG00000288398,ENSG00000237276,ENSG00000142632
chr1	16217100	16217270	1:16217100-16217270	ENSG00000186715,ENSG00000288398,ENSG00000237276,ENSG00000142632
chr1	16217440	16217590	1:16217440-16217590	ENSG00000186715,ENSG00000233929,ENSG00000132881,ENSG00000288398,ENSG00000237276,ENSG00000142632,ENSG00000234166
chr1	16237180	16237350	1:16237180-16237350	ENSG00000233929,ENSG00000132881,ENSG00000288398
chr1	16244480	16244630	1:16244480-16244630	ENSG00000282143,ENSG00000215908,ENSG00000037637,ENSG00000233929,ENSG00000132881,ENSG00000288398,ENSG00000234166
chr1	16248900	16249090	1:16248900-16249090	ENSG00000037637,ENSG00000233929
chr1	16276717	16276867	1:16276717-16276867	-
chr1	16278360	16278510	1:16278360-16278510	-
chr1	16324480	16324650	1:16324480-16324650	ENSG00000037637
chr1	16352440	16352610	1:16352440-16352610	ENSG00000226457,ENSG00000055070,ENSG00000037637
chr1	16363460	16363630	1:16363460-16363630	ENSG00000226457,ENSG00000055070,ENSG00000037637
chr1	16367060	16367210	1:16367060-16367210	ENSG00000223643,ENSG00000224174,ENSG00000285853,ENSG00000261135,ENSG00000206652,ENSG00000226029,ENSG00000157191,ENSG00000187144,ENSG00000226457,ENSG00000055070,ENSG00000037637
chr1	16367440	16367590	1:16367440-16367590	ENSG00000226457,ENSG00000055070
chr1	16367680	16367830	1:16367680-16367830	ENSG00000226457,ENSG00000055070
chr1	16440309	16440459	1:16440309-16440459	ENSG00000226029,ENSG00000157191,ENSG00000187144
chr1	16440560	16440710	1:16440560-16440710	ENSG00000224174,ENSG00000285853,ENSG00000261135,ENSG00000206652,ENSG00000226029,ENSG00000157191,ENSG00000187144
chr1	16441118	16441418	1:16441118-16441418	ENSG00000226029,ENSG00000157191,ENSG00000187144
chr1	16499180	16499370	1:16499180-16499370	ENSG00000224174,ENSG00000285853,ENSG00000261135,ENSG00000206652,ENSG00000080947,ENSG00000226029
chr1	16499760	16499930	1:16499760-16499930	ENSG00000277344,ENSG00000233421,ENSG00000224174,ENSG00000285853,ENSG00000261135,ENSG00000206652,ENSG00000080947,ENSG00000226029,ENSG00000157191
chr1	16535200	16535350	1:16535200-16535350	ENSG00000223643,ENSG00000277344,ENSG00000233421,ENSG00000224174,ENSG00000285853
chr1	16545923	16546073	1:16545923-16546073	ENSG00000223643,ENSG00000225710,ENSG00000233421,ENSG00000224174,ENSG00000285853
chr1	16591908	16592058	1:16591908-16592058	ENSG00000277234,ENSG00000228549,ENSG00000263811,ENSG00000230239,ENSG00000279151,ENSG00000236698,ENSG00000280114,ENSG00000186301,ENSG00000261135,ENSG00000206652
chr1	16612600	16612750	1:16612600-16612750	ENSG00000186715,ENSG00000227684,ENSG00000282740,ENSG00000282143,ENSG00000215908,ENSG00000271732,ENSG00000219481
chr1	16613520	16613690	1:16613520-16613690	ENSG00000223643,ENSG00000186715,ENSG00000227684,ENSG00000282740,ENSG00000268869,ENSG00000236698,ENSG00000280114,ENSG00000282143,ENSG00000215908,ENSG00000271732,ENSG00000219481,ENSG00000224174,ENSG00000285853
chr1	16621100	16621270	1:16621100-16621270	ENSG00000263811,ENSG00000230239,ENSG00000223643,ENSG00000186715,ENSG00000058453,ENSG00000236698,ENSG00000280114,ENSG00000283773,ENSG00000215908,ENSG00000271732,ENSG00000219481,ENSG00000285853
chr1	16644660	16644810	1:16644660-16644810	ENSG00000277234,ENSG00000228549,ENSG00000263811,ENSG00000230239,ENSG00000223643,ENSG00000186715,ENSG00000282740,ENSG00000268869,ENSG00000236698,ENSG00000280114,ENSG00000186301,ENSG00000283773,ENSG00000215908,ENSG00000219481,ENSG00000224174,ENSG00000285853,ENSG00000261135,ENSG00000206652
chr1	16678180	16678350	1:16678180-16678350	ENSG00000279151,ENSG00000236698,ENSG00000280114
chr1	16703240	16703412	1:16703240-16703412	ENSG00000235241,ENSG00000238142,ENSG00000279151,ENSG00000268869,ENSG00000285853
chr1	16709856	16710026	1:16709856-16710026	ENSG00000263811,ENSG00000230239,ENSG00000223643,ENSG00000279151,ENSG00000268869,ENSG00000236698,ENSG00000280114
chr1	16895660	16895841	1:16895660-16895841	ENSG00000272426,ENSG00000207005,ENSG00000235241,ENSG00000238142,ENSG00000277234,ENSG00000228549,ENSG00000263811,ENSG00000230239,ENSG00000223643
chr1	16896160	16896310	1:16896160-16896310	ENSG00000272426,ENSG00000207005,ENSG00000235241,ENSG00000238142,ENSG00000277234,ENSG00000228549,ENSG00000263811,ENSG00000230239,ENSG00000223643,ENSG00000261135,ENSG00000206652
chr1	16904342	16904492	1:16904342-16904492	ENSG00000272426,ENSG00000207005,ENSG00000235241,ENSG00000238142,ENSG00000277234,ENSG00000228549,ENSG00000207389,ENSG00000227684,ENSG00000058453,ENSG00000282740,ENSG00000279151,ENSG00000207513
chr1	16904880	16905030	1:16904880-16905030	ENSG00000272426,ENSG00000207005,ENSG00000235241,ENSG00000238142,ENSG00000277234,ENSG00000228549,ENSG00000263811,ENSG00000230239,ENSG00000223643,ENSG00000186715,ENSG00000207389,ENSG00000227684,ENSG00000058453,ENSG00000282740,ENSG00000279151,ENSG00000207513,ENSG00000285853
chr1	16905360	16905510	1:16905360-16905510	ENSG00000272426,ENSG00000235241,ENSG00000238142,ENSG00000277234,ENSG00000228549
chr1	16913880	16914050	1:16913880-16914050	ENSG00000235241,ENSG00000238142,ENSG00000277234,ENSG00000228549,ENSG00000263811,ENSG00000230239,ENSG00000058453
chr1	16951760	16951930	1:16951760-16951930	ENSG00000159363,ENSG00000058453,ENSG00000282143,ENSG00000215908
chr1	16978780	16978950	1:16978780-16978950	ENSG00000159363,ENSG00000226526,ENSG00000286898,ENSG00000117122,ENSG00000058453
chr1	16984800	16984990	1:16984800-16984990	ENSG00000159363,ENSG00000226526,ENSG00000286898,ENSG00000117122
chr1	17013140	17013390	1:17013140-17013390	ENSG00000288636,ENSG00000159363
chr1	17046160	17046315	1:17046160-17046315	ENSG00000117118
chr1	17054080	17054250	1:17054080-17054250	ENSG00000117118,ENSG00000288636,ENSG00000159363,ENSG00000058453
chr1	17059800	17059950	1:17059800-17059950	ENSG00000117118
chr1	17063620	17063770	1:17063620-17063770	ENSG00000117115
chr1	17099073	17099250	1:17099073-17099250	ENSG00000117115
chr1	17122820	17122970	1:17122820-17122970	ENSG00000117115
chr1	17125860	17126010	1:17125860-17126010	ENSG00000276747,ENSG00000142619,ENSG00000142623,ENSG00000117115
chr1	17128456	17128690	1:17128456-17128690	ENSG00000142623,ENSG00000117115
chr1	17168700	17168870	1:17168700-17168870	ENSG00000276747,ENSG00000282843,ENSG00000204362
chr1	17170700	17170850	1:17170700-17170850	ENSG00000276747,ENSG00000282843,ENSG00000204362
chr1	17190040	17190190	1:17190040-17190190	ENSG00000282843,ENSG00000204362
chr1	17212875	17213091	1:17212875-17213091	ENSG00000142623,ENSG00000282843
chr1	17233848	17234003	1:17233848-17234003	ENSG00000142619,ENSG00000142623,ENSG00000282843
chr1	17237120	17237290	1:17237120-17237290	ENSG00000276747,ENSG00000142619,ENSG00000142623,ENSG00000282843,ENSG00000117115
chr1	17239500	17239650	1:17239500-17239650	ENSG00000276747,ENSG00000142619,ENSG00000142623,ENSG00000282843,ENSG00000117115
chr1	17274280	17274430	1:17274280-17274430	ENSG00000266634
chr1	17287235	17287385	1:17287235-17287385	ENSG00000266634
chr1	17287460	17287657	1:17287460-17287657	ENSG00000276747,ENSG00000159339,ENSG00000266634
chr1	17289880	17290030	1:17289880-17290030	ENSG00000276747,ENSG00000159339,ENSG00000266634
chr1	17314749	17314970	1:17314749-17314970	ENSG00000276747,ENSG00000159339
chr1	17336200	17336370	1:17336200-17336370	ENSG00000276747,ENSG00000159339
chr1	17406219	17406369	1:17406219-17406369	ENSG00000179051,ENSG00000227751,ENSG00000276747
chr1	17419950	17420100	1:17419950-17420100	ENSG00000179051,ENSG00000227751,ENSG00000276747
chr1	17439639	17439789	1:17439639-17439789	ENSG00000179051
chr1	17439799	17439949	1:17439799-17439949	ENSG00000179051
chr1	17443579	17443729	1:17443579-17443729	ENSG00000230035,ENSG00000179051,ENSG00000227751,ENSG00000276747
chr1	17477443	17477603	1:17477443-17477603	-
chr1	17489059	17489209	1:17489059-17489209	-
chr1	17494339	17494513	1:17494339-17494513	-
chr1	17502459	17502629	1:17502459-17502629	ENSG00000074964
chr1	17592100	17592250	1:17592100-17592250	ENSG00000074964
chr1	17606937	17607087	1:17606937-17607087	ENSG00000074964
chr1	17624920	17625090	1:17624920-17625090	ENSG00000074964
chr1	17632736	17632921	1:17632736-17632921	ENSG00000074964
chr1	17653890	17654040	1:17653890-17654040	ENSG00000236648,ENSG00000282740
chr1	17661700	17661850	1:17661700-17661850	ENSG00000230035,ENSG00000284653,ENSG00000236648
chr1	17687249	17687399	1:17687249-17687399	ENSG00000236648,ENSG00000074964
chr1	17696520	17696690	1:17696520-17696690	ENSG00000284653,ENSG00000236648,ENSG00000074964
chr1	17765600	17765750	1:17765600-17765750	ENSG00000235282,ENSG00000179023,ENSG00000225387,ENSG00000230035,ENSG00000261781,ENSG00000284653,ENSG00000117148,ENSG00000236648
chr1	17766120	17766270	1:17766120-17766270	ENSG00000225387,ENSG00000284653,ENSG00000117148,ENSG00000236648
chr1	17768700	17768850	1:17768700-17768850	ENSG00000235282,ENSG00000179023,ENSG00000225387,ENSG00000230035,ENSG00000261781,ENSG00000284653,ENSG00000117148,ENSG00000236648
chr1	17831700	17831870	1:17831700-17831870	ENSG00000235282,ENSG00000230035,ENSG00000284653,ENSG00000117148,ENSG00000236648
chr1	17861899	17862049	1:17861899-17862049	ENSG00000235282,ENSG00000179023,ENSG00000230035,ENSG00000261781,ENSG00000284653
chr1	17866559	17866758	1:17866559-17866758	ENSG00000230035,ENSG00000284653
chr1	17894405	17894555	1:17894405-17894555	ENSG00000284653
chr1	17919561	17919731	1:17919561-17919731	ENSG00000235282,ENSG00000179023,ENSG00000225387,ENSG00000230035,ENSG00000261781,ENSG00000284653
chr1	17966891	17967041	1:17966891-17967041	ENSG00000261781,ENSG00000284653
chr1	18092174	18092365	1:18092174-18092365	ENSG00000230035,ENSG00000261781,ENSG00000284653
chr1	18100581	18100751	1:18100581-18100751	ENSG00000230035,ENSG00000280222,ENSG00000117154,ENSG00000261781,ENSG00000284653
chr1	18256401	18256551	1:18256401-18256551	ENSG00000235282,ENSG00000179023,ENSG00000225387,ENSG00000230035
chr1	18575704	18575854	1:18575704-18575854	ENSG00000009709,ENSG00000235282,ENSG00000179023,ENSG00000225387
chr1	18597552	18597702	1:18597552-18597702	ENSG00000009709,ENSG00000225478,ENSG00000179023
chr1	18693745	18694045	1:18693745-18694045	ENSG00000009709
chr1	18711571	18711721	1:18711571-18711721	ENSG00000009709
chr1	18737594	18737744	1:18737594-18737744	ENSG00000009709
chr1	18771020	18771170	1:18771020-18771170	ENSG00000009709
chr1	18820841	18821011	1:18820841-18821011	ENSG00000179002,ENSG00000009709,ENSG00000225478,ENSG00000235282,ENSG00000179023
chr1	18849326	18849476	1:18849326-18849476	ENSG00000179002
chr1	18875341	18875491	1:18875341-18875491	ENSG00000272084,ENSG00000265606,ENSG00000179002,ENSG00000009709,ENSG00000225478
chr1	18884221	18884391	1:18884221-18884391	ENSG00000265606,ENSG00000159423,ENSG00000179002
chr1	18902781	18902951	1:18902781-18902951	ENSG00000127481,ENSG00000272084,ENSG00000169991,ENSG00000221662,ENSG00000159423,ENSG00000179002
chr1	18903162	18903312	1:18903162-18903312	ENSG00000221662,ENSG00000159423
chr1	18907061	18907211	1:18907061-18907211	ENSG00000127481,ENSG00000272084,ENSG00000169991,ENSG00000159423
chr1	18913161	18913331	1:18913161-18913331	ENSG00000127481,ENSG00000272084,ENSG00000169991,ENSG00000159423
chr1	18922381	18922531	1:18922381-18922531	ENSG00000272084,ENSG00000169991
chr1	18926733	18926883	1:18926733-18926883	ENSG00000272084,ENSG00000169991
chr1	18941341	18941511	1:18941341-18941511	ENSG00000272084,ENSG00000169991
chr1	18949138	18949288	1:18949138-18949288	ENSG00000272084,ENSG00000169991
chr1	18956761	18956931	1:18956761-18956931	ENSG00000272084,ENSG00000169991
chr1	18972601	18972771	1:18972601-18972771	ENSG00000272084
chr1	18999452	18999649	1:18999452-18999649	-
chr1	19011161	19011351	1:19011161-19011351	ENSG00000127481,ENSG00000272084,ENSG00000179002,ENSG00000009709,ENSG00000235282
chr1	19012381	19012554	1:19012381-19012554	ENSG00000272084
chr1	19036101	19036251	1:19036101-19036251	ENSG00000272084
chr1	19067469	19067619	1:19067469-19067619	ENSG00000272084
chr1	19113741	19113891	1:19113741-19113891	ENSG00000127481
chr1	19179664	19179814	1:19179664-19179814	ENSG00000127481
chr1	19209060	19209210	1:19209060-19209210	ENSG00000230424,ENSG00000127481
chr1	19209412	19209562	1:19209412-19209562	ENSG00000230424,ENSG00000127481
chr1	19209674	19209871	1:19209674-19209871	ENSG00000230424,ENSG00000127481
chr1	19210001	19210151	1:19210001-19210151	ENSG00000127463,ENSG00000230424,ENSG00000127481
chr1	19210281	19210451	1:19210281-19210451	ENSG00000162482,ENSG00000211454,ENSG00000053372,ENSG00000127463,ENSG00000230424,ENSG00000127481
chr1	19232601	19232751	1:19232601-19232751	ENSG00000211454,ENSG00000127463
chr1	19251521	19251671	1:19251521-19251671	ENSG00000162482,ENSG00000211454,ENSG00000286064,ENSG00000053372,ENSG00000127463
chr1	19260760	19260910	1:19260760-19260910	ENSG00000270728,ENSG00000162482,ENSG00000211454,ENSG00000286064,ENSG00000053372
chr1	19309466	19309616	1:19309466-19309616	ENSG00000053371,ENSG00000200403,ENSG00000040487,ENSG00000270728,ENSG00000162482,ENSG00000211454
chr1	19312081	19312271	1:19312081-19312271	ENSG00000053371,ENSG00000200403,ENSG00000040487,ENSG00000270728,ENSG00000162482,ENSG00000211454
chr1	19316585	19316735	1:19316585-19316735	ENSG00000053371,ENSG00000040487,ENSG00000270728
chr1	19341581	19341731	1:19341581-19341731	ENSG00000077549,ENSG00000270728,ENSG00000162482,ENSG00000211454
chr1	19351768	19352091	1:19351768-19352091	ENSG00000077549,ENSG00000270728
chr1	19384221	19384411	1:19384221-19384411	ENSG00000077549
chr1	19386021	19386251	1:19386021-19386251	ENSG00000077549
chr1	19391241	19391451	1:19391241-19391451	ENSG00000077549,ENSG00000240490,ENSG00000226396
chr1	19398481	19398671	1:19398481-19398671	ENSG00000240490
chr1	19401242	19401427	1:19401242-19401427	ENSG00000240490
chr1	19401566	19401716	1:19401566-19401716	ENSG00000240490
chr1	19414595	19414745	1:19414595-19414745	ENSG00000077549,ENSG00000240490
chr1	19436821	19436971	1:19436821-19436971	ENSG00000240490
chr1	19437161	19437311	1:19437161-19437311	ENSG00000240490
chr1	19438001	19438171	1:19438001-19438171	ENSG00000077549,ENSG00000240490,ENSG00000173436,ENSG00000235185,ENSG00000270136,ENSG00000226396,ENSG00000162482,ENSG00000211454
chr1	19440560	19440710	1:19440560-19440710	ENSG00000240490
chr1	19446090	19446240	1:19446090-19446240	-
chr1	19448601	19448751	1:19448601-19448751	ENSG00000240490
chr1	19449021	19449171	1:19449021-19449171	ENSG00000240490
chr1	19450901	19451051	1:19450901-19451051	ENSG00000240490,ENSG00000226396
chr1	19452441	19452591	1:19452441-19452591	-
chr1	19485541	19485711	1:19485541-19485711	ENSG00000077549,ENSG00000173436
chr1	19485830	19485980	1:19485830-19485980	ENSG00000077549
chr1	19496306	19496456	1:19496306-19496456	-
chr1	19504381	19504551	1:19504381-19504551	ENSG00000077549
chr1	19505041	19505191	1:19505041-19505191	ENSG00000077549,ENSG00000173436,ENSG00000201609,ENSG00000235185,ENSG00000270136,ENSG00000226396,ENSG00000162482
chr1	19505367	19505517	1:19505367-19505517	ENSG00000201609
chr1	19508968	19509118	1:19508968-19509118	ENSG00000201609
chr1	19512721	19512871	1:19512721-19512871	ENSG00000201609
chr1	19514581	19514731	1:19514581-19514731	ENSG00000201609,ENSG00000226396,ENSG00000162482
chr1	19563701	19563851	1:19563701-19563851	-
chr1	19563901	19564051	1:19563901-19564051	-
chr1	19596861	19597031	1:19596861-19597031	ENSG00000173436,ENSG00000235185,ENSG00000158747,ENSG00000270136,ENSG00000226396
chr1	19640561	19640711	1:19640561-19640711	ENSG00000173436,ENSG00000235185,ENSG00000158747,ENSG00000270136,ENSG00000226396,ENSG00000162482,ENSG00000211454
chr1	19640913	19641063	1:19640913-19641063	ENSG00000158747,ENSG00000226396
chr1	19646106	19646267	1:19646106-19646267	ENSG00000158747
chr1	19653806	19654014	1:19653806-19654014	ENSG00000158747
chr1	19659902	19660052	1:19659902-19660052	ENSG00000226396,ENSG00000158748,ENSG00000162482,ENSG00000211454
chr1	19661859	19662009	1:19661859-19662009	ENSG00000158748
chr1	19682342	19682492	1:19682342-19682492	-
chr1	19704622	19704772	1:19704622-19704772	ENSG00000158748,ENSG00000162542
chr1	19715702	19715852	1:19715702-19715852	ENSG00000158748,ENSG00000178828,ENSG00000235434,ENSG00000127472,ENSG00000270728,ENSG00000162482,ENSG00000211454
chr1	19734722	19734872	1:19734722-19734872	ENSG00000162542
chr1	19735922	19736092	1:19735922-19736092	ENSG00000162542,ENSG00000178828
chr1	19765002	19765172	1:19765002-19765172	ENSG00000162542,ENSG00000178828,ENSG00000235434,ENSG00000127472
chr1	19765742	19765892	1:19765742-19765892	ENSG00000162542,ENSG00000178828
chr1	19768462	19768612	1:19768462-19768612	ENSG00000162542,ENSG00000178828,ENSG00000127472
chr1	19769582	19769752	1:19769582-19769752	ENSG00000162542,ENSG00000178828
chr1	19800282	19800432	1:19800282-19800432	ENSG00000162542,ENSG00000178828,ENSG00000235434
chr1	19804964	19805114	1:19804964-19805114	ENSG00000178828,ENSG00000235434
chr1	19845302	19845472	1:19845302-19845472	ENSG00000178828,ENSG00000127472
chr1	19882222	19882372	1:19882222-19882372	ENSG00000178828,ENSG00000169914,ENSG00000188257,ENSG00000127472,ENSG00000158786,ENSG00000187980,ENSG00000162543,ENSG00000228105,ENSG00000284710,ENSG00000158816,ENSG00000284641
chr1	19918122	19918272	1:19918122-19918272	ENSG00000169914,ENSG00000188784,ENSG00000242688,ENSG00000188257,ENSG00000127472,ENSG00000158786,ENSG00000227066,ENSG00000187980,ENSG00000162543,ENSG00000228105
chr1	19974922	19975072	1:19974922-19975072	ENSG00000242688,ENSG00000188257,ENSG00000127472
chr1	20101025	20101175	1:20101025-20101175	ENSG00000127472,ENSG00000117215,ENSG00000158786
chr1	20124616	20124769	1:20124616-20124769	ENSG00000127472,ENSG00000117215,ENSG00000158786
chr1	20152402	20152572	1:20152402-20152572	ENSG00000242688,ENSG00000188257,ENSG00000127472,ENSG00000158786,ENSG00000227066,ENSG00000187980,ENSG00000162543
chr1	20153240	20153412	1:20153240-20153412	ENSG00000242688,ENSG00000188257,ENSG00000127472,ENSG00000158786,ENSG00000227066,ENSG00000187980,ENSG00000162543
chr1	20195282	20195432	1:20195282-20195432	ENSG00000187980,ENSG00000162543,ENSG00000228105
chr1	20213062	20213212	1:20213062-20213212	ENSG00000187980,ENSG00000162543,ENSG00000228105,ENSG00000284710,ENSG00000158816,ENSG00000284743
chr1	20255902	20256066	1:20255902-20256066	ENSG00000228105,ENSG00000284710,ENSG00000158816
chr1	20323265	20323415	1:20323265-20323415	ENSG00000284710,ENSG00000158816,ENSG00000226664
chr1	20380517	20380817	1:20380517-20380817	ENSG00000158816
chr1	20406322	20406512	1:20406322-20406512	ENSG00000127472,ENSG00000228105,ENSG00000284710,ENSG00000158816,ENSG00000236963,ENSG00000226487,ENSG00000284641,ENSG00000284743
chr1	20411282	20411452	1:20411282-20411452	ENSG00000228105,ENSG00000284710,ENSG00000158816,ENSG00000236963,ENSG00000226487,ENSG00000284641,ENSG00000284743
chr1	20427042	20427192	1:20427042-20427192	ENSG00000236963
chr1	20493882	20494052	1:20493882-20494052	ENSG00000187980,ENSG00000162543,ENSG00000228105,ENSG00000284710,ENSG00000158816,ENSG00000284641,ENSG00000284743,ENSG00000162545,ENSG00000090432
chr1	20496162	20496312	1:20496162-20496312	ENSG00000228105,ENSG00000284641,ENSG00000284743,ENSG00000162545,ENSG00000090432
chr1	20508102	20508252	1:20508102-20508252	ENSG00000127472,ENSG00000187980,ENSG00000228105,ENSG00000284710,ENSG00000158816,ENSG00000284641,ENSG00000284743,ENSG00000162545,ENSG00000090432,ENSG00000183114,ENSG00000158825,ENSG00000117242
chr1	20522422	20522592	1:20522422-20522592	ENSG00000215520,ENSG00000183114,ENSG00000158825,ENSG00000158828,ENSG00000284005,ENSG00000117242
chr1	20575322	20575492	1:20575322-20575492	ENSG00000183114,ENSG00000158825,ENSG00000158828,ENSG00000284005
chr1	20633282	20633432	1:20633282-20633432	ENSG00000183114,ENSG00000158825,ENSG00000158828,ENSG00000284005,ENSG00000117242
chr1	20634598	20634748	1:20634598-20634748	ENSG00000183114,ENSG00000158825,ENSG00000158828,ENSG00000284005,ENSG00000117242
chr1	20661462	20661632	1:20661462-20661632	ENSG00000183114,ENSG00000158825,ENSG00000158828,ENSG00000117242,ENSG00000244038,ENSG00000117245
chr1	20696882	20697052	1:20696882-20697052	ENSG00000117245,ENSG00000235432,ENSG00000189410,ENSG00000233069
chr1	20718002	20718152	1:20718002-20718152	ENSG00000117245,ENSG00000189410,ENSG00000233069
chr1	20723150	20723300	1:20723150-20723300	ENSG00000117245,ENSG00000189410,ENSG00000233069
chr1	20733162	20733312	1:20733162-20733312	ENSG00000189410,ENSG00000233069
chr1	20786362	20786512	1:20786362-20786512	ENSG00000127483
chr1	20786802	20786972	1:20786802-20786972	ENSG00000127483
chr1	20787502	20787752	1:20787502-20787752	ENSG00000127483
chr1	20787770	20788070	1:20787770-20788070	ENSG00000127483
chr1	20792345	20792495	1:20792345-20792495	ENSG00000127483
chr1	20847817	20847967	1:20847817-20847967	ENSG00000251914
chr1	20885227	20885377	1:20885227-20885377	-
chr1	20936664	20936912	1:20936664-20936912	ENSG00000075151
chr1	20962662	20962852	1:20962662-20962852	ENSG00000221808
chr1	21013042	21013212	1:21013042-21013212	ENSG00000221808,ENSG00000233072
chr1	21022382	21022532	1:21022382-21022532	ENSG00000075151,ENSG00000221808,ENSG00000233072,ENSG00000236073,ENSG00000235112
chr1	21050170	21050332	1:21050170-21050332	ENSG00000075151,ENSG00000221808,ENSG00000233072
chr1	21069682	21069837	1:21069682-21069837	ENSG00000221808,ENSG00000236073
chr1	21091202	21091352	1:21091202-21091352	ENSG00000221808,ENSG00000236073
chr1	21149482	21149632	1:21149482-21149632	ENSG00000235112
chr1	21149677	21149827	1:21149677-21149827	ENSG00000235112
chr1	21149982	21150172	1:21149982-21150172	ENSG00000221808,ENSG00000235112
chr1	21171020	21171176	1:21171020-21171176	ENSG00000075151,ENSG00000221808,ENSG00000235112,ENSG00000287192
chr1	21176882	21177052	1:21176882-21177052	ENSG00000075151,ENSG00000221808,ENSG00000235112,ENSG00000287192
chr1	21195262	21195412	1:21195262-21195412	ENSG00000235432,ENSG00000221808,ENSG00000235112
chr1	21232082	21232232	1:21232082-21232232	ENSG00000117298,ENSG00000236216
chr1	21241955	21242132	1:21241955-21242132	ENSG00000117298,ENSG00000236936,ENSG00000228823
chr1	21242242	21242392	1:21242242-21242392	ENSG00000117298,ENSG00000236936,ENSG00000236216,ENSG00000228823,ENSG00000236009
chr1	21252264	21252414	1:21252264-21252414	ENSG00000117298,ENSG00000236936
chr1	21276442	21276632	1:21276442-21276632	ENSG00000117298,ENSG00000236936,ENSG00000231105,ENSG00000227001,ENSG00000187952
chr1	21298105	21298255	1:21298105-21298255	ENSG00000117298,ENSG00000236936,ENSG00000231105
chr1	21308942	21309092	1:21308942-21309092	ENSG00000117298,ENSG00000236936,ENSG00000231105,ENSG00000236216
chr1	21318802	21318952	1:21318802-21318952	ENSG00000117298,ENSG00000236936,ENSG00000231105,ENSG00000236216,ENSG00000228823
chr1	21319742	21319892	1:21319742-21319892	ENSG00000236936,ENSG00000231105
chr1	21324559	21324709	1:21324559-21324709	ENSG00000117298,ENSG00000236936,ENSG00000231105
chr1	21334362	21334572	1:21334362-21334572	ENSG00000117298,ENSG00000236936,ENSG00000231105
chr1	21334742	21334951	1:21334742-21334951	ENSG00000117298,ENSG00000236936,ENSG00000231105
chr1	21338762	21338932	1:21338762-21338932	ENSG00000117298,ENSG00000236936,ENSG00000231105
chr1	21345522	21345672	1:21345522-21345672	ENSG00000117298,ENSG00000236936
chr1	21368542	21368712	1:21368542-21368712	ENSG00000117298,ENSG00000236936,ENSG00000236216,ENSG00000228823,ENSG00000236009,ENSG00000227001,ENSG00000187952,ENSG00000186543
chr1	21370662	21370812	1:21370662-21370812	ENSG00000236216,ENSG00000228823,ENSG00000236009,ENSG00000227001,ENSG00000187952
chr1	21440002	21440172	1:21440002-21440172	ENSG00000236216,ENSG00000228823,ENSG00000236009,ENSG00000227001,ENSG00000187952,ENSG00000186543,ENSG00000142794,ENSG00000176378
chr1	21454062	21454232	1:21454062-21454232	ENSG00000236216,ENSG00000228823,ENSG00000236009,ENSG00000227001,ENSG00000187952,ENSG00000186543,ENSG00000142794,ENSG00000176378
chr1	21468722	21468881	1:21468722-21468881	ENSG00000227001,ENSG00000187952,ENSG00000142794,ENSG00000176378
chr1	21490862	21491012	1:21490862-21491012	ENSG00000228823,ENSG00000236009,ENSG00000227001,ENSG00000187952
chr1	21509164	21509314	1:21509164-21509314	ENSG00000162551
chr1	21512062	21512252	1:21512062-21512252	ENSG00000236216,ENSG00000228823,ENSG00000236009,ENSG00000227001,ENSG00000187952,ENSG00000186543,ENSG00000176378,ENSG00000162551
chr1	21538082	21538232	1:21538082-21538232	-
chr1	21552862	21553016	1:21552862-21553016	ENSG00000236216,ENSG00000228823,ENSG00000236009,ENSG00000186543,ENSG00000162551
chr1	21567422	21567572	1:21567422-21567572	ENSG00000162551
chr1	21574222	21574392	1:21574222-21574392	ENSG00000236216,ENSG00000228823,ENSG00000236009,ENSG00000227001,ENSG00000187952,ENSG00000186543,ENSG00000162551,ENSG00000233431
chr1	21574642	21574792	1:21574642-21574792	ENSG00000227001,ENSG00000187952,ENSG00000162551,ENSG00000233431
chr1	21586982	21587132	1:21586982-21587132	ENSG00000228823,ENSG00000233431
chr1	21595622	21595792	1:21595622-21595792	ENSG00000236009,ENSG00000233431
chr1	21607882	21608052	1:21607882-21608052	ENSG00000076864
chr1	21648002	21648164	1:21648002-21648164	ENSG00000076864
chr1	21659210	21659372	1:21659210-21659372	ENSG00000076864
chr1	21673422	21673827	1:21673422-21673827	ENSG00000076864
chr1	21706582	21706791	1:21706582-21706791	ENSG00000090686
chr1	21707542	21707692	1:21707542-21707692	ENSG00000090686
chr1	21764720	21765020	1:21764720-21765020	ENSG00000231978
chr1	21765042	21765192	1:21765042-21765192	ENSG00000219073,ENSG00000231978,ENSG00000090686
chr1	21782496	21782646	1:21782496-21782646	ENSG00000090686
chr1	21783162	21783332	1:21783162-21783332	ENSG00000201919,ENSG00000273610,ENSG00000219073,ENSG00000187942,ENSG00000231978,ENSG00000090686
chr1	21783602	21783752	1:21783602-21783752	ENSG00000201919,ENSG00000273610,ENSG00000219073,ENSG00000187942,ENSG00000231978,ENSG00000090686
chr1	21817022	21817172	1:21817022-21817172	ENSG00000142798,ENSG00000187942
chr1	21857602	21857792	1:21857602-21857792	ENSG00000142798
chr1	21869922	21870072	1:21869922-21870072	ENSG00000219073,ENSG00000142798
chr1	21898871	21899021	1:21898871-21899021	ENSG00000232037,ENSG00000142798
chr1	21911503	21911653	1:21911503-21911653	ENSG00000219073,ENSG00000283234,ENSG00000232037,ENSG00000142798
chr1	21937402	21937552	1:21937402-21937552	ENSG00000201919,ENSG00000273610,ENSG00000219073,ENSG00000283234,ENSG00000232037,ENSG00000142798
chr1	21937722	21937872	1:21937722-21937872	ENSG00000219073,ENSG00000283234,ENSG00000142798
chr1	21939702	21939892	1:21939702-21939892	ENSG00000142789,ENSG00000201919,ENSG00000273610,ENSG00000285959,ENSG00000219073,ENSG00000283234,ENSG00000232037,ENSG00000142798
chr1	21964062	21964225	1:21964062-21964225	ENSG00000201919,ENSG00000273610,ENSG00000285959,ENSG00000219073,ENSG00000283234
chr1	22019222	22019392	1:22019222-22019392	ENSG00000285794,ENSG00000218510,ENSG00000228397,ENSG00000201273,ENSG00000278124,ENSG00000142789,ENSG00000201919,ENSG00000273610,ENSG00000285959,ENSG00000219073,ENSG00000271428
chr1	22025022	22025212	1:22025022-22025212	ENSG00000285794,ENSG00000285752,ENSG00000070831,ENSG00000218510,ENSG00000228397,ENSG00000142789,ENSG00000271428
chr1	22025322	22025492	1:22025322-22025492	ENSG00000285794,ENSG00000285752,ENSG00000070831,ENSG00000218510,ENSG00000228397,ENSG00000142789,ENSG00000271428
chr1	22025679	22026129	1:22025679-22026129	ENSG00000285794,ENSG00000218510,ENSG00000228397
chr1	22045165	22045334	1:22045165-22045334	ENSG00000285752,ENSG00000070831,ENSG00000271428
chr1	22052542	22052712	1:22052542-22052712	ENSG00000230068,ENSG00000285794,ENSG00000285752,ENSG00000070831,ENSG00000218510,ENSG00000228397,ENSG00000285959,ENSG00000271428
chr1	22053542	22053752	1:22053542-22053752	ENSG00000230068,ENSG00000285752,ENSG00000070831,ENSG00000271428
chr1	22105715	22105901	1:22105715-22105901	ENSG00000271428
chr1	22108842	22109012	1:22108842-22109012	ENSG00000271428,ENSG00000162552
chr1	22114575	22114732	1:22114575-22114732	ENSG00000271428,ENSG00000162552
chr1	22114822	22114992	1:22114822-22114992	ENSG00000271428,ENSG00000162552,ENSG00000285873
chr1	22137142	22137292	1:22137142-22137292	ENSG00000162552,ENSG00000285873
chr1	22160042	22160212	1:22160042-22160212	ENSG00000162552,ENSG00000285873
chr1	22255842	22256032	1:22255842-22256032	ENSG00000266564
chr1	22256101	22256251	1:22256101-22256251	ENSG00000266564
chr1	22258822	22258972	1:22258822-22258972	ENSG00000266564
chr1	22259642	22259792	1:22259642-22259792	ENSG00000266564
chr1	22289682	22289832	1:22289682-22289832	ENSG00000266564
chr1	22328842	22328992	1:22328842-22328992	ENSG00000234397
chr1	22348402	22348572	1:22348402-22348572	ENSG00000234397
chr1	22365642	22365832	1:22365642-22365832	ENSG00000279625,ENSG00000070886
chr1	22366042	22366192	1:22366042-22366192	ENSG00000279625,ENSG00000070886
chr1	22399102	22399252	1:22399102-22399252	-
chr1	22412662	22412812	1:22412662-22412812	-
chr1	22414362	22414512	1:22414362-22414512	ENSG00000237200,ENSG00000070886,ENSG00000173369
chr1	22416642	22416792	1:22416642-22416792	ENSG00000237200,ENSG00000070886,ENSG00000276835,ENSG00000173372,ENSG00000159189,ENSG00000173369
chr1	22420582	22420732	1:22420582-22420732	ENSG00000184677,ENSG00000237200,ENSG00000070886,ENSG00000276835,ENSG00000173372,ENSG00000159189,ENSG00000173369
chr1	22447682	22447832	1:22447682-22447832	ENSG00000184677
chr1	22447862	22448112	1:22447862-22448112	ENSG00000184677
chr1	22451742	22451912	1:22451742-22451912	ENSG00000184677,ENSG00000237200,ENSG00000070886
chr1	22452462	22452652	1:22452462-22452652	ENSG00000184677
chr1	22471122	22471312	1:22471122-22471312	ENSG00000237200
chr1	22500582	22500732	1:22500582-22500732	ENSG00000237200,ENSG00000070886
chr1	22528004	22528154	1:22528004-22528154	ENSG00000237200,ENSG00000070886
chr1	22611582	22611732	1:22611582-22611732	ENSG00000070886,ENSG00000276835,ENSG00000173372,ENSG00000173369
chr1	22639482	22639632	1:22639482-22639632	ENSG00000276835,ENSG00000173372,ENSG00000159189,ENSG00000173369
chr1	22642082	22642232	1:22642082-22642232	ENSG00000276835,ENSG00000173372,ENSG00000159189,ENSG00000173369
chr1	22665862	22666012	1:22665862-22666012	ENSG00000173369
chr1	22674242	22674392	1:22674242-22674392	ENSG00000070886,ENSG00000173369
chr1	22689622	22689772	1:22689622-22689772	-
chr1	22704582	22704732	1:22704582-22704732	ENSG00000173369,ENSG00000133216,ENSG00000265422,ENSG00000264014
chr1	22710496	22710646	1:22710496-22710646	ENSG00000133216,ENSG00000265422
chr1	22711882	22712032	1:22711882-22712032	ENSG00000133216,ENSG00000265422
chr1	22735612	22735762	1:22735612-22735762	-
chr1	22739822	22739992	1:22739822-22739992	ENSG00000133216,ENSG00000265422
chr1	22747271	22747421	1:22747271-22747421	-
chr1	22747442	22747652	1:22747442-22747652	-
chr1	22750400	22750572	1:22750400-22750572	-
chr1	22753782	22753952	1:22753782-22753952	ENSG00000133216,ENSG00000265422
chr1	22753992	22754142	1:22753992-22754142	-
chr1	22789462	22789712	1:22789462-22789712	-
chr1	22808882	22809072	1:22808882-22809072	ENSG00000133216
chr1	22832142	22832312	1:22832142-22832312	ENSG00000225952
chr1	22836022	22836212	1:22836022-22836212	ENSG00000225952
chr1	22836256	22836406	1:22836256-22836406	ENSG00000225952
chr1	22850815	22850965	1:22850815-22850965	ENSG00000225952,ENSG00000264014
chr1	22862180	22862330	1:22862180-22862330	ENSG00000133216,ENSG00000264014
chr1	22876927	22877112	1:22876927-22877112	ENSG00000133216,ENSG00000264014
chr1	22880202	22880352	1:22880202-22880352	ENSG00000264014
chr1	22886362	22886512	1:22886362-22886512	-
chr1	22930392	22930552	1:22930392-22930552	-
chr1	22964302	22964472	1:22964302-22964472	ENSG00000215906
chr1	22969382	22969532	1:22969382-22969532	ENSG00000215906,ENSG00000266802
chr1	22976542	22976712	1:22976542-22976712	ENSG00000215906,ENSG00000240553,ENSG00000266802
chr1	23019302	23019472	1:23019302-23019472	ENSG00000227868,ENSG00000004487,ENSG00000263793,ENSG00000266802
chr1	23036182	23036352	1:23036182-23036352	ENSG00000004487,ENSG00000263793,ENSG00000266802
chr1	23098842	23098992	1:23098842-23098992	ENSG00000240553,ENSG00000266802,ENSG00000169641,ENSG00000229010,ENSG00000179546
chr1	23100322	23100512	1:23100322-23100512	ENSG00000240553,ENSG00000266802,ENSG00000169641,ENSG00000229010
chr1	23100592	23100742	1:23100592-23100742	ENSG00000240553,ENSG00000229010
chr1	23122482	23122632	1:23122482-23122632	ENSG00000229010
chr1	23168842	23168992	1:23168842-23168992	ENSG00000240553,ENSG00000169641,ENSG00000229010,ENSG00000206935,ENSG00000252578
chr1	23169822	23169972	1:23169822-23169972	ENSG00000169641,ENSG00000229010,ENSG00000206935,ENSG00000252578
chr1	23189006	23189156	1:23189006-23189156	ENSG00000240553,ENSG00000266802,ENSG00000229010,ENSG00000179546,ENSG00000215381
chr1	23194442	23194652	1:23194442-23194652	ENSG00000240553,ENSG00000266802,ENSG00000229010,ENSG00000179546,ENSG00000215381,ENSG00000284726
chr1	23194742	23194932	1:23194742-23194932	ENSG00000240553,ENSG00000266802,ENSG00000229010,ENSG00000179546,ENSG00000215381,ENSG00000284726
chr1	23197002	23197152	1:23197002-23197152	ENSG00000240553,ENSG00000266802,ENSG00000229010,ENSG00000179546,ENSG00000215381,ENSG00000261326,ENSG00000284726
chr1	23198542	23198712	1:23198542-23198712	ENSG00000240553,ENSG00000266802,ENSG00000229010,ENSG00000179546,ENSG00000215381,ENSG00000284726
chr1	23225202	23225352	1:23225202-23225352	ENSG00000179546,ENSG00000215381
chr1	23273522	23273692	1:23273522-23273692	ENSG00000179546,ENSG00000215381,ENSG00000261326,ENSG00000284726
chr1	23283022	23283322	1:23283022-23283322	ENSG00000261326,ENSG00000284726
chr1	23344362	23344532	1:23344362-23344532	ENSG00000261326,ENSG00000284726,ENSG00000125944,ENSG00000125945,ENSG00000249087,ENSG00000204219,ENSG00000232482
chr1	23344937	23345087	1:23344937-23345087	ENSG00000125944
chr1	23368322	23368472	1:23368322-23368472	ENSG00000284726,ENSG00000125944,ENSG00000125945,ENSG00000249087,ENSG00000201405,ENSG00000271420,ENSG00000232482
chr1	23368842	23368992	1:23368842-23368992	ENSG00000284726,ENSG00000125944,ENSG00000125945,ENSG00000249087,ENSG00000201405,ENSG00000271420
chr1	23369593	23369743	1:23369593-23369743	ENSG00000125945,ENSG00000249087,ENSG00000201405
chr1	23369842	23369992	1:23369842-23369992	ENSG00000284726,ENSG00000125944,ENSG00000125945,ENSG00000249087,ENSG00000201405,ENSG00000271420,ENSG00000232482
chr1	23377142	23377312	1:23377142-23377312	ENSG00000284726,ENSG00000125945,ENSG00000249087,ENSG00000201405,ENSG00000271420,ENSG00000232482
chr1	23393782	23394012	1:23393782-23394012	ENSG00000284726,ENSG00000271420,ENSG00000232482
chr1	23394122	23394452	1:23394122-23394452	ENSG00000284726,ENSG00000271420,ENSG00000232482
chr1	23394728	23395028	1:23394728-23395028	ENSG00000271420,ENSG00000232482
chr1	23400898	23401048	1:23400898-23401048	ENSG00000232482
chr1	23403039	23403189	1:23403039-23403189	ENSG00000232482
chr1	23403942	23404112	1:23403942-23404112	ENSG00000284726,ENSG00000204219,ENSG00000232482
chr1	23421861	23422011	1:23421861-23422011	ENSG00000204219,ENSG00000232482
chr1	23475442	23475592	1:23475442-23475592	ENSG00000088280
chr1	23479102	23479252	1:23479102-23479252	ENSG00000088280
chr1	23484302	23484452	1:23484302-23484452	ENSG00000088280
chr1	23484542	23484760	1:23484542-23484760	ENSG00000088280
chr1	23497182	23497352	1:23497182-23497352	-
chr1	23528703	23528853	1:23528703-23528853	ENSG00000007968
chr1	23531303	23531473	1:23531303-23531473	ENSG00000007968,ENSG00000229239
chr1	23539903	23540053	1:23539903-23540053	ENSG00000007968,ENSG00000229239
chr1	23544817	23544967	1:23544817-23544967	ENSG00000007968,ENSG00000235052,ENSG00000229239,ENSG00000011007
chr1	23554947	23555097	1:23554947-23555097	ENSG00000235052,ENSG00000117318
chr1	23559524	23559694	1:23559524-23559694	ENSG00000235052,ENSG00000117318,ENSG00000285802,ENSG00000197880,ENSG00000229239,ENSG00000011007
chr1	23562385	23562555	1:23562385-23562555	ENSG00000235052,ENSG00000117318,ENSG00000285802,ENSG00000197880,ENSG00000229239,ENSG00000011007
chr1	23577485	23577635	1:23577485-23577635	ENSG00000285802,ENSG00000197880
chr1	23581320	23581534	1:23581320-23581534	ENSG00000285802,ENSG00000197880
chr1	23585665	23585859	1:23585665-23585859	ENSG00000285802,ENSG00000197880
chr1	23635085	23635255	1:23635085-23635255	ENSG00000235052,ENSG00000197880,ENSG00000229239
chr1	23637505	23637675	1:23637505-23637675	ENSG00000235052,ENSG00000197880,ENSG00000229239
chr1	23657805	23657955	1:23657805-23657955	ENSG00000229239
chr1	23691665	23691815	1:23691665-23691815	ENSG00000229239,ENSG00000142676,ENSG00000011007
chr1	23692105	23692255	1:23692105-23692255	ENSG00000229239,ENSG00000142676,ENSG00000011007
chr1	23718602	23718752	1:23718602-23718752	ENSG00000011007
chr1	23772234	23772384	1:23772234-23772384	ENSG00000236810,ENSG00000011007,ENSG00000057757,ENSG00000229106,ENSG00000232557
chr1	23778305	23778455	1:23778305-23778455	ENSG00000236810,ENSG00000011007,ENSG00000057757,ENSG00000011009,ENSG00000117308,ENSG00000232557
chr1	23790185	23790335	1:23790185-23790335	ENSG00000236810,ENSG00000057757,ENSG00000011009,ENSG00000117308
chr1	23791045	23791195	1:23791045-23791195	ENSG00000236810,ENSG00000057757,ENSG00000011009,ENSG00000117308
chr1	23800745	23800915	1:23800745-23800915	ENSG00000057757,ENSG00000011009,ENSG00000117308,ENSG00000117305,ENSG00000229106,ENSG00000232557
chr1	23825425	23825575	1:23825425-23825575	ENSG00000117305,ENSG00000179163,ENSG00000229106,ENSG00000232557
chr1	23868325	23868495	1:23868325-23868495	ENSG00000117305,ENSG00000179163,ENSG00000188822,ENSG00000229106,ENSG00000232557,ENSG00000264926
chr1	23916905	23917058	1:23916905-23917058	ENSG00000188822,ENSG00000229106,ENSG00000232557,ENSG00000264926
chr1	23959065	23959215	1:23959065-23959215	ENSG00000229106,ENSG00000232557,ENSG00000264926,ENSG00000230228,ENSG00000189266,ENSG00000188529
chr1	23959645	23959795	1:23959645-23959795	ENSG00000188822,ENSG00000229106,ENSG00000232557,ENSG00000264926,ENSG00000230228,ENSG00000189266,ENSG00000188529
chr1	23959985	23960135	1:23959985-23960135	ENSG00000264926,ENSG00000230228,ENSG00000189266,ENSG00000188529
chr1	23960298	23960448	1:23960298-23960448	ENSG00000230228,ENSG00000189266
chr1	23980365	23980515	1:23980365-23980515	ENSG00000229106,ENSG00000232557,ENSG00000264926,ENSG00000230228,ENSG00000189266,ENSG00000188529
chr1	23984645	23984795	1:23984645-23984795	ENSG00000188529
chr1	24003486	24003675	1:24003486-24003675	ENSG00000215905
chr1	24008713	24008875	1:24008713-24008875	ENSG00000264926,ENSG00000188529,ENSG00000215905,ENSG00000225315
chr1	24018925	24019075	1:24018925-24019075	ENSG00000229106,ENSG00000232557,ENSG00000264926,ENSG00000230228,ENSG00000189266,ENSG00000188529,ENSG00000215905,ENSG00000225315,ENSG00000230703
chr1	24020165	24020402	1:24020165-24020402	ENSG00000225315
chr1	24022825	24022975	1:24022825-24022975	ENSG00000225315
chr1	24028188	24028338	1:24028188-24028338	ENSG00000264926,ENSG00000230228,ENSG00000225315
chr1	24046325	24046515	1:24046325-24046515	ENSG00000225315
chr1	24070925	24071095	1:24070925-24071095	ENSG00000142661,ENSG00000230703
chr1	24107925	24108075	1:24107925-24108075	ENSG00000142661
chr1	24112625	24112775	1:24112625-24112775	ENSG00000142661
chr1	24141745	24141895	1:24141745-24141895	ENSG00000142677
chr1	24150525	24150735	1:24150525-24150735	ENSG00000142677,ENSG00000185436
chr1	24199405	24199555	1:24199405-24199555	ENSG00000185436,ENSG00000230023
chr1	24201985	24202135	1:24201985-24202135	ENSG00000185436,ENSG00000230023,ENSG00000001460,ENSG00000239106
chr1	24234305	24234455	1:24234305-24234455	ENSG00000185436
chr1	24236714	24236864	1:24236714-24236864	-
chr1	24236868	24237018	1:24236868-24237018	-
chr1	24266565	24266715	1:24266565-24266715	-
chr1	24283932	24284082	1:24283932-24284082	-
chr1	24290065	24290215	1:24290065-24290215	ENSG00000232298,ENSG00000158055
chr1	24294465	24294615	1:24294465-24294615	ENSG00000232298,ENSG00000158055
chr1	24322405	24322555	1:24322405-24322555	ENSG00000232298,ENSG00000158055
chr1	24330225	24330415	1:24330225-24330415	ENSG00000232298,ENSG00000158055
chr1	24335325	24335475	1:24335325-24335475	ENSG00000232298,ENSG00000158055
chr1	24352245	24352446	1:24352245-24352446	ENSG00000158055
chr1	24362782	24362932	1:24362782-24362932	-
chr1	24363085	24363255	1:24363085-24363255	ENSG00000185436,ENSG00000232298,ENSG00000158055
chr1	24365345	24365495	1:24365345-24365495	-
chr1	24384425	24384615	1:24384425-24384615	ENSG00000185436,ENSG00000001460
chr1	24391365	24391515	1:24391365-24391515	ENSG00000185436,ENSG00000230023,ENSG00000001460
chr1	24392378	24392528	1:24392378-24392528	ENSG00000185436,ENSG00000230023,ENSG00000001460
chr1	24413722	24413875	1:24413722-24413875	ENSG00000001460,ENSG00000001461
chr1	24415645	24415795	1:24415645-24415795	ENSG00000185436,ENSG00000001460,ENSG00000001461,ENSG00000286061,ENSG00000117602,ENSG00000239106
chr1	24416898	24417048	1:24416898-24417048	ENSG00000001460,ENSG00000001461
chr1	24417105	24417255	1:24417105-24417255	ENSG00000001460,ENSG00000001461
chr1	24464562	24464712	1:24464562-24464712	ENSG00000001461
chr1	24502445	24502595	1:24502445-24502595	ENSG00000286061,ENSG00000117602
chr1	24502825	24502995	1:24502825-24502995	ENSG00000286061,ENSG00000117602
chr1	24541105	24541275	1:24541105-24541275	ENSG00000286061,ENSG00000117602,ENSG00000264443,ENSG00000184454,ENSG00000227312,ENSG00000239106
chr1	24559124	24559274	1:24559124-24559274	ENSG00000264443,ENSG00000184454,ENSG00000227312,ENSG00000239106
chr1	24587304	24587467	1:24587304-24587467	ENSG00000184454,ENSG00000239106
chr1	24593664	24593814	1:24593664-24593814	ENSG00000184454,ENSG00000239106
chr1	24635304	24635474	1:24635304-24635474	ENSG00000239106,ENSG00000133226
chr1	24642964	24643114	1:24642964-24643114	ENSG00000239106,ENSG00000133226
chr1	24672824	24672974	1:24672824-24672974	ENSG00000133226
chr1	24683824	24683974	1:24683824-24683974	-
chr1	24688704	24688854	1:24688704-24688854	-
chr1	24705444	24705614	1:24705444-24705614	ENSG00000239106,ENSG00000284699,ENSG00000238482
chr1	24724764	24724934	1:24724764-24724934	ENSG00000239106,ENSG00000284699,ENSG00000169504,ENSG00000238482
chr1	24725220	24725554	1:24725220-24725554	-
chr1	24727620	24727774	1:24727620-24727774	-
chr1	24730664	24730814	1:24730664-24730814	ENSG00000169504
chr1	24745164	24745334	1:24745164-24745334	ENSG00000169504,ENSG00000238482
chr1	24770257	24770557	1:24770257-24770557	ENSG00000238482
chr1	24793924	24794074	1:24793924-24794074	ENSG00000238482
chr1	24805655	24805814	1:24805655-24805814	-
chr1	24827864	24828014	1:24827864-24828014	-
chr1	24830784	24830934	1:24830784-24830934	ENSG00000238482
chr1	24835044	24835194	1:24835044-24835194	-
chr1	24848064	24848214	1:24848064-24848214	ENSG00000231953
chr1	24909583	24909754	1:24909583-24909754	ENSG00000278034
chr1	24914464	24914614	1:24914464-24914614	ENSG00000020633,ENSG00000278034,ENSG00000285823
chr1	24914684	24914874	1:24914684-24914874	ENSG00000020633,ENSG00000278034,ENSG00000285823
chr1	24966764	24966934	1:24966764-24966934	ENSG00000020633,ENSG00000229162,ENSG00000261025
chr1	25003901	25004051	1:25003901-25004051	ENSG00000285823
chr1	25017587	25017754	1:25017587-25017754	ENSG00000264371,ENSG00000285823
chr1	25022424	25022574	1:25022424-25022574	ENSG00000020633,ENSG00000229162,ENSG00000261025,ENSG00000264371,ENSG00000285823,ENSG00000233755,ENSG00000233419
chr1	25022944	25023094	1:25022944-25023094	ENSG00000020633,ENSG00000229162,ENSG00000261025,ENSG00000264371,ENSG00000285823,ENSG00000233755,ENSG00000233419
chr1	25063844	25064116	1:25063844-25064116	ENSG00000285823
chr1	25101524	25101694	1:25101524-25101694	ENSG00000285823,ENSG00000233755,ENSG00000233419
chr1	25137582	25137732	1:25137582-25137732	ENSG00000233755,ENSG00000233419
chr1	25204964	25205114	1:25204964-25205114	ENSG00000231953
chr1	25232484	25232654	1:25232484-25232654	ENSG00000117614,ENSG00000284602,ENSG00000284657,ENSG00000117616,ENSG00000272432,ENSG00000261349
chr1	25233144	25233334	1:25233144-25233334	ENSG00000117614,ENSG00000284602,ENSG00000284657,ENSG00000117616,ENSG00000272432
chr1	25239744	25239934	1:25239744-25239934	ENSG00000117614,ENSG00000284602,ENSG00000284657,ENSG00000117616,ENSG00000272432,ENSG00000224183
chr1	25247504	25247654	1:25247504-25247654	ENSG00000117614,ENSG00000284602,ENSG00000284657,ENSG00000117616,ENSG00000272432,ENSG00000261349,ENSG00000224183,ENSG00000259984,ENSG00000183726,ENSG00000238084
chr1	25267959	25268109	1:25267959-25268109	ENSG00000117616,ENSG00000261349,ENSG00000187010,ENSG00000224183
chr1	25338287	25338454	1:25338287-25338454	ENSG00000117616,ENSG00000259984,ENSG00000183726,ENSG00000238084
chr1	25343969	25344269	1:25343969-25344269	ENSG00000117616,ENSG00000259984,ENSG00000183726
chr1	25344987	25345194	1:25344987-25345194	ENSG00000117616,ENSG00000259984,ENSG00000183726,ENSG00000238084
chr1	25430172	25430322	1:25430172-25430322	ENSG00000188672,ENSG00000204178
chr1	25430644	25430834	1:25430644-25430834	ENSG00000188672,ENSG00000238084,ENSG00000204178,ENSG00000228172,ENSG00000117640
chr1	25520557	25520714	1:25520557-25520714	ENSG00000188672,ENSG00000238084
chr1	25543544	25543714	1:25543544-25543714	ENSG00000238084,ENSG00000157978
chr1	25549757	25549907	1:25549757-25549907	ENSG00000157978
chr1	25567164	25567314	1:25567164-25567314	ENSG00000238084,ENSG00000157978,ENSG00000225643,ENSG00000228172,ENSG00000117640
chr1	25567824	25567974	1:25567824-25567974	ENSG00000238084,ENSG00000157978,ENSG00000225643
chr1	25568124	25568334	1:25568124-25568334	ENSG00000238084,ENSG00000157978,ENSG00000225643
chr1	25568704	25568854	1:25568704-25568854	ENSG00000157978,ENSG00000225643
chr1	25569064	25569214	1:25569064-25569214	ENSG00000238084,ENSG00000157978,ENSG00000225643,ENSG00000228172,ENSG00000117640
chr1	25572901	25573051	1:25572901-25573051	ENSG00000238084,ENSG00000225643
chr1	25608684	25608874	1:25608684-25608874	ENSG00000225643,ENSG00000255054,ENSG00000228172,ENSG00000117640
chr1	25616004	25616154	1:25616004-25616154	ENSG00000117643,ENSG00000233478
chr1	25616464	25616614	1:25616464-25616614	ENSG00000117643,ENSG00000233478,ENSG00000228172,ENSG00000117640
chr1	25619156	25619306	1:25619156-25619306	ENSG00000117643
chr1	25642104	25642254	1:25642104-25642254	ENSG00000233478
chr1	25642784	25642934	1:25642784-25642934	ENSG00000233478
chr1	25667924	25668094	1:25667924-25668094	ENSG00000233478
chr1	25694116	25694354	1:25694116-25694354	ENSG00000117643,ENSG00000233478
chr1	25694684	25694834	1:25694684-25694834	ENSG00000117643,ENSG00000233478
chr1	25695144	25695314	1:25695144-25695314	ENSG00000238084,ENSG00000117643,ENSG00000233478,ENSG00000228172,ENSG00000117640
chr1	25695564	25695714	1:25695564-25695714	-
chr1	25695984	25696154	1:25695984-25696154	ENSG00000238084,ENSG00000117643,ENSG00000233478
chr1	25743584	25743734	1:25743584-25743734	ENSG00000238084,ENSG00000225643,ENSG00000117643,ENSG00000233478,ENSG00000255054,ENSG00000228172,ENSG00000117640
chr1	25744204	25744354	1:25744204-25744354	-
chr1	25784764	25784914	1:25784764-25784914	ENSG00000117643
chr1	25796944	25797094	1:25796944-25797094	ENSG00000224183,ENSG00000162430,ENSG00000255054,ENSG00000228172,ENSG00000117640
chr1	25806484	25806634	1:25806484-25806634	ENSG00000162430,ENSG00000255054,ENSG00000228172,ENSG00000117640
chr1	25836844	25836994	1:25836844-25836994	ENSG00000228172,ENSG00000117640,ENSG00000272478,ENSG00000127423
chr1	25859424	25859614	1:25859424-25859614	ENSG00000228172,ENSG00000117640,ENSG00000272478,ENSG00000127423,ENSG00000236528,ENSG00000182749,ENSG00000207302
chr1	25892504	25892694	1:25892504-25892694	ENSG00000228172,ENSG00000117640,ENSG00000127423,ENSG00000236528,ENSG00000182749,ENSG00000207302,ENSG00000117632,ENSG00000229786,ENSG00000223624,ENSG00000158006,ENSG00000207237,ENSG00000252190,ENSG00000252691
chr1	25895484	25895654	1:25895484-25895654	ENSG00000228172,ENSG00000117640,ENSG00000182749,ENSG00000207302,ENSG00000117632,ENSG00000229786,ENSG00000223624,ENSG00000283938,ENSG00000158006,ENSG00000207237,ENSG00000252190,ENSG00000252691
chr1	25905104	25905254	1:25905104-25905254	ENSG00000117632,ENSG00000283938,ENSG00000207237
chr1	25905484	25905654	1:25905484-25905654	ENSG00000182749,ENSG00000207302,ENSG00000117632,ENSG00000283938,ENSG00000158006,ENSG00000207237,ENSG00000252190,ENSG00000252691
chr1	25906384	25906534	1:25906384-25906534	ENSG00000182749,ENSG00000207302,ENSG00000117632,ENSG00000283938,ENSG00000158006,ENSG00000207237,ENSG00000252190,ENSG00000252691
chr1	25953095	25953245	1:25953095-25953245	ENSG00000207237
chr1	25998124	25998294	1:25998124-25998294	ENSG00000228172,ENSG00000117640,ENSG00000272478,ENSG00000127423,ENSG00000236528,ENSG00000182749,ENSG00000207302,ENSG00000117632,ENSG00000283938,ENSG00000158006,ENSG00000207237,ENSG00000252190,ENSG00000252691,ENSG00000158008,ENSG00000158014,ENSG00000284309,ENSG00000158022
chr1	26021644	26021794	1:26021644-26021794	ENSG00000252190,ENSG00000252691,ENSG00000158008,ENSG00000158022
chr1	26035404	26035574	1:26035404-26035574	ENSG00000158008,ENSG00000158014,ENSG00000284309,ENSG00000158022,ENSG00000197245
chr1	26036059	26036214	1:26036059-26036214	ENSG00000158008,ENSG00000158014,ENSG00000284309,ENSG00000158022
chr1	26094884	26095074	1:26094884-26095074	ENSG00000158014,ENSG00000284309,ENSG00000158022,ENSG00000197245,ENSG00000142675,ENSG00000188782
chr1	26105062	26105214	1:26105062-26105214	ENSG00000158022,ENSG00000175087,ENSG00000197245,ENSG00000282872,ENSG00000236782,ENSG00000142684,ENSG00000142675,ENSG00000188782
chr1	26111035	26111185	1:26111035-26111185	ENSG00000175087,ENSG00000197245
chr1	26111276	26111576	1:26111276-26111576	ENSG00000175087,ENSG00000197245
chr1	26111644	26111814	1:26111644-26111814	ENSG00000158014,ENSG00000284309,ENSG00000158022,ENSG00000175087,ENSG00000197245,ENSG00000282872,ENSG00000236782,ENSG00000142684,ENSG00000142675,ENSG00000188782
chr1	26129424	26129574	1:26129424-26129574	ENSG00000197245
chr1	26145224	26145374	1:26145224-26145374	ENSG00000158014,ENSG00000284309,ENSG00000158022,ENSG00000175087,ENSG00000197245,ENSG00000282872,ENSG00000236782,ENSG00000142684,ENSG00000142675,ENSG00000188782
chr1	26169784	26169974	1:26169784-26169974	ENSG00000197245,ENSG00000282872,ENSG00000236782,ENSG00000142684,ENSG00000142675,ENSG00000188782
chr1	26233984	26234154	1:26233984-26234154	ENSG00000197245,ENSG00000282872,ENSG00000236782,ENSG00000142684,ENSG00000142675,ENSG00000188782,ENSG00000236155,ENSG00000278572,ENSG00000130695,ENSG00000270733
chr1	26274933	26275083	1:26274933-26275083	ENSG00000130695,ENSG00000270733,ENSG00000142669
chr1	26275664	26275854	1:26275664-26275854	ENSG00000142675,ENSG00000188782,ENSG00000130695,ENSG00000270733,ENSG00000142669,ENSG00000158062,ENSG00000169442,ENSG00000176092,ENSG00000225854
chr1	26275904	26276116	1:26275904-26276116	ENSG00000142675,ENSG00000188782,ENSG00000130695,ENSG00000270733,ENSG00000142669,ENSG00000158062,ENSG00000169442,ENSG00000176092,ENSG00000225854
chr1	26276344	26276494	1:26276344-26276494	ENSG00000130695,ENSG00000270733,ENSG00000142669,ENSG00000169442,ENSG00000176092
chr1	26278444	26278594	1:26278444-26278594	ENSG00000130695,ENSG00000270733,ENSG00000142669,ENSG00000158062,ENSG00000169442,ENSG00000176092
chr1	26279664	26279814	1:26279664-26279814	ENSG00000130695,ENSG00000270733,ENSG00000142669
chr1	26279964	26280114	1:26279964-26280114	ENSG00000270733,ENSG00000142669,ENSG00000158062,ENSG00000169442,ENSG00000176092
chr1	26282113	26282263	1:26282113-26282263	ENSG00000142669
chr1	26284824	26284974	1:26284824-26284974	ENSG00000270733,ENSG00000142669,ENSG00000158062,ENSG00000169442,ENSG00000176092
chr1	26285205	26285355	1:26285205-26285355	ENSG00000142669,ENSG00000158062,ENSG00000169442
chr1	26306624	26306774	1:26306624-26306774	ENSG00000270733,ENSG00000158062,ENSG00000169442,ENSG00000176092,ENSG00000225854
chr1	26321624	26321794	1:26321624-26321794	ENSG00000142675,ENSG00000188782,ENSG00000270733,ENSG00000158062,ENSG00000169442,ENSG00000176092,ENSG00000225854
chr1	26363904	26364054	1:26363904-26364054	ENSG00000176092,ENSG00000176083
chr1	26378104	26378254	1:26378104-26378254	ENSG00000176083
chr1	26408644	26408814	1:26408644-26408814	ENSG00000131914
chr1	26417143	26417294	1:26417143-26417294	ENSG00000131914
chr1	26432184	26432334	1:26432184-26432334	ENSG00000117682,ENSG00000223583,ENSG00000198830
chr1	26470424	26470574	1:26470424-26470574	ENSG00000223583,ENSG00000225891,ENSG00000198830
chr1	26472044	26472194	1:26472044-26472194	ENSG00000223583,ENSG00000225891,ENSG00000198830
chr1	26472344	26472494	1:26472344-26472494	ENSG00000223583,ENSG00000225891,ENSG00000198830
chr1	26473044	26473194	1:26473044-26473194	ENSG00000223583,ENSG00000225891,ENSG00000198830
chr1	26500284	26500454	1:26500284-26500454	ENSG00000224129,ENSG00000117676,ENSG00000238705
chr1	26500904	26501054	1:26500904-26501054	ENSG00000224129,ENSG00000117676,ENSG00000238705
chr1	26501104	26501254	1:26501104-26501254	ENSG00000224129,ENSG00000117676,ENSG00000238705
chr1	26501554	26501704	1:26501554-26501704	ENSG00000224129,ENSG00000117676,ENSG00000238705
chr1	26538109	26538264	1:26538109-26538264	ENSG00000224129,ENSG00000117676,ENSG00000238705
chr1	26597644	26597814	1:26597644-26597814	ENSG00000238705,ENSG00000243905,ENSG00000252802,ENSG00000252429,ENSG00000241188,ENSG00000287810
chr1	26602484	26602634	1:26602484-26602634	ENSG00000243905,ENSG00000252802,ENSG00000252429,ENSG00000060642,ENSG00000241188
chr1	26620584	26620734	1:26620584-26620734	ENSG00000117676,ENSG00000238705,ENSG00000243905,ENSG00000252802,ENSG00000252429,ENSG00000229247,ENSG00000238316,ENSG00000235069,ENSG00000260063,ENSG00000117713,ENSG00000060642,ENSG00000241188,ENSG00000287810
chr1	26620864	26621034	1:26620864-26621034	ENSG00000117676,ENSG00000238705,ENSG00000243905,ENSG00000252802,ENSG00000252429,ENSG00000229247,ENSG00000238316,ENSG00000235069,ENSG00000260063,ENSG00000117713,ENSG00000060642,ENSG00000241188,ENSG00000287810
chr1	26621404	26621554	1:26621404-26621554	ENSG00000252429,ENSG00000229247,ENSG00000238316,ENSG00000235069,ENSG00000260063,ENSG00000060642,ENSG00000241188
chr1	26677696	26677846	1:26677696-26677846	ENSG00000238705,ENSG00000252429,ENSG00000229247,ENSG00000238316,ENSG00000235069
chr1	26692404	26692574	1:26692404-26692574	ENSG00000229247,ENSG00000238316,ENSG00000235069,ENSG00000260063,ENSG00000117713,ENSG00000060642,ENSG00000241188
chr1	26693044	26693194	1:26693044-26693194	ENSG00000238705,ENSG00000252429,ENSG00000229247,ENSG00000238316,ENSG00000235069,ENSG00000260063,ENSG00000117713,ENSG00000060642,ENSG00000241188,ENSG00000287810
chr1	26695584	26695734	1:26695584-26695734	ENSG00000229247,ENSG00000238316,ENSG00000235069,ENSG00000260063,ENSG00000117713,ENSG00000060642,ENSG00000241188,ENSG00000287810
chr1	26698184	26698334	1:26698184-26698334	ENSG00000260063,ENSG00000117713
chr1	26717054	26717204	1:26717054-26717204	-
chr1	26723414	26723564	1:26723414-26723564	-
chr1	26723704	26723874	1:26723704-26723874	ENSG00000117713
chr1	26744184	26744354	1:26744184-26744354	-
chr1	26768864	26769043	1:26768864-26769043	ENSG00000117713
chr1	26771664	26771834	1:26771664-26771834	ENSG00000117713
chr1	26772144	26772305	1:26772144-26772305	ENSG00000117713
chr1	26784111	26784314	1:26784111-26784314	ENSG00000117713,ENSG00000060642
chr1	26787021	26787171	1:26787021-26787171	ENSG00000060642
chr1	26787180	26787330	1:26787180-26787330	ENSG00000252429,ENSG00000060642
chr1	26787571	26788014	1:26787571-26788014	ENSG00000252429,ENSG00000060642
chr1	26789224	26789374	1:26789224-26789374	ENSG00000252429,ENSG00000060642,ENSG00000241188
chr1	26790037	26790187	1:26790037-26790187	ENSG00000252429,ENSG00000060642,ENSG00000241188,ENSG00000287810
chr1	26826424	26826574	1:26826424-26826574	ENSG00000241188,ENSG00000287810,ENSG00000204160
chr1	26853204	26853371	1:26853204-26853371	ENSG00000241188,ENSG00000287810,ENSG00000204160,ENSG00000175793,ENSG00000142751,ENSG00000226698
chr1	26865184	26865354	1:26865184-26865354	ENSG00000224129,ENSG00000238705,ENSG00000241188,ENSG00000287810,ENSG00000204160,ENSG00000175793,ENSG00000142751,ENSG00000226698,ENSG00000198746,ENSG00000131910
chr1	26878064	26878226	1:26878064-26878226	ENSG00000241188,ENSG00000287810,ENSG00000204160,ENSG00000175793,ENSG00000142751,ENSG00000226698
chr1	26890204	26890374	1:26890204-26890374	ENSG00000142751,ENSG00000198746
chr1	26900424	26900574	1:26900424-26900574	ENSG00000241188,ENSG00000287810,ENSG00000142751,ENSG00000198746,ENSG00000090273,ENSG00000131910
chr1	26921544	26921694	1:26921544-26921694	ENSG00000142751,ENSG00000198746,ENSG00000090273,ENSG00000131910
chr1	26961944	26962094	1:26961944-26962094	ENSG00000175707,ENSG00000172746,ENSG00000224064
chr1	26967015	26967174	1:26967015-26967174	ENSG00000175707,ENSG00000172746,ENSG00000224064
chr1	26972524	26972674	1:26972524-26972674	ENSG00000175707,ENSG00000172746,ENSG00000224064,ENSG00000225294
chr1	26993324	26993474	1:26993324-26993474	ENSG00000172746,ENSG00000224064,ENSG00000225294,ENSG00000253368
chr1	26993544	26993710	1:26993544-26993710	ENSG00000172746,ENSG00000224064,ENSG00000225294,ENSG00000253368
chr1	26997744	26997894	1:26997744-26997894	ENSG00000172746,ENSG00000224064,ENSG00000225294,ENSG00000253368,ENSG00000158246
chr1	26999544	26999734	1:26999544-26999734	ENSG00000172746,ENSG00000224064,ENSG00000225294,ENSG00000253368
chr1	27011123	27011273	1:27011123-27011273	ENSG00000158246
chr1	27012944	27013094	1:27012944-27013094	ENSG00000172746,ENSG00000224064,ENSG00000253368,ENSG00000158246
chr1	27044644	27044794	1:27044644-27044794	ENSG00000090020,ENSG00000225990
chr1	27097524	27097674	1:27097524-27097674	ENSG00000090020
chr1	27099344	27099494	1:27099344-27099494	ENSG00000090020
chr1	27099496	27099714	1:27099496-27099714	ENSG00000090020
chr1	27099884	27100034	1:27099884-27100034	ENSG00000090020
chr1	27102804	27102954	1:27102804-27102954	ENSG00000090020,ENSG00000229985,ENSG00000225159,ENSG00000225990
chr1	27110385	27110535	1:27110385-27110535	-
chr1	27112244	27112414	1:27112244-27112414	ENSG00000090020,ENSG00000229985,ENSG00000214973,ENSG00000225159,ENSG00000225990,ENSG00000252098
chr1	27119084	27119234	1:27119084-27119234	ENSG00000090020,ENSG00000229985,ENSG00000225159,ENSG00000225990,ENSG00000252098
chr1	27119364	27119514	1:27119364-27119514	ENSG00000229985,ENSG00000225159
chr1	27119824	27119994	1:27119824-27119994	ENSG00000229985
chr1	27122764	27122914	1:27122764-27122914	-
chr1	27145488	27145638	1:27145488-27145638	ENSG00000090020,ENSG00000229985
chr1	27146024	27146174	1:27146024-27146174	ENSG00000090020,ENSG00000229985
chr1	27155084	27155254	1:27155084-27155254	ENSG00000090020,ENSG00000229985,ENSG00000225159,ENSG00000225990,ENSG00000252098
chr1	27155344	27155554	1:27155344-27155554	ENSG00000090020,ENSG00000229985
chr1	27198024	27198194	1:27198024-27198194	ENSG00000229985,ENSG00000214973,ENSG00000225159,ENSG00000225990,ENSG00000252098
chr1	27234384	27234534	1:27234384-27234534	ENSG00000229985,ENSG00000214973,ENSG00000225159,ENSG00000225990,ENSG00000224311,ENSG00000142784,ENSG00000252098
chr1	27235484	27235634	1:27235484-27235634	ENSG00000225990,ENSG00000224311,ENSG00000142784,ENSG00000252098
chr1	27284764	27284914	1:27284764-27284914	ENSG00000090020,ENSG00000214973,ENSG00000225159,ENSG00000225990,ENSG00000142784,ENSG00000252098
chr1	27296804	27296974	1:27296804-27296974	ENSG00000243659
chr1	27299524	27299694	1:27299524-27299694	ENSG00000229985,ENSG00000225159,ENSG00000225990,ENSG00000142784,ENSG00000252098,ENSG00000243659,ENSG00000186501,ENSG00000142765,ENSG00000174950,ENSG00000231207,ENSG00000181773
chr1	27300044	27300194	1:27300044-27300194	ENSG00000142784,ENSG00000243659,ENSG00000142765,ENSG00000174950,ENSG00000231207,ENSG00000181773
chr1	27300724	27300974	1:27300724-27300974	ENSG00000225159,ENSG00000225990,ENSG00000142784,ENSG00000252098,ENSG00000243659,ENSG00000186501,ENSG00000206888,ENSG00000241547,ENSG00000142765,ENSG00000142733,ENSG00000174950,ENSG00000231207,ENSG00000181773
chr1	27322104	27322274	1:27322104-27322274	ENSG00000243659,ENSG00000186501,ENSG00000206888,ENSG00000241547,ENSG00000142765,ENSG00000142733,ENSG00000174950
chr1	27365564	27365714	1:27365564-27365714	ENSG00000142765,ENSG00000142733,ENSG00000142748,ENSG00000174950,ENSG00000231207,ENSG00000181773
chr1	27366084	27366294	1:27366084-27366294	ENSG00000142765,ENSG00000142733,ENSG00000142748,ENSG00000174950
chr1	27366656	27366817	1:27366656-27366817	ENSG00000142765,ENSG00000142733,ENSG00000142748,ENSG00000174950
chr1	27366864	27367054	1:27366864-27367054	ENSG00000142765,ENSG00000142733,ENSG00000142748,ENSG00000174950
chr1	27392431	27392601	1:27392431-27392601	ENSG00000142765,ENSG00000142733,ENSG00000174950,ENSG00000231207,ENSG00000181773
chr1	27403130	27403280	1:27403130-27403280	-
chr1	27403311	27403560	1:27403311-27403560	-
chr1	27403589	27403739	1:27403589-27403739	-
chr1	27418434	27418604	1:27418434-27418604	ENSG00000241169
chr1	27464051	27464201	1:27464051-27464201	ENSG00000241169
chr1	27490184	27490334	1:27490184-27490334	ENSG00000158195,ENSG00000241169,ENSG00000237429
chr1	27490424	27490614	1:27490424-27490614	ENSG00000158195,ENSG00000241169
chr1	27504524	27504694	1:27504524-27504694	ENSG00000158195,ENSG00000241169
chr1	27504844	27505114	1:27504844-27505114	ENSG00000158195,ENSG00000241169
chr1	27525560	27525710	1:27525560-27525710	ENSG00000237429
chr1	27527204	27527354	1:27527204-27527354	ENSG00000237429
chr1	27529259	27529409	1:27529259-27529409	ENSG00000237429
chr1	27536884	27537034	1:27536884-27537034	ENSG00000237429
chr1	27556844	27556994	1:27556844-27556994	ENSG00000126705
chr1	27557324	27557494	1:27557324-27557494	ENSG00000126705,ENSG00000000938
chr1	27559746	27559896	1:27559746-27559896	ENSG00000126705
chr1	27569944	27570094	1:27569944-27570094	ENSG00000126705
chr1	27575524	27575674	1:27575524-27575674	ENSG00000126705
chr1	27603860	27604010	1:27603860-27604010	ENSG00000126705
chr1	27604084	27604254	1:27604084-27604254	ENSG00000126705,ENSG00000000938
chr1	27606485	27606638	1:27606485-27606638	ENSG00000126705,ENSG00000000938,ENSG00000235912,ENSG00000233975
chr1	27607255	27607405	1:27607255-27607405	ENSG00000126705,ENSG00000000938,ENSG00000233975
chr1	27607424	27607654	1:27607424-27607654	ENSG00000126705,ENSG00000000938,ENSG00000235912,ENSG00000233975
chr1	27608721	27608874	1:27608721-27608874	ENSG00000126705,ENSG00000000938,ENSG00000235912,ENSG00000233975
chr1	27656220	27656388	1:27656220-27656388	ENSG00000000938,ENSG00000235912,ENSG00000233975,ENSG00000225886
chr1	27663264	27663417	1:27663264-27663417	ENSG00000000938,ENSG00000235912,ENSG00000233975,ENSG00000126709,ENSG00000225886
chr1	27672244	27672414	1:27672244-27672414	ENSG00000000938,ENSG00000235912,ENSG00000233975,ENSG00000126709,ENSG00000225886,ENSG00000206767,ENSG00000226662,ENSG00000207095,ENSG00000231344,ENSG00000230833
chr1	27689724	27689934	1:27689724-27689934	ENSG00000126709,ENSG00000206767,ENSG00000226662,ENSG00000207095
chr1	27725684	27725834	1:27725684-27725834	ENSG00000126709,ENSG00000225886,ENSG00000206767,ENSG00000287244,ENSG00000009780,ENSG00000231344,ENSG00000230833,ENSG00000117758,ENSG00000269971
chr1	27755387	27755537	1:27755387-27755537	ENSG00000231344,ENSG00000230833
chr1	27773004	27773154	1:27773004-27773154	ENSG00000126709,ENSG00000287244,ENSG00000009780,ENSG00000231344,ENSG00000230833,ENSG00000117758,ENSG00000269971,ENSG00000270031,ENSG00000223062,ENSG00000227050,ENSG00000158156
chr1	27817304	27817494	1:27817304-27817494	ENSG00000117758,ENSG00000270031,ENSG00000223062
chr1	27830664	27830814	1:27830664-27830814	ENSG00000270031,ENSG00000223062,ENSG00000286433,ENSG00000117751,ENSG00000252947,ENSG00000130768,ENSG00000227050,ENSG00000158156,ENSG00000238231
chr1	27831104	27831334	1:27831104-27831334	ENSG00000223062,ENSG00000286433,ENSG00000117751,ENSG00000252947
chr1	27858164	27858314	1:27858164-27858314	ENSG00000117751,ENSG00000130775,ENSG00000130768,ENSG00000227050,ENSG00000158156,ENSG00000238231
chr1	27863304	27863474	1:27863304-27863474	ENSG00000130775,ENSG00000130768,ENSG00000227050,ENSG00000158156,ENSG00000238231
chr1	27875304	27875474	1:27875304-27875474	ENSG00000130775,ENSG00000130768,ENSG00000227050,ENSG00000158156,ENSG00000238231
chr1	27914644	27914794	1:27914644-27914794	ENSG00000130775,ENSG00000117748,ENSG00000130768,ENSG00000227050,ENSG00000158156,ENSG00000238231,ENSG00000169403
chr1	27979720	27979870	1:27979720-27979870	ENSG00000130768,ENSG00000227050,ENSG00000158156,ENSG00000238231
chr1	28029211	28029361	1:28029211-28029361	ENSG00000238231,ENSG00000240750
chr1	28088644	28088814	1:28088644-28088814	ENSG00000130768,ENSG00000227050,ENSG00000158156,ENSG00000158161,ENSG00000238231,ENSG00000240750,ENSG00000228589,ENSG00000228943,ENSG00000253005,ENSG00000169403
chr1	28091324	28091474	1:28091324-28091474	ENSG00000158161,ENSG00000228589,ENSG00000228943,ENSG00000253005,ENSG00000169403,ENSG00000126698
chr1	28122250	28122400	1:28122250-28122400	ENSG00000228943,ENSG00000214812,ENSG00000253005,ENSG00000169403
chr1	28123784	28123934	1:28123784-28123934	ENSG00000228943,ENSG00000214812,ENSG00000253005,ENSG00000169403
chr1	28153284	28153434	1:28153284-28153434	ENSG00000228943,ENSG00000253005,ENSG00000169403
chr1	28208964	28209134	1:28208964-28209134	ENSG00000228943,ENSG00000169403,ENSG00000126698
chr1	28232984	28233134	1:28232984-28233134	ENSG00000169403,ENSG00000126698,ENSG00000130770
chr1	28235964	28236114	1:28235964-28236114	ENSG00000169403,ENSG00000126698,ENSG00000130770,ENSG00000270605,ENSG00000271398
chr1	28247264	28247414	1:28247264-28247414	ENSG00000169403,ENSG00000126698,ENSG00000130770,ENSG00000270605,ENSG00000271398,ENSG00000130766,ENSG00000130772,ENSG00000221216,ENSG00000279443
chr1	28248584	28248754	1:28248584-28248754	ENSG00000130770,ENSG00000270605,ENSG00000271398,ENSG00000130766
chr1	28259344	28259494	1:28259344-28259494	ENSG00000271398,ENSG00000130766,ENSG00000130772
chr1	28260164	28260314	1:28260164-28260314	ENSG00000130766
chr1	28296908	28297074	1:28296908-28297074	-
chr1	28328884	28329034	1:28328884-28329034	ENSG00000169403,ENSG00000271398,ENSG00000130772,ENSG00000221216
chr1	28346284	28346434	1:28346284-28346434	-
chr1	28359764	28359917	1:28359764-28359917	ENSG00000204138,ENSG00000221216
chr1	28369584	28369754	1:28369584-28369754	ENSG00000204138,ENSG00000221216
chr1	28369876	28370176	1:28369876-28370176	ENSG00000204138
chr1	28370244	28370394	1:28370244-28370394	ENSG00000204138
chr1	28429005	28429155	1:28429005-28429155	ENSG00000206779
chr1	28429174	28429324	1:28429174-28429324	ENSG00000206779,ENSG00000221216
chr1	28437424	28437589	1:28437424-28437589	ENSG00000204138,ENSG00000206779,ENSG00000229820,ENSG00000221216
chr1	28438024	28438194	1:28438024-28438194	ENSG00000204138,ENSG00000206779,ENSG00000229820,ENSG00000221216
chr1	28450106	28450406	1:28450106-28450406	ENSG00000229820,ENSG00000221216
chr1	28456164	28456314	1:28456164-28456314	ENSG00000206779,ENSG00000229820,ENSG00000221216
chr1	28505863	28506013	1:28505863-28506013	ENSG00000221216,ENSG00000180198,ENSG00000242125,ENSG00000274266,ENSG00000200087,ENSG00000231468,ENSG00000279443,ENSG00000180098,ENSG00000197989,ENSG00000273544,ENSG00000280498,ENSG00000274582
chr1	28518143	28518313	1:28518143-28518313	ENSG00000221216,ENSG00000180198,ENSG00000242125,ENSG00000274266,ENSG00000200087,ENSG00000231468,ENSG00000279443
chr1	28552526	28552676	1:28552526-28552676	ENSG00000279443,ENSG00000180098
chr1	28552863	28553033	1:28552863-28553033	ENSG00000231468,ENSG00000279443,ENSG00000180098,ENSG00000197989,ENSG00000221539,ENSG00000278274,ENSG00000273544,ENSG00000280498,ENSG00000274582
chr1	28553343	28553513	1:28553343-28553513	ENSG00000279443,ENSG00000180098
chr1	28581823	28581993	1:28581823-28581993	ENSG00000231468,ENSG00000279443,ENSG00000180098,ENSG00000197989,ENSG00000221539,ENSG00000278274,ENSG00000273544,ENSG00000280498,ENSG00000274582,ENSG00000188060
chr1	28582343	28582493	1:28582343-28582493	ENSG00000197989,ENSG00000221539,ENSG00000278274,ENSG00000273544,ENSG00000280498,ENSG00000274582
chr1	28590303	28590453	1:28590303-28590453	ENSG00000231468,ENSG00000279443,ENSG00000197989,ENSG00000221539,ENSG00000278274,ENSG00000273544,ENSG00000280498,ENSG00000274582,ENSG00000188060
chr1	28601783	28601953	1:28601783-28601953	ENSG00000221216,ENSG00000180198,ENSG00000231468,ENSG00000279443,ENSG00000197989,ENSG00000273544,ENSG00000280498,ENSG00000274582,ENSG00000188060,ENSG00000252777
chr1	28602923	28603093	1:28602923-28603093	ENSG00000180198,ENSG00000231468,ENSG00000279443,ENSG00000197989,ENSG00000273544,ENSG00000280498,ENSG00000274582,ENSG00000188060
chr1	28642543	28642693	1:28642543-28642693	ENSG00000120656,ENSG00000229388,ENSG00000270103,ENSG00000274978,ENSG00000252777
chr1	28643083	28643233	1:28643083-28643233	ENSG00000120656,ENSG00000229388,ENSG00000270103,ENSG00000274978,ENSG00000162419,ENSG00000252777
chr1	28643379	28643529	1:28643379-28643529	ENSG00000120656,ENSG00000229388,ENSG00000270103,ENSG00000274978
chr1	28648323	28648473	1:28648323-28648473	ENSG00000120656,ENSG00000229388,ENSG00000270103,ENSG00000274978,ENSG00000162419,ENSG00000252777,ENSG00000198492
chr1	28648563	28648753	1:28648563-28648753	ENSG00000120656,ENSG00000229388,ENSG00000270103,ENSG00000274978,ENSG00000162419,ENSG00000252777,ENSG00000198492
chr1	28668263	28668413	1:28668263-28668413	ENSG00000162419,ENSG00000252777
chr1	28668583	28668793	1:28668583-28668793	ENSG00000162419,ENSG00000252777
chr1	28668997	28669147	1:28668997-28669147	ENSG00000162419,ENSG00000252777
chr1	28669343	28669493	1:28669343-28669493	ENSG00000162419,ENSG00000252777
chr1	28669903	28670053	1:28669903-28670053	ENSG00000162419,ENSG00000252777
chr1	28718963	28719113	1:28718963-28719113	ENSG00000252777
chr1	28736763	28736913	1:28736763-28736913	ENSG00000252777,ENSG00000198492,ENSG00000116329
chr1	28737851	28738001	1:28737851-28738001	ENSG00000198492
chr1	28751383	28751533	1:28751383-28751533	-
chr1	28768277	28768427	1:28768277-28768427	ENSG00000116329
chr1	28775223	28775373	1:28775223-28775373	ENSG00000116329
chr1	28785223	28785373	1:28785223-28785373	ENSG00000116329,ENSG00000233427
chr1	28877283	28877433	1:28877283-28877433	ENSG00000116329,ENSG00000233427,ENSG00000199756,ENSG00000206704
chr1	28882183	28882353	1:28882183-28882353	ENSG00000233427,ENSG00000199756,ENSG00000159023,ENSG00000225616,ENSG00000206704,ENSG00000277958
chr1	28885063	28885213	1:28885063-28885213	ENSG00000199756,ENSG00000159023,ENSG00000225616,ENSG00000206704
chr1	28886993	28887143	1:28886993-28887143	ENSG00000199756,ENSG00000159023
chr1	28914363	28914533	1:28914363-28914533	ENSG00000159023,ENSG00000225616,ENSG00000206704
chr1	28972463	28972653	1:28972463-28972653	ENSG00000225616,ENSG00000206704
chr1	29033983	29034173	1:29033983-29034173	ENSG00000199756,ENSG00000159023,ENSG00000206704,ENSG00000277958
chr1	29042303	29042471	1:29042303-29042471	ENSG00000206704,ENSG00000277958
chr1	29124370	29124520	1:29124370-29124520	ENSG00000253304,ENSG00000225750
chr1	29124643	29124813	1:29124643-29124813	ENSG00000253304,ENSG00000225750
chr1	29171223	29171373	1:29171223-29171373	ENSG00000225750,ENSG00000116350,ENSG00000277916
chr1	29181133	29181293	1:29181133-29181293	ENSG00000225750,ENSG00000116350,ENSG00000277916
chr1	29181343	29181533	1:29181343-29181533	ENSG00000225750,ENSG00000116350,ENSG00000277916
chr1	29181963	29182133	1:29181963-29182133	ENSG00000206704,ENSG00000225750,ENSG00000116350,ENSG00000277916,ENSG00000116353,ENSG00000237934
chr1	29196963	29197136	1:29196963-29197136	ENSG00000116353
chr1	29202923	29203093	1:29202923-29203093	ENSG00000116329,ENSG00000233427,ENSG00000199756,ENSG00000159023,ENSG00000225616,ENSG00000206704,ENSG00000277958,ENSG00000225750,ENSG00000116350,ENSG00000277916,ENSG00000116353,ENSG00000237934
chr1	29230883	29231053	1:29230883-29231053	ENSG00000116353,ENSG00000237934,ENSG00000060656
chr1	29236407	29236557	1:29236407-29236557	ENSG00000116353,ENSG00000237934,ENSG00000060656
chr1	29243920	29244073	1:29243920-29244073	ENSG00000237934,ENSG00000060656
chr1	29271792	29271942	1:29271792-29271942	ENSG00000060656
chr1	29332323	29332473	1:29332323-29332473	ENSG00000060656,ENSG00000230523
chr1	29341006	29341170	1:29341006-29341170	ENSG00000230523
chr1	29379589	29379752	1:29379589-29379752	ENSG00000230523
chr1	29384023	29384213	1:29384023-29384213	ENSG00000230523
chr1	29438197	29438347	1:29438197-29438347	-
chr1	29453588	29453738	1:29453588-29453738	-
chr1	29465886	29466036	1:29465886-29466036	-
chr1	29498838	29498988	1:29498838-29498988	ENSG00000225011
chr1	29513403	29513573	1:29513403-29513573	ENSG00000225011
chr1	29570108	29570318	1:29570108-29570318	-
chr1	29640168	29640318	1:29640168-29640318	-
chr1	29675488	29675736	1:29675488-29675736	ENSG00000284676
chr1	29709108	29709298	1:29709108-29709298	ENSG00000228176,ENSG00000284676,ENSG00000233372,ENSG00000236335
chr1	29709428	29709578	1:29709428-29709578	ENSG00000228176,ENSG00000284676
chr1	29709648	29709858	1:29709648-29709858	ENSG00000228176,ENSG00000284676,ENSG00000233372
chr1	29736718	29736878	1:29736718-29736878	ENSG00000284676,ENSG00000233372
chr1	29793108	29793278	1:29793108-29793278	ENSG00000284676,ENSG00000233399,ENSG00000233372,ENSG00000231251,ENSG00000236335,ENSG00000231949
chr1	29849168	29849318	1:29849168-29849318	-
chr1	29912528	29912681	1:29912528-29912681	ENSG00000270927
chr1	29974408	29974558	1:29974408-29974558	ENSG00000233399
chr1	29975208	29975358	1:29975208-29975358	ENSG00000233399
chr1	30059088	30059238	1:30059088-30059238	ENSG00000284676,ENSG00000233399,ENSG00000233372,ENSG00000231251,ENSG00000236335,ENSG00000231949
chr1	30084008	30084178	1:30084008-30084178	ENSG00000284676,ENSG00000233399,ENSG00000233372,ENSG00000231251,ENSG00000236335,ENSG00000231949
chr1	30085858	30086244	1:30085858-30086244	ENSG00000233399,ENSG00000233372
chr1	30111601	30111751	1:30111601-30111751	ENSG00000233372
chr1	30217850	30218000	1:30217850-30218000	ENSG00000233372,ENSG00000231251
chr1	30379026	30379238	1:30379026-30379238	ENSG00000236335,ENSG00000231949
chr1	30380318	30380638	1:30380318-30380638	ENSG00000236335,ENSG00000231949
chr1	30481819	30481969	1:30481819-30481969	ENSG00000236335,ENSG00000231949
chr1	30512383	30512533	1:30512383-30512533	ENSG00000236335,ENSG00000231949
chr1	30526148	30526338	1:30526148-30526338	ENSG00000236335,ENSG00000231949
chr1	30675868	30676038	1:30675868-30676038	ENSG00000236335,ENSG00000231949
chr1	30681828	30682038	1:30681828-30682038	ENSG00000236335,ENSG00000231949
chr1	30691593	30691743	1:30691593-30691743	-
chr1	30697328	30697478	1:30697328-30697478	ENSG00000236335,ENSG00000231949
chr1	30718188	30718338	1:30718188-30718338	ENSG00000162510,ENSG00000186056,ENSG00000287510,ENSG00000162511,ENSG00000264773
chr1	30718568	30718778	1:30718568-30718778	ENSG00000162510,ENSG00000186056,ENSG00000287510,ENSG00000162511,ENSG00000264773
chr1	30719348	30719498	1:30719348-30719498	ENSG00000162510,ENSG00000186056,ENSG00000162511,ENSG00000264773
chr1	30727928	30728078	1:30727928-30728078	ENSG00000162510,ENSG00000186056,ENSG00000287510,ENSG00000162511,ENSG00000264773
chr1	30779708	30779861	1:30779708-30779861	ENSG00000162510,ENSG00000186056,ENSG00000287510,ENSG00000162511,ENSG00000264773
chr1	30782448	30782598	1:30782448-30782598	ENSG00000287510,ENSG00000162511,ENSG00000264773
chr1	30801826	30801998	1:30801826-30801998	ENSG00000162512
chr1	30809648	30809798	1:30809648-30809798	ENSG00000229607,ENSG00000162512
chr1	30816308	30816478	1:30816308-30816478	ENSG00000229607,ENSG00000223382
chr1	30816628	30816818	1:30816628-30816818	ENSG00000229607,ENSG00000223382
chr1	30824108	30824278	1:30824108-30824278	ENSG00000162511,ENSG00000229607,ENSG00000223382,ENSG00000222784,ENSG00000235143,ENSG00000162512
chr1	30824448	30824598	1:30824448-30824598	ENSG00000229607,ENSG00000223382,ENSG00000222784
chr1	30847588	30847738	1:30847588-30847738	ENSG00000222784,ENSG00000235143
chr1	30854248	30854398	1:30854248-30854398	ENSG00000222784,ENSG00000235143
chr1	30888528	30888738	1:30888528-30888738	ENSG00000162512
chr1	30911428	30911598	1:30911428-30911598	ENSG00000162511,ENSG00000264773,ENSG00000162512,ENSG00000266210
chr1	30919127	30919278	1:30919127-30919278	ENSG00000264773,ENSG00000266210
chr1	30920928	30921078	1:30920928-30921078	ENSG00000162511,ENSG00000264773,ENSG00000266210,ENSG00000237329
chr1	30966408	30966558	1:30966408-30966558	ENSG00000134644,ENSG00000237329
chr1	30966788	30966978	1:30966788-30966978	ENSG00000134644,ENSG00000237329,ENSG00000232768
chr1	31007668	31007878	1:31007668-31007878	ENSG00000237329,ENSG00000232768
chr1	31064401	31064551	1:31064401-31064551	ENSG00000134644,ENSG00000237329,ENSG00000232768
chr1	31065412	31065562	1:31065412-31065562	ENSG00000134644,ENSG00000237329,ENSG00000232768
chr1	31065688	31065858	1:31065688-31065858	ENSG00000134644,ENSG00000237329,ENSG00000232768
chr1	31095674	31095838	1:31095674-31095838	ENSG00000237329,ENSG00000232768,ENSG00000215900,ENSG00000225142
chr1	31101088	31101238	1:31101088-31101238	ENSG00000237329,ENSG00000215900,ENSG00000225142
chr1	31102588	31102758	1:31102588-31102758	ENSG00000237329,ENSG00000232768,ENSG00000215900,ENSG00000225142
chr1	31170848	31171002	1:31170848-31171002	ENSG00000237329,ENSG00000232768,ENSG00000084628,ENSG00000229447,ENSG00000229044,ENSG00000168528,ENSG00000215899
chr1	31182488	31182658	1:31182488-31182658	ENSG00000084628,ENSG00000229447,ENSG00000229044
chr1	31184068	31184218	1:31184068-31184218	ENSG00000084628,ENSG00000229447
chr1	31296808	31296978	1:31296808-31296978	ENSG00000060688,ENSG00000229447,ENSG00000121766,ENSG00000229044,ENSG00000168528,ENSG00000215899
chr1	31306348	31306525	1:31306348-31306525	ENSG00000060688,ENSG00000229447,ENSG00000229044
chr1	31335128	31335298	1:31335128-31335298	ENSG00000229447,ENSG00000229044
chr1	31372993	31373198	1:31372993-31373198	ENSG00000229044,ENSG00000121769
chr1	31373508	31373678	1:31373508-31373678	ENSG00000229044,ENSG00000121769,ENSG00000168528
chr1	31376868	31377038	1:31376868-31377038	ENSG00000229447,ENSG00000229044,ENSG00000121769,ENSG00000168528,ENSG00000215899,ENSG00000206981
chr1	31394748	31394918	1:31394748-31394918	ENSG00000229044,ENSG00000168528,ENSG00000215899,ENSG00000206981
chr1	31422748	31422958	1:31422748-31422958	ENSG00000168528,ENSG00000215899,ENSG00000206981
chr1	31506118	31506268	1:31506118-31506268	ENSG00000215899,ENSG00000206981,ENSG00000260386,ENSG00000265961,ENSG00000284543
chr1	31548994	31549144	1:31548994-31549144	ENSG00000168528,ENSG00000215899,ENSG00000206981,ENSG00000260386,ENSG00000265961,ENSG00000284543,ENSG00000121764
chr1	31564154	31564312	1:31564154-31564312	ENSG00000121764
chr1	31573974	31574144	1:31573974-31574144	ENSG00000215899,ENSG00000229167,ENSG00000142910,ENSG00000121764
chr1	31584174	31584344	1:31584174-31584344	ENSG00000229167,ENSG00000142910,ENSG00000121764
chr1	31594094	31594244	1:31594094-31594244	ENSG00000229167,ENSG00000142910,ENSG00000121764
chr1	31644894	31645064	1:31644894-31645064	ENSG00000121764,ENSG00000162517,ENSG00000235790,ENSG00000264078
chr1	31663945	31664095	1:31663945-31664095	ENSG00000235790,ENSG00000084636
chr1	31666634	31666784	1:31666634-31666784	ENSG00000084636
chr1	31666894	31667044	1:31666894-31667044	ENSG00000084636
chr1	31669954	31670104	1:31669954-31670104	ENSG00000084636
chr1	31670134	31670284	1:31670134-31670284	ENSG00000084636
chr1	31689974	31690124	1:31689974-31690124	ENSG00000084636,ENSG00000266580
chr1	31701174	31701324	1:31701174-31701324	ENSG00000121764,ENSG00000084636,ENSG00000121753,ENSG00000266580
chr1	31715224	31715374	1:31715224-31715374	ENSG00000121753,ENSG00000266580
chr1	31745734	31745884	1:31745734-31745884	ENSG00000121753,ENSG00000266580
chr1	31788154	31788304	1:31788154-31788304	ENSG00000121753,ENSG00000266580,ENSG00000254545
chr1	31788614	31788764	1:31788614-31788764	ENSG00000121753,ENSG00000266580,ENSG00000254545
chr1	31789294	31789465	1:31789294-31789465	ENSG00000121753,ENSG00000266580,ENSG00000254545
chr1	31796214	31796384	1:31796214-31796384	ENSG00000266580,ENSG00000134668
chr1	31798814	31798964	1:31798814-31798964	ENSG00000134668
chr1	31802634	31802784	1:31802634-31802784	ENSG00000134668
chr1	31802794	31802944	1:31802794-31802944	ENSG00000134668
chr1	31802954	31803104	1:31802954-31803104	ENSG00000134668
chr1	31811714	31811864	1:31811714-31811864	ENSG00000134668
chr1	31815994	31816144	1:31815994-31816144	ENSG00000134668
chr1	31855588	31855764	1:31855588-31855764	ENSG00000203620
chr1	31938454	31938624	1:31938454-31938624	ENSG00000269967,ENSG00000184007,ENSG00000288678,ENSG00000228634,ENSG00000284702
chr1	31938749	31938899	1:31938749-31938899	ENSG00000269967,ENSG00000184007,ENSG00000288678,ENSG00000228634
chr1	31939894	31940064	1:31939894-31940064	ENSG00000269967,ENSG00000184007,ENSG00000288678,ENSG00000228634
chr1	31944474	31944624	1:31944474-31944624	ENSG00000269967,ENSG00000184007,ENSG00000288678
chr1	31944873	31945023	1:31944873-31945023	ENSG00000269967,ENSG00000184007,ENSG00000288678
chr1	31954774	31954944	1:31954774-31954944	ENSG00000269967,ENSG00000184007,ENSG00000288678,ENSG00000228634,ENSG00000284702
chr1	31956074	31956244	1:31956074-31956244	ENSG00000266580,ENSG00000269967,ENSG00000184007,ENSG00000288678,ENSG00000228634,ENSG00000284702
chr1	31964194	31964344	1:31964194-31964344	ENSG00000269967,ENSG00000184007,ENSG00000288678,ENSG00000284702
chr1	32013594	32013744	1:32013594-32013744	ENSG00000266580,ENSG00000269967,ENSG00000288678,ENSG00000284702,ENSG00000121774,ENSG00000266203,ENSG00000276493
chr1	32062514	32062704	1:32062514-32062704	ENSG00000284702,ENSG00000203325,ENSG00000121775,ENSG00000266203,ENSG00000276493
chr1	32063494	32063644	1:32063494-32063644	ENSG00000284702,ENSG00000266203,ENSG00000276493
chr1	32066574	32066724	1:32066574-32066724	ENSG00000203325,ENSG00000121775,ENSG00000266203,ENSG00000276493
chr1	32071894	32072044	1:32071894-32072044	ENSG00000203325,ENSG00000121775,ENSG00000266203,ENSG00000276493
chr1	32072834	32073004	1:32072834-32073004	ENSG00000284702,ENSG00000203325,ENSG00000121775,ENSG00000266203,ENSG00000276493
chr1	32073194	32073344	1:32073194-32073344	ENSG00000203325,ENSG00000121775,ENSG00000266203,ENSG00000276493
chr1	32101038	32101188	1:32101038-32101188	ENSG00000266203,ENSG00000276493,ENSG00000025800
chr1	32101294	32101444	1:32101294-32101444	ENSG00000266203,ENSG00000276493,ENSG00000025800
chr1	32101508	32101658	1:32101508-32101658	ENSG00000266203,ENSG00000276493,ENSG00000025800
chr1	32107914	32108064	1:32107914-32108064	ENSG00000266203,ENSG00000276493,ENSG00000025800,ENSG00000183615
chr1	32133534	32133704	1:32133534-32133704	-
chr1	32142814	32143004	1:32142814-32143004	ENSG00000025800
chr1	32151354	32151544	1:32151354-32151544	ENSG00000025800
chr1	32151554	32151724	1:32151554-32151724	ENSG00000025800
chr1	32179376	32179526	1:32179376-32179526	ENSG00000250135,ENSG00000084652
chr1	32179614	32179764	1:32179614-32179764	ENSG00000250135,ENSG00000084652,ENSG00000160050,ENSG00000220785,ENSG00000183615
chr1	32179934	32180084	1:32179934-32180084	ENSG00000250135,ENSG00000084652,ENSG00000160050,ENSG00000160055,ENSG00000084623,ENSG00000220785,ENSG00000183615
chr1	32180434	32180584	1:32180434-32180584	ENSG00000084652
chr1	32200354	32200504	1:32200354-32200504	ENSG00000160050,ENSG00000224066,ENSG00000160051,ENSG00000222046,ENSG00000220785,ENSG00000183615
chr1	32200674	32200824	1:32200674-32200824	ENSG00000160050,ENSG00000224066,ENSG00000160051,ENSG00000222046,ENSG00000160055,ENSG00000084623,ENSG00000220785,ENSG00000183615
chr1	32201154	32201304	1:32201154-32201304	ENSG00000160050,ENSG00000224066,ENSG00000160051,ENSG00000222046,ENSG00000220785,ENSG00000183615
chr1	32205574	32205724	1:32205574-32205724	ENSG00000160050,ENSG00000224066,ENSG00000160051,ENSG00000222046,ENSG00000160055,ENSG00000084623,ENSG00000220785,ENSG00000183615
chr1	32215736	32215886	1:32215736-32215886	ENSG00000160055,ENSG00000084623,ENSG00000220785,ENSG00000183615
chr1	32222294	32222464	1:32222294-32222464	ENSG00000160055,ENSG00000084623,ENSG00000220785,ENSG00000183615
chr1	32267307	32267457	1:32267307-32267457	ENSG00000220785,ENSG00000183615,ENSG00000182866,ENSG00000277617
chr1	32291478	32291628	1:32291478-32291628	ENSG00000220785,ENSG00000183615,ENSG00000182866,ENSG00000252450,ENSG00000116478
chr1	32291954	32292124	1:32291954-32292124	ENSG00000160055,ENSG00000084623,ENSG00000220785,ENSG00000183615,ENSG00000182866,ENSG00000277617,ENSG00000252450,ENSG00000116478
chr1	32292159	32292309	1:32292159-32292309	ENSG00000220785,ENSG00000183615,ENSG00000182866,ENSG00000252450,ENSG00000116478
chr1	32292414	32292564	1:32292414-32292564	ENSG00000220785,ENSG00000183615,ENSG00000182866,ENSG00000252450,ENSG00000116478
chr1	32345583	32345733	1:32345583-32345733	ENSG00000175130,ENSG00000233775,ENSG00000162526,ENSG00000225828
chr1	32349294	32349444	1:32349294-32349444	ENSG00000160055,ENSG00000084623,ENSG00000220785,ENSG00000183615,ENSG00000182866,ENSG00000116478,ENSG00000175130,ENSG00000233775,ENSG00000162526,ENSG00000225828
chr1	32351454	32351604	1:32351454-32351604	ENSG00000220785,ENSG00000183615,ENSG00000175130,ENSG00000233775,ENSG00000162526,ENSG00000225828
chr1	32394494	32394644	1:32394494-32394644	ENSG00000220785,ENSG00000183615,ENSG00000175130,ENSG00000225828,ENSG00000160058,ENSG00000224333,ENSG00000270850,ENSG00000229259
chr1	32400954	32401124	1:32400954-32401124	ENSG00000160058,ENSG00000224333,ENSG00000270850,ENSG00000229259
chr1	32448014	32448164	1:32448014-32448164	ENSG00000270850,ENSG00000229259,ENSG00000263529
chr1	32448434	32448584	1:32448434-32448584	ENSG00000270850,ENSG00000229259,ENSG00000263529
chr1	32464814	32464964	1:32464814-32464964	ENSG00000270850,ENSG00000229259,ENSG00000263529,ENSG00000254553,ENSG00000273274,ENSG00000200591
chr1	32480114	32480264	1:32480114-32480264	ENSG00000270850,ENSG00000229259,ENSG00000254553,ENSG00000273274
chr1	32500854	32501004	1:32500854-32501004	-
chr1	32520520	32520672	1:32520520-32520672	ENSG00000229259,ENSG00000160062,ENSG00000200591
chr1	32539094	32539244	1:32539094-32539244	ENSG00000160062
chr1	32539314	32539464	1:32539314-32539464	ENSG00000160062
chr1	32620203	32620384	1:32620203-32620384	ENSG00000200591
chr1	32650514	32650684	1:32650514-32650684	ENSG00000176261,ENSG00000200591,ENSG00000162521
chr1	32650954	32651124	1:32650954-32651124	ENSG00000176261,ENSG00000200591,ENSG00000162521
chr1	32651294	32651444	1:32651294-32651444	ENSG00000176261,ENSG00000200591,ENSG00000162521
chr1	32703514	32703684	1:32703514-32703684	ENSG00000200591,ENSG00000162520,ENSG00000162522
chr1	32725254	32725424	1:32725254-32725424	ENSG00000224409,ENSG00000162522
chr1	32773074	32773224	1:32773074-32773224	ENSG00000162522
chr1	32775394	32775544	1:32775394-32775544	ENSG00000162522,ENSG00000134684
chr1	32775674	32775824	1:32775674-32775824	ENSG00000162522,ENSG00000134684
chr1	32780846	32781152	1:32780846-32781152	ENSG00000162522,ENSG00000134684
chr1	32787029	32787179	1:32787029-32787179	ENSG00000134684
chr1	32798254	32798424	1:32798254-32798424	ENSG00000134684,ENSG00000116497
chr1	32817394	32817544	1:32817394-32817544	ENSG00000134684,ENSG00000116497
chr1	32818232	32818532	1:32818232-32818532	ENSG00000134684,ENSG00000116497
chr1	32828454	32828604	1:32828454-32828604	ENSG00000116497
chr1	32872654	32872844	1:32872654-32872844	ENSG00000160097,ENSG00000121905,ENSG00000121900
chr1	32876741	32876891	1:32876741-32876891	ENSG00000160097,ENSG00000121905,ENSG00000121900
chr1	32919734	32919884	1:32919734-32919884	ENSG00000121905,ENSG00000121900,ENSG00000287691
chr1	32919994	32920144	1:32919994-32920144	ENSG00000121905,ENSG00000121900,ENSG00000287691
chr1	32933574	32933724	1:32933574-32933724	ENSG00000121900,ENSG00000287691
chr1	32964834	32965004	1:32964834-32965004	ENSG00000121900,ENSG00000116514,ENSG00000278966,ENSG00000217644,ENSG00000276645
chr1	32981253	32981424	1:32981253-32981424	ENSG00000278966,ENSG00000217644,ENSG00000239670,ENSG00000236065
chr1	32989374	32989544	1:32989374-32989544	ENSG00000121905,ENSG00000121900,ENSG00000116514,ENSG00000278966,ENSG00000217644,ENSG00000239670,ENSG00000236065,ENSG00000276645
chr1	32992554	32992704	1:32992554-32992704	ENSG00000121905,ENSG00000121900,ENSG00000116514,ENSG00000278966,ENSG00000217644,ENSG00000239670,ENSG00000236065,ENSG00000276645
chr1	33007314	33007464	1:33007314-33007464	ENSG00000121905,ENSG00000121900,ENSG00000116514,ENSG00000278966,ENSG00000004455,ENSG00000276645
chr1	33036914	33037064	1:33036914-33037064	ENSG00000121900,ENSG00000278966,ENSG00000004455,ENSG00000276645
chr1	33055229	33055384	1:33055229-33055384	ENSG00000121905,ENSG00000121900,ENSG00000276645
chr1	33060654	33060804	1:33060654-33060804	-
chr1	33080974	33081124	1:33080974-33081124	ENSG00000121905,ENSG00000121900,ENSG00000004455,ENSG00000142920
chr1	33086454	33086614	1:33086454-33086614	ENSG00000121905,ENSG00000142920
chr1	33095117	33095284	1:33095117-33095284	ENSG00000142920
chr1	33099614	33099764	1:33099614-33099764	ENSG00000121905,ENSG00000121900,ENSG00000276645,ENSG00000142920,ENSG00000278997
chr1	33127294	33127464	1:33127294-33127464	ENSG00000121905,ENSG00000121900,ENSG00000142920,ENSG00000278997,ENSG00000116525,ENSG00000284721,ENSG00000160094
chr1	33153204	33153364	1:33153204-33153364	ENSG00000278997,ENSG00000284721
chr1	33161394	33161544	1:33161394-33161544	ENSG00000278997,ENSG00000116525,ENSG00000279179,ENSG00000284721
chr1	33163794	33163964	1:33163794-33163964	ENSG00000278997,ENSG00000116525,ENSG00000279179,ENSG00000284721
chr1	33164194	33164370	1:33164194-33164370	ENSG00000278997,ENSG00000279179,ENSG00000284721
chr1	33180814	33180964	1:33180814-33180964	ENSG00000116525,ENSG00000284721
chr1	33181664	33181814	1:33181664-33181814	ENSG00000116525,ENSG00000284721
chr1	33182094	33182264	1:33182094-33182264	ENSG00000116525,ENSG00000284721
chr1	33218794	33218944	1:33218794-33218944	ENSG00000284721
chr1	33229194	33229364	1:33229194-33229364	ENSG00000284721,ENSG00000160094
chr1	33234714	33234904	1:33234714-33234904	ENSG00000284721,ENSG00000160094
chr1	33256894	33257064	1:33256894-33257064	ENSG00000270115,ENSG00000160094
chr1	33295580	33295764	1:33295580-33295764	ENSG00000184389,ENSG00000225313
chr1	33298766	33298916	1:33298766-33298916	ENSG00000225313
chr1	33300814	33300983	1:33300814-33300983	ENSG00000225313
chr1	33328091	33328241	1:33328091-33328241	ENSG00000184389,ENSG00000225313,ENSG00000284154
chr1	33342414	33342584	1:33342414-33342584	ENSG00000184389,ENSG00000225313,ENSG00000134686,ENSG00000284154,ENSG00000222112,ENSG00000233246
chr1	33346994	33347144	1:33346994-33347144	ENSG00000184389,ENSG00000225313,ENSG00000134686,ENSG00000284154,ENSG00000222112,ENSG00000233246
chr1	33349947	33350097	1:33349947-33350097	ENSG00000134686,ENSG00000233246
chr1	33364002	33364152	1:33364002-33364152	ENSG00000184389,ENSG00000134686,ENSG00000233246
chr1	33364214	33364364	1:33364214-33364364	ENSG00000184389,ENSG00000225313,ENSG00000134686,ENSG00000233246
chr1	33367854	33368007	1:33367854-33368007	ENSG00000184389,ENSG00000225313,ENSG00000284154,ENSG00000233246
chr1	33431054	33431204	1:33431054-33431204	ENSG00000134686
chr1	33433834	33434004	1:33433834-33434004	ENSG00000134686
chr1	33435214	33435384	1:33435214-33435384	ENSG00000134686
chr1	33454674	33454844	1:33454674-33454844	ENSG00000234512,ENSG00000235907
chr1	33455914	33456084	1:33455914-33456084	ENSG00000234512
chr1	33458674	33458824	1:33458674-33458824	ENSG00000234512
chr1	33470594	33470744	1:33470594-33470744	ENSG00000234512,ENSG00000121903,ENSG00000235907
chr1	33472454	33472604	1:33472454-33472604	ENSG00000234512,ENSG00000121903,ENSG00000235907
chr1	33502895	33503085	1:33502895-33503085	ENSG00000235907
chr1	33612975	33613125	1:33612975-33613125	ENSG00000235907,ENSG00000121904,ENSG00000227000,ENSG00000270241
chr1	33633135	33633285	1:33633135-33633285	ENSG00000121904,ENSG00000227000,ENSG00000176256,ENSG00000231163,ENSG00000270241
chr1	33634933	33635083	1:33634933-33635083	-
chr1	33762216	33762390	1:33762216-33762390	ENSG00000227000,ENSG00000176256,ENSG00000231163,ENSG00000270241
chr1	33944094	33944264	1:33944094-33944264	ENSG00000227000,ENSG00000176256,ENSG00000231163,ENSG00000270241
chr1	33944956	33945106	1:33944956-33945106	ENSG00000227000,ENSG00000176256,ENSG00000231163,ENSG00000270241
chr1	33985692	33985842	1:33985692-33985842	ENSG00000227000,ENSG00000176256,ENSG00000231163,ENSG00000270241
chr1	34114027	34114177	1:34114027-34114177	ENSG00000231163,ENSG00000201148,ENSG00000270241
chr1	34163246	34163424	1:34163246-34163424	ENSG00000121904,ENSG00000227000,ENSG00000142698,ENSG00000270241
chr1	34165110	34165302	1:34165110-34165302	ENSG00000121904,ENSG00000142698,ENSG00000270241
chr1	34500584	34500734	1:34500584-34500734	ENSG00000270241
chr1	34598016	34598166	1:34598016-34598166	ENSG00000270241,ENSG00000207941
chr1	34681615	34681772	1:34681615-34681772	ENSG00000287703,ENSG00000207941
chr1	34740634	34740784	1:34740634-34740784	ENSG00000270241,ENSG00000207941,ENSG00000189280,ENSG00000189433
chr1	34742774	34742934	1:34742774-34742934	ENSG00000270241,ENSG00000207941,ENSG00000189280,ENSG00000189433
chr1	34786554	34786724	1:34786554-34786724	ENSG00000189280,ENSG00000189433,ENSG00000255811,ENSG00000188910,ENSG00000187513
chr1	34852774	34852944	1:34852774-34852944	ENSG00000163866,ENSG00000189280,ENSG00000189433,ENSG00000255811,ENSG00000188910,ENSG00000187513,ENSG00000230163
chr1	34859794	34859944	1:34859794-34859944	ENSG00000163866,ENSG00000255811,ENSG00000188910,ENSG00000187513,ENSG00000230163
chr1	34866414	34866584	1:34866414-34866584	ENSG00000163866,ENSG00000255811,ENSG00000230163
chr1	34924914	34925084	1:34924914-34925084	ENSG00000116544
chr1	34984416	34984716	1:34984416-34984716	ENSG00000284773,ENSG00000241014,ENSG00000243749
chr1	34984814	34984964	1:34984814-34984964	ENSG00000284773,ENSG00000241014,ENSG00000243749
chr1	34985334	34985484	1:34985334-34985484	ENSG00000284773,ENSG00000241014,ENSG00000243749
chr1	35031134	35031284	1:35031134-35031284	ENSG00000271741,ENSG00000163867,ENSG00000197056
chr1	35031314	35031484	1:35031314-35031484	ENSG00000271741,ENSG00000163867,ENSG00000197056
chr1	35031894	35032044	1:35031894-35032044	ENSG00000271741,ENSG00000163867,ENSG00000197056
chr1	35047454	35047704	1:35047454-35047704	ENSG00000271741,ENSG00000163867,ENSG00000197056,ENSG00000233940
chr1	35076561	35076711	1:35076561-35076711	ENSG00000197056
chr1	35079254	35079444	1:35079254-35079444	ENSG00000197056
chr1	35111191	35111341	1:35111191-35111341	ENSG00000228348
chr1	35115276	35116054	1:35115276-35116054	ENSG00000228348
chr1	35120665	35120815	1:35120665-35120815	ENSG00000228348
chr1	35146353	35146503	1:35146353-35146503	ENSG00000284640
chr1	35192054	35192224	1:35192054-35192224	ENSG00000116560,ENSG00000201868
chr1	35193194	35193344	1:35193194-35193344	ENSG00000284640,ENSG00000116560,ENSG00000201868,ENSG00000240374,ENSG00000201542,ENSG00000229994,ENSG00000278702
chr1	35202234	35202384	1:35202234-35202384	ENSG00000116560,ENSG00000201868,ENSG00000240374,ENSG00000201542,ENSG00000229994,ENSG00000278702
chr1	35222802	35222952	1:35222802-35222952	-
chr1	35268594	35268744	1:35268594-35268744	ENSG00000270241,ENSG00000146463,ENSG00000240374,ENSG00000201542,ENSG00000229994,ENSG00000227409,ENSG00000278702
chr1	35278978	35279128	1:35278978-35279128	ENSG00000240374,ENSG00000201542,ENSG00000229994,ENSG00000278702
chr1	35298630	35298780	1:35298630-35298780	ENSG00000240374,ENSG00000201542,ENSG00000229994,ENSG00000278702
chr1	35370334	35370504	1:35370334-35370504	ENSG00000201542,ENSG00000229994,ENSG00000227409,ENSG00000278702
chr1	35448554	35448749	1:35448554-35448749	ENSG00000278702,ENSG00000142687
chr1	35449434	35449624	1:35449434-35449624	ENSG00000278702,ENSG00000142687
chr1	35451134	35451304	1:35451134-35451304	ENSG00000278702,ENSG00000142687
chr1	35454774	35454964	1:35454774-35454964	ENSG00000142687
chr1	35476394	35476544	1:35476394-35476544	ENSG00000278702,ENSG00000142687
chr1	35506054	35506204	1:35506054-35506204	ENSG00000278702,ENSG00000142687,ENSG00000236274
chr1	35539514	35539664	1:35539514-35539664	-
chr1	35545135	35545285	1:35545135-35545285	ENSG00000142687
chr1	35557614	35557764	1:35557614-35557764	ENSG00000278702,ENSG00000142687,ENSG00000020129,ENSG00000239636,ENSG00000116819,ENSG00000232335
chr1	35564754	35564904	1:35564754-35564904	ENSG00000142687,ENSG00000020129,ENSG00000239636,ENSG00000116819
chr1	35569030	35569184	1:35569030-35569184	ENSG00000020129,ENSG00000239636,ENSG00000116819,ENSG00000232335
chr1	35605638	35605788	1:35605638-35605788	ENSG00000116819
chr1	35641494	35641664	1:35641494-35641664	ENSG00000239636,ENSG00000116819,ENSG00000126067,ENSG00000142686,ENSG00000232335
chr1	35715614	35715764	1:35715614-35715764	ENSG00000239636,ENSG00000116819,ENSG00000142686,ENSG00000232335
chr1	35717982	35718132	1:35717982-35718132	ENSG00000142686,ENSG00000232335
chr1	35718714	35718864	1:35718714-35718864	ENSG00000116819,ENSG00000142686,ENSG00000232335
chr1	35726954	35727104	1:35726954-35727104	ENSG00000239636,ENSG00000116819,ENSG00000142686,ENSG00000232335
chr1	35769434	35769584	1:35769434-35769584	ENSG00000092853,ENSG00000232335
chr1	35769954	35770124	1:35769954-35770124	ENSG00000278702,ENSG00000239636,ENSG00000116819,ENSG00000092853,ENSG00000232335,ENSG00000134698
chr1	35857878	35858178	1:35857878-35858178	ENSG00000134698,ENSG00000271164,ENSG00000286899
chr1	35883094	35883244	1:35883094-35883244	ENSG00000134698,ENSG00000092847,ENSG00000271164,ENSG00000286899,ENSG00000126070
chr1	35894289	35894439	1:35894289-35894439	ENSG00000092847,ENSG00000271164,ENSG00000286899
chr1	35930594	35930784	1:35930594-35930784	ENSG00000286899,ENSG00000271914,ENSG00000126070
chr1	35931074	35931244	1:35931074-35931244	ENSG00000286899,ENSG00000271914,ENSG00000126070
chr1	35931674	35931824	1:35931674-35931824	ENSG00000286899,ENSG00000271914,ENSG00000126070
chr1	35995412	35995562	1:35995412-35995562	ENSG00000271554
chr1	36008660	36008810	1:36008660-36008810	ENSG00000271554
chr1	36088774	36088944	1:36088774-36088944	ENSG00000232862,ENSG00000092850,ENSG00000116863
chr1	36099694	36099854	1:36099694-36099854	ENSG00000092850,ENSG00000116863,ENSG00000171812
chr1	36109139	36109289	1:36109139-36109289	ENSG00000171812
chr1	36115254	36115544	1:36115254-36115544	ENSG00000171812
chr1	36134820	36134970	1:36134820-36134970	ENSG00000171812
chr1	36149574	36149744	1:36149574-36149744	ENSG00000116863,ENSG00000171812,ENSG00000054116,ENSG00000116871,ENSG00000264592,ENSG00000054118
chr1	36150414	36150564	1:36150414-36150564	ENSG00000054116,ENSG00000116871
chr1	36150854	36151024	1:36150854-36151024	ENSG00000054116,ENSG00000116871,ENSG00000264592
chr1	36155794	36155964	1:36155794-36155964	ENSG00000054116,ENSG00000116871
chr1	36188234	36188384	1:36188234-36188384	ENSG00000171812,ENSG00000054116,ENSG00000116871,ENSG00000264592
chr1	36207414	36207584	1:36207414-36207584	ENSG00000264592
chr1	36223440	36223604	1:36223440-36223604	ENSG00000054118
chr1	36224214	36224364	1:36224214-36224364	ENSG00000054116,ENSG00000116871,ENSG00000264592,ENSG00000054118,ENSG00000231849
chr1	36224554	36224704	1:36224554-36224704	ENSG00000054118
chr1	36224874	36225024	1:36224874-36225024	ENSG00000054118
chr1	36238523	36238704	1:36238523-36238704	ENSG00000231849
chr1	36240354	36240504	1:36240354-36240504	ENSG00000231849
chr1	36248454	36248604	1:36248454-36248604	ENSG00000231849
chr1	36266534	36266684	1:36266534-36266684	-
chr1	36285554	36285704	1:36285554-36285704	ENSG00000264592,ENSG00000054118
chr1	36306974	36307124	1:36306974-36307124	ENSG00000214193,ENSG00000142694
chr1	36321314	36321484	1:36321314-36321484	ENSG00000214193,ENSG00000142694,ENSG00000286379
chr1	36323754	36324004	1:36323754-36324004	ENSG00000214193,ENSG00000142694,ENSG00000286379
chr1	36351094	36351415	1:36351094-36351415	-
chr1	36351529	36351679	1:36351529-36351679	-
chr1	36369133	36369283	1:36369133-36369283	ENSG00000196182
chr1	36373894	36374064	1:36373894-36374064	ENSG00000196182,ENSG00000181817,ENSG00000222821,ENSG00000201448
chr1	36374147	36374297	1:36374147-36374297	ENSG00000196182
chr1	36374315	36374465	1:36374315-36374465	ENSG00000196182
chr1	36374674	36374844	1:36374674-36374844	ENSG00000196182,ENSG00000181817,ENSG00000222821,ENSG00000201448
chr1	36385994	36386144	1:36385994-36386144	ENSG00000196182,ENSG00000181817,ENSG00000222821,ENSG00000201448
chr1	36386534	36386704	1:36386534-36386704	ENSG00000196182,ENSG00000181817,ENSG00000222821,ENSG00000201448
chr1	36397894	36398044	1:36397894-36398044	ENSG00000196182,ENSG00000181817,ENSG00000222821,ENSG00000201448
chr1	36401114	36401264	1:36401114-36401264	ENSG00000181817,ENSG00000222821,ENSG00000201448
chr1	36420894	36421044	1:36420894-36421044	ENSG00000116885,ENSG00000201448
chr1	36450454	36450604	1:36450454-36450604	ENSG00000116885,ENSG00000116898,ENSG00000119535
chr1	36457734	36457884	1:36457734-36457884	ENSG00000116885,ENSG00000116898,ENSG00000119535
chr1	36464354	36464524	1:36464354-36464524	ENSG00000116885,ENSG00000116898,ENSG00000119535
chr1	36516454	36516624	1:36516454-36516624	ENSG00000119535,ENSG00000284720,ENSG00000234481,ENSG00000163873,ENSG00000223944,ENSG00000264698,ENSG00000207328,ENSG00000252368,ENSG00000230451
chr1	36553934	36554116	1:36553934-36554116	ENSG00000230214,ENSG00000284720,ENSG00000234481,ENSG00000163873,ENSG00000284650,ENSG00000223944,ENSG00000264698,ENSG00000207328,ENSG00000252368,ENSG00000230451
chr1	36576174	36576324	1:36576174-36576324	ENSG00000230214,ENSG00000284720,ENSG00000234481,ENSG00000163873,ENSG00000284650,ENSG00000223944,ENSG00000264698,ENSG00000207328,ENSG00000252368,ENSG00000230451
chr1	36609354	36609504	1:36609354-36609504	ENSG00000230214,ENSG00000284720,ENSG00000234481,ENSG00000163873,ENSG00000284650,ENSG00000223944,ENSG00000264698,ENSG00000207328,ENSG00000252368,ENSG00000230451
chr1	36650574	36650730	1:36650574-36650730	ENSG00000230214,ENSG00000284720,ENSG00000234481,ENSG00000163873,ENSG00000284650,ENSG00000223944,ENSG00000264698,ENSG00000207328,ENSG00000252368,ENSG00000230451
chr1	36703814	36703964	1:36703814-36703964	ENSG00000230214,ENSG00000284705,ENSG00000284720,ENSG00000234481,ENSG00000163873,ENSG00000284650,ENSG00000223944,ENSG00000264698,ENSG00000207328,ENSG00000252368,ENSG00000230451
chr1	37434394	37434548	1:37434394-37434548	ENSG00000284720,ENSG00000234481,ENSG00000163873,ENSG00000284650,ENSG00000223944,ENSG00000264698,ENSG00000207328,ENSG00000252368,ENSG00000230451
chr1	37471714	37471904	1:37471714-37471904	ENSG00000223944,ENSG00000252368,ENSG00000230451,ENSG00000233621,ENSG00000163874,ENSG00000283724,ENSG00000163875,ENSG00000263675,ENSG00000169218
chr1	37499374	37499524	1:37499374-37499524	ENSG00000283724,ENSG00000163875,ENSG00000263675
chr1	37514754	37514924	1:37514754-37514924	ENSG00000283724,ENSG00000163875,ENSG00000263675,ENSG00000232273
chr1	37514974	37515124	1:37514974-37515124	ENSG00000283724,ENSG00000163875,ENSG00000232273
chr1	37534634	37534784	1:37534634-37534784	ENSG00000163877,ENSG00000232273,ENSG00000169218
chr1	37554254	37554424	1:37554254-37554424	ENSG00000163875,ENSG00000163877,ENSG00000232273,ENSG00000237749,ENSG00000163879,ENSG00000134697,ENSG00000169218
chr1	37556854	37557004	1:37556854-37557004	ENSG00000163877,ENSG00000232273,ENSG00000237749,ENSG00000163879,ENSG00000134697,ENSG00000169218
chr1	37576657	37576807	1:37576657-37576807	ENSG00000134697
chr1	37595894	37596064	1:37595894-37596064	ENSG00000232273,ENSG00000134697,ENSG00000284748,ENSG00000169218,ENSG00000200421
chr1	37603213	37603363	1:37603213-37603363	ENSG00000134697,ENSG00000284748,ENSG00000169218
chr1	37682483	37682641	1:37682483-37682641	ENSG00000169218,ENSG00000116922,ENSG00000200421
chr1	37690543	37690693	1:37690543-37690693	ENSG00000284650,ENSG00000284748,ENSG00000169218,ENSG00000116922,ENSG00000134690,ENSG00000183317,ENSG00000200421,ENSG00000214141,ENSG00000227416,ENSG00000185090
chr1	37692283	37692453	1:37692283-37692453	ENSG00000169218,ENSG00000116922,ENSG00000134690,ENSG00000200421,ENSG00000214141,ENSG00000227416,ENSG00000185090
chr1	37764383	37764553	1:37764383-37764553	ENSG00000183317,ENSG00000200421,ENSG00000214141,ENSG00000227416,ENSG00000185090
chr1	37808143	37808313	1:37808143-37808313	ENSG00000200421,ENSG00000214141,ENSG00000227416,ENSG00000185090,ENSG00000233728,ENSG00000196449,ENSG00000197982,ENSG00000235673
chr1	37808463	37808613	1:37808463-37808613	ENSG00000200421,ENSG00000214141,ENSG00000227416,ENSG00000185090,ENSG00000233728,ENSG00000196449,ENSG00000197982,ENSG00000235673
chr1	37811161	37811311	1:37811161-37811311	ENSG00000200421,ENSG00000214141,ENSG00000227416,ENSG00000185090,ENSG00000196449,ENSG00000197982,ENSG00000235673
chr1	37859583	37859733	1:37859583-37859733	ENSG00000200421,ENSG00000214141,ENSG00000227416,ENSG00000185090,ENSG00000196449,ENSG00000197982,ENSG00000188786,ENSG00000235673,ENSG00000230955,ENSG00000204084,ENSG00000252448,ENSG00000222282
chr1	37860183	37860333	1:37860183-37860333	ENSG00000200421,ENSG00000214141,ENSG00000227416,ENSG00000185090,ENSG00000188786,ENSG00000235673,ENSG00000230955,ENSG00000204084,ENSG00000252448,ENSG00000222282
chr1	37890483	37890653	1:37890483-37890653	ENSG00000252448,ENSG00000222282
chr1	37931763	37931913	1:37931763-37931913	ENSG00000207328,ENSG00000214141,ENSG00000235673,ENSG00000204084,ENSG00000252448,ENSG00000222282,ENSG00000277168
chr1	37946203	37946373	1:37946203-37946373	ENSG00000204084,ENSG00000252448,ENSG00000277168
chr1	37947003	37947153	1:37947003-37947153	ENSG00000204084,ENSG00000252448,ENSG00000277168
chr1	37990063	37990213	1:37990063-37990213	ENSG00000214141,ENSG00000252448,ENSG00000222282,ENSG00000183431,ENSG00000212541,ENSG00000183386,ENSG00000183520,ENSG00000284632
chr1	37996143	37996313	1:37996143-37996313	ENSG00000252448,ENSG00000183431,ENSG00000212541,ENSG00000183386,ENSG00000183520
chr1	37996423	37996573	1:37996423-37996573	ENSG00000183431,ENSG00000212541,ENSG00000183386
chr1	38000063	38000233	1:38000063-38000233	ENSG00000183431,ENSG00000212541,ENSG00000183386,ENSG00000183520
chr1	38000543	38000693	1:38000543-38000693	ENSG00000183431,ENSG00000212541,ENSG00000183386,ENSG00000183520
chr1	38000880	38001030	1:38000880-38001030	ENSG00000183386,ENSG00000183520
chr1	38009403	38009553	1:38009403-38009553	ENSG00000183386,ENSG00000183520
chr1	38012563	38012713	1:38012563-38012713	ENSG00000252448,ENSG00000183431,ENSG00000212541,ENSG00000183386,ENSG00000183520,ENSG00000284632
chr1	38030083	38030233	1:38030083-38030233	ENSG00000185668,ENSG00000224592,ENSG00000284632
chr1	38046917	38047067	1:38046917-38047067	ENSG00000185668,ENSG00000224592
chr1	38086043	38086363	1:38086043-38086363	ENSG00000223589,ENSG00000265596
chr1	38127512	38127662	1:38127512-38127662	ENSG00000286552
chr1	38138603	38138753	1:38138603-38138753	ENSG00000284650,ENSG00000284623,ENSG00000286552,ENSG00000287987,ENSG00000237290,ENSG00000275350,ENSG00000200796,ENSG00000238063,ENSG00000215895,ENSG00000284632
chr1	38179603	38179813	1:38179603-38179813	ENSG00000286552,ENSG00000287987,ENSG00000237290,ENSG00000275350,ENSG00000200796,ENSG00000215895
chr1	38183203	38183353	1:38183203-38183353	ENSG00000286552,ENSG00000287987,ENSG00000237290,ENSG00000275350,ENSG00000200796
chr1	38235823	38235973	1:38235823-38235973	ENSG00000287987,ENSG00000237290,ENSG00000275350,ENSG00000200796,ENSG00000238063,ENSG00000215895
chr1	38247033	38247183	1:38247033-38247183	ENSG00000237290
chr1	38273383	38273533	1:38273383-38273533	ENSG00000284720,ENSG00000284650,ENSG00000223944,ENSG00000264698,ENSG00000207328,ENSG00000230451,ENSG00000287987,ENSG00000237290,ENSG00000275350,ENSG00000200796,ENSG00000238063,ENSG00000215895,ENSG00000284632
chr1	38275103	38275253	1:38275103-38275253	ENSG00000237290,ENSG00000275350,ENSG00000200796,ENSG00000238063
chr1	38297943	38298133	1:38297943-38298133	ENSG00000237290,ENSG00000275350,ENSG00000200796,ENSG00000238063,ENSG00000284632
chr1	38327643	38327793	1:38327643-38327793	ENSG00000275350,ENSG00000200796
chr1	38418603	38418777	1:38418603-38418777	ENSG00000275350,ENSG00000200796,ENSG00000238063
chr1	38444408	38444558	1:38444408-38444558	ENSG00000275350,ENSG00000200796,ENSG00000238063
chr1	38451628	38451813	1:38451628-38451813	ENSG00000275350,ENSG00000200796,ENSG00000238063
chr1	38489856	38490006	1:38489856-38490006	ENSG00000238063
chr1	38587179	38587329	1:38587179-38587329	-
chr1	38728243	38728433	1:38728243-38728433	ENSG00000215895,ENSG00000284632
chr1	38835343	38835493	1:38835343-38835493	ENSG00000215895,ENSG00000284632,ENSG00000116954,ENSG00000274944,ENSG00000158315,ENSG00000199963,ENSG00000207466,ENSG00000235549
chr1	38859763	38859913	1:38859763-38859913	ENSG00000284632,ENSG00000116954,ENSG00000273637,ENSG00000228436,ENSG00000214114,ENSG00000274944,ENSG00000131233,ENSG00000158315,ENSG00000199963,ENSG00000207466,ENSG00000235549
chr1	38873363	38873513	1:38873363-38873513	ENSG00000116954,ENSG00000273637,ENSG00000228436,ENSG00000214114,ENSG00000274944,ENSG00000131233,ENSG00000158315,ENSG00000199963,ENSG00000207466,ENSG00000235549
chr1	38986783	38986953	1:38986783-38986953	ENSG00000274944,ENSG00000158315,ENSG00000199963,ENSG00000207466,ENSG00000235549,ENSG00000174574
chr1	38991103	38991273	1:38991103-38991273	ENSG00000274944,ENSG00000158315,ENSG00000199963,ENSG00000207466,ENSG00000235549,ENSG00000174574,ENSG00000168653
chr1	39026223	39026393	1:39026223-39026393	ENSG00000274944,ENSG00000158315,ENSG00000199963,ENSG00000207466,ENSG00000235549,ENSG00000168653
chr1	39026703	39026873	1:39026703-39026873	ENSG00000158315,ENSG00000199963,ENSG00000207466,ENSG00000235549,ENSG00000168653
chr1	39048003	39048153	1:39048003-39048153	ENSG00000199963,ENSG00000235549
chr1	39076603	39076793	1:39076603-39076793	ENSG00000127603
chr1	39092450	39092600	1:39092450-39092600	ENSG00000158315,ENSG00000199963,ENSG00000207466,ENSG00000235549,ENSG00000237624
chr1	39098723	39098913	1:39098723-39098913	ENSG00000158315,ENSG00000199963,ENSG00000235549,ENSG00000226438,ENSG00000217897,ENSG00000183682,ENSG00000237624
chr1	39102663	39102813	1:39102663-39102813	ENSG00000127603,ENSG00000226438,ENSG00000217897,ENSG00000237624
chr1	39127643	39127793	1:39127643-39127793	ENSG00000158315,ENSG00000199963,ENSG00000235549,ENSG00000127603,ENSG00000206654,ENSG00000222378,ENSG00000226438,ENSG00000217897,ENSG00000183682,ENSG00000228060,ENSG00000201457
chr1	39130494	39130644	1:39130494-39130644	ENSG00000206654,ENSG00000222378
chr1	39158343	39158513	1:39158343-39158513	ENSG00000127603,ENSG00000222378
chr1	39183836	39183986	1:39183836-39183986	-
chr1	39191723	39191873	1:39191723-39191873	ENSG00000226438,ENSG00000217897
chr1	39192203	39192353	1:39192203-39192353	ENSG00000199963,ENSG00000127603,ENSG00000222378,ENSG00000287422,ENSG00000226438,ENSG00000217897,ENSG00000183682,ENSG00000198754
chr1	39192563	39192713	1:39192563-39192713	ENSG00000226438
chr1	39204543	39204733	1:39204543-39204733	ENSG00000127603,ENSG00000226438,ENSG00000217897
chr1	39205203	39205353	1:39205203-39205353	ENSG00000127603
chr1	39238623	39238784	1:39238623-39238784	ENSG00000287422,ENSG00000217897,ENSG00000237624,ENSG00000198754
chr1	39258739	39258906	1:39258739-39258906	ENSG00000226438,ENSG00000217897
chr1	39268343	39268502	1:39268343-39268502	ENSG00000127603,ENSG00000226438,ENSG00000217897
chr1	39288883	39289033	1:39288883-39289033	ENSG00000127603,ENSG00000217897
chr1	39381897	39382093	1:39381897-39382093	ENSG00000127603,ENSG00000217897,ENSG00000183682
chr1	39392182	39392353	1:39392182-39392353	ENSG00000127603,ENSG00000217897,ENSG00000183682,ENSG00000237624
chr1	39395623	39395773	1:39395623-39395773	ENSG00000217897,ENSG00000183682
chr1	39398663	39398887	1:39398663-39398887	ENSG00000217897,ENSG00000183682,ENSG00000228060,ENSG00000201457
chr1	39408743	39408893	1:39408743-39408893	ENSG00000127603,ENSG00000217897,ENSG00000183682,ENSG00000228060,ENSG00000201457,ENSG00000198754
chr1	39409589	39409798	1:39409589-39409798	ENSG00000127603,ENSG00000183682
chr1	39410983	39411133	1:39410983-39411133	ENSG00000127603,ENSG00000217897,ENSG00000183682,ENSG00000237624,ENSG00000228060,ENSG00000201457
chr1	39453693	39453843	1:39453693-39453843	ENSG00000127603,ENSG00000183682
chr1	39539283	39539450	1:39539283-39539450	ENSG00000183682,ENSG00000237624,ENSG00000243970,ENSG00000090621,ENSG00000228060,ENSG00000201457
chr1	39540783	39540933	1:39540783-39540933	ENSG00000183682,ENSG00000237624,ENSG00000243970,ENSG00000090621,ENSG00000228060,ENSG00000201457
chr1	39575716	39575866	1:39575716-39575866	ENSG00000090621,ENSG00000228060,ENSG00000201457
chr1	39576755	39577055	1:39576755-39577055	ENSG00000090621,ENSG00000228060,ENSG00000201457
chr1	39606263	39606433	1:39606263-39606433	ENSG00000237624,ENSG00000228060,ENSG00000201457,ENSG00000116981,ENSG00000225333,ENSG00000252413
chr1	39633023	39633173	1:39633023-39633173	ENSG00000163909,ENSG00000225903,ENSG00000116981
chr1	39646303	39646453	1:39646303-39646453	ENSG00000163909,ENSG00000225903,ENSG00000116981,ENSG00000285905
chr1	39653643	39653795	1:39653643-39653795	ENSG00000183682,ENSG00000090621,ENSG00000228060,ENSG00000201457,ENSG00000163909,ENSG00000225903,ENSG00000116981,ENSG00000225333,ENSG00000252413,ENSG00000285905
chr1	39658123	39658313	1:39658123-39658313	ENSG00000116981,ENSG00000225333
chr1	39691383	39691533	1:39691383-39691533	ENSG00000116981,ENSG00000116983,ENSG00000084072,ENSG00000225333
chr1	39720139	39720296	1:39720139-39720296	ENSG00000116981,ENSG00000225333,ENSG00000252413,ENSG00000198754,ENSG00000285905
chr1	39737643	39737798	1:39737643-39737798	ENSG00000084072,ENSG00000252413,ENSG00000198754,ENSG00000285905
chr1	39738763	39738913	1:39738763-39738913	ENSG00000116981,ENSG00000084072,ENSG00000225333,ENSG00000252413,ENSG00000116985,ENSG00000198754,ENSG00000285905,ENSG00000261798
chr1	39799297	39799453	1:39799297-39799453	ENSG00000116985,ENSG00000198754,ENSG00000285905,ENSG00000261798,ENSG00000229213,ENSG00000284719
chr1	39799768	39799918	1:39799768-39799918	ENSG00000116985,ENSG00000198754,ENSG00000285905,ENSG00000261798,ENSG00000229213,ENSG00000284719
chr1	39816903	39817053	1:39816903-39817053	ENSG00000116985,ENSG00000285905,ENSG00000261798,ENSG00000284678,ENSG00000116990,ENSG00000236546,ENSG00000207356
chr1	39845703	39845873	1:39845703-39845873	ENSG00000116985,ENSG00000285905,ENSG00000261798,ENSG00000284678,ENSG00000043514,ENSG00000202222,ENSG00000116990,ENSG00000236546,ENSG00000207356
chr1	39846183	39846333	1:39846183-39846333	ENSG00000285905,ENSG00000284678,ENSG00000043514,ENSG00000202222,ENSG00000116990,ENSG00000236546,ENSG00000207356
chr1	39852223	39852393	1:39852223-39852393	ENSG00000043514,ENSG00000116990,ENSG00000236546
chr1	39852397	39852547	1:39852397-39852547	ENSG00000043514,ENSG00000116990,ENSG00000236546
chr1	39883463	39883633	1:39883463-39883633	ENSG00000198754,ENSG00000043514,ENSG00000202222,ENSG00000116990,ENSG00000236546,ENSG00000207356
chr1	39926517	39926667	1:39926517-39926667	ENSG00000198754,ENSG00000116990,ENSG00000236546,ENSG00000207356,ENSG00000168389,ENSG00000228477
chr1	39955023	39955193	1:39955023-39955193	ENSG00000207356,ENSG00000168389,ENSG00000228477
chr1	39973603	39973762	1:39973603-39973762	ENSG00000198754,ENSG00000284678,ENSG00000116990,ENSG00000236546,ENSG00000207356,ENSG00000168389,ENSG00000228477
chr1	39982063	39982227	1:39982063-39982227	ENSG00000207356
chr1	40015323	40015513	1:40015323-40015513	-
chr1	40032403	40032553	1:40032403-40032553	-
chr1	40039583	40039733	1:40039583-40039733	ENSG00000131236
chr1	40039883	40040053	1:40039883-40040053	ENSG00000131236
chr1	40040503	40040673	1:40040503-40040673	ENSG00000131236,ENSG00000131238
chr1	40078643	40078793	1:40078643-40078793	ENSG00000131238
chr1	40084803	40084953	1:40084803-40084953	ENSG00000131238,ENSG00000226745
chr1	40097123	40097273	1:40097123-40097273	ENSG00000131238
chr1	40144117	40144273	1:40144117-40144273	ENSG00000226745
chr1	40153119	40153293	1:40153119-40153293	ENSG00000226745,ENSG00000117000
chr1	40161223	40161413	1:40161223-40161413	ENSG00000226745,ENSG00000117000,ENSG00000207508,ENSG00000188800,ENSG00000084073,ENSG00000049089
chr1	40183134	40183284	1:40183134-40183284	ENSG00000207508
chr1	40257923	40258093	1:40257923-40258093	ENSG00000226745,ENSG00000117000,ENSG00000188800,ENSG00000259943,ENSG00000084073,ENSG00000231296,ENSG00000049089
chr1	40315103	40315253	1:40315103-40315253	ENSG00000049089
chr1	40315363	40315553	1:40315363-40315553	ENSG00000226745,ENSG00000049089,ENSG00000227311
chr1	40338823	40338973	1:40338823-40338973	ENSG00000226745,ENSG00000049089,ENSG00000227311,ENSG00000084070
chr1	40362823	40362973	1:40362823-40362973	ENSG00000213172
chr1	40373543	40373713	1:40373543-40373713	ENSG00000226745,ENSG00000084070,ENSG00000213172,ENSG00000238287,ENSG00000164002,ENSG00000227278,ENSG00000238186
chr1	40374363	40374513	1:40374363-40374513	ENSG00000084070
chr1	40374523	40374673	1:40374523-40374673	ENSG00000084070,ENSG00000213172
chr1	40374703	40374853	1:40374703-40374853	ENSG00000084070,ENSG00000213172
chr1	40404903	40405073	1:40404903-40405073	ENSG00000226745,ENSG00000084070
chr1	40450003	40450173	1:40450003-40450173	ENSG00000284677,ENSG00000187801,ENSG00000260920,ENSG00000279667,ENSG00000187815,ENSG00000238287,ENSG00000164002,ENSG00000227278,ENSG00000238186,ENSG00000236505
chr1	40450263	40450453	1:40450263-40450453	ENSG00000284677,ENSG00000187801,ENSG00000260920,ENSG00000279667,ENSG00000187815,ENSG00000238287,ENSG00000164002,ENSG00000227278,ENSG00000238186
chr1	40477133	40477283	1:40477133-40477283	ENSG00000260920,ENSG00000279667,ENSG00000187815,ENSG00000238287,ENSG00000164002,ENSG00000227278,ENSG00000238186
chr1	40531463	40531633	1:40531463-40531633	ENSG00000238287,ENSG00000164002,ENSG00000227278,ENSG00000238186,ENSG00000117010,ENSG00000236505
chr1	40583563	40583713	1:40583563-40583713	ENSG00000238287,ENSG00000164002,ENSG00000227278,ENSG00000238186,ENSG00000286838,ENSG00000236505,ENSG00000233910
chr1	40592291	40592441	1:40592291-40592441	ENSG00000286838,ENSG00000236505,ENSG00000233910
chr1	40612383	40612535	1:40612383-40612535	ENSG00000236505,ENSG00000233910,ENSG00000117016,ENSG00000287743
chr1	40646389	40646634	1:40646389-40646634	ENSG00000287743
chr1	40665682	40665832	1:40665682-40665832	ENSG00000117016,ENSG00000287743
chr1	40668983	40669133	1:40668983-40669133	ENSG00000117016,ENSG00000287743
chr1	40691523	40691673	1:40691523-40691673	ENSG00000117016,ENSG00000287743,ENSG00000237899,ENSG00000272145,ENSG00000066136,ENSG00000198974,ENSG00000207962
chr1	40692063	40692213	1:40692063-40692213	ENSG00000237899,ENSG00000272145,ENSG00000066136
chr1	40708923	40709073	1:40708923-40709073	ENSG00000272145,ENSG00000066136,ENSG00000207962
chr1	40709103	40709313	1:40709103-40709313	ENSG00000117016,ENSG00000287743,ENSG00000237899,ENSG00000272145,ENSG00000066136,ENSG00000198974,ENSG00000207962
chr1	40736083	40736273	1:40736083-40736273	ENSG00000066136,ENSG00000198974,ENSG00000207962
chr1	40757423	40757593	1:40757423-40757593	ENSG00000066136,ENSG00000198974,ENSG00000207962
chr1	40802383	40802533	1:40802383-40802533	ENSG00000117013,ENSG00000264582
chr1	40824763	40824913	1:40824763-40824913	ENSG00000117013
chr1	40848663	40848813	1:40848663-40848813	ENSG00000117013
chr1	40850083	40850253	1:40850083-40850253	ENSG00000179862,ENSG00000229528
chr1	40862403	40862573	1:40862403-40862573	ENSG00000179862,ENSG00000229528
chr1	40875803	40875993	1:40875803-40875993	ENSG00000179862,ENSG00000229528
chr1	40877763	40877933	1:40877763-40877933	ENSG00000236505,ENSG00000179862,ENSG00000229528
chr1	40902043	40902233	1:40902043-40902233	-
chr1	40936963	40937113	1:40936963-40937113	ENSG00000228940,ENSG00000286668,ENSG00000233118
chr1	40939860	40940010	1:40939860-40940010	ENSG00000228940,ENSG00000286668,ENSG00000233118
chr1	40944543	40944713	1:40944543-40944713	ENSG00000228940,ENSG00000286668,ENSG00000233118
chr1	40948822	40949167	1:40948822-40949167	ENSG00000233118
chr1	40952483	40952783	1:40952483-40952783	-
chr1	40967963	40968133	1:40967963-40968133	ENSG00000171793
chr1	40979623	40979773	1:40979623-40979773	ENSG00000171793
chr1	40979843	40979993	1:40979843-40979993	ENSG00000171793,ENSG00000171790
chr1	41003783	41003933	1:41003783-41003933	ENSG00000171793,ENSG00000281207,ENSG00000171790,ENSG00000010803,ENSG00000287400,ENSG00000235358
chr1	41045903	41046053	1:41045903-41046053	ENSG00000171790,ENSG00000010803
chr1	41102323	41102493	1:41102323-41102493	ENSG00000171790,ENSG00000010803,ENSG00000215893,ENSG00000287400,ENSG00000235358
chr1	41109423	41109573	1:41109423-41109573	ENSG00000171790,ENSG00000010803,ENSG00000215893,ENSG00000287400
chr1	41109643	41109793	1:41109643-41109793	ENSG00000215893,ENSG00000287400
chr1	41109963	41110113	1:41109963-41110113	-
chr1	41123323	41123533	1:41123323-41123533	ENSG00000171790,ENSG00000010803,ENSG00000287400
chr1	41152609	41153106	1:41152609-41153106	ENSG00000010803
chr1	41268283	41268433	1:41268283-41268433	ENSG00000287400,ENSG00000235358,ENSG00000213987,ENSG00000286640
chr1	41361023	41361193	1:41361023-41361193	ENSG00000287400,ENSG00000286640,ENSG00000204060,ENSG00000229901
chr1	41387844	41387994	1:41387844-41387994	ENSG00000286640,ENSG00000229901
chr1	41417161	41417324	1:41417161-41417324	ENSG00000287400,ENSG00000235358,ENSG00000213987,ENSG00000286640,ENSG00000229901
chr1	41418943	41419104	1:41418943-41419104	ENSG00000287400,ENSG00000235358,ENSG00000213987,ENSG00000286640,ENSG00000229901
chr1	41433044	41433234	1:41433044-41433234	ENSG00000287400,ENSG00000235358,ENSG00000213987,ENSG00000286640,ENSG00000229901,ENSG00000252563
chr1	41434884	41435054	1:41434884-41435054	ENSG00000287400,ENSG00000235358,ENSG00000286640,ENSG00000252563
chr1	41477224	41477382	1:41477224-41477382	ENSG00000252563,ENSG00000127129
chr1	41479064	41479214	1:41479064-41479214	ENSG00000252563,ENSG00000127129
chr1	41485745	41485895	1:41485745-41485895	ENSG00000252563,ENSG00000127129
chr1	41493124	41493274	1:41493124-41493274	ENSG00000252563,ENSG00000127129
chr1	41496264	41496414	1:41496264-41496414	ENSG00000252563
chr1	41516164	41516354	1:41516164-41516354	ENSG00000252563,ENSG00000230881,ENSG00000230638,ENSG00000197273
chr1	41537884	41538048	1:41537884-41538048	ENSG00000230881,ENSG00000230638
chr1	41574204	41574354	1:41574204-41574354	ENSG00000127124,ENSG00000197273
chr1	41600026	41600180	1:41600026-41600180	-
chr1	41629789	41629939	1:41629789-41629939	ENSG00000284895
chr1	41678164	41678314	1:41678164-41678314	-
chr1	41713704	41713854	1:41713704-41713854	-
chr1	41714004	41714174	1:41714004-41714174	-
chr1	41738569	41738869	1:41738569-41738869	-
chr1	41739084	41739254	1:41739084-41739254	-
chr1	41742337	41742487	1:41742337-41742487	-
chr1	41752144	41752314	1:41752144-41752314	ENSG00000198754
chr1	41752420	41752720	1:41752420-41752720	ENSG00000198754
chr1	41769224	41769374	1:41769224-41769374	-
chr1	41771484	41771634	1:41771484-41771634	-
chr1	41783264	41783454	1:41783264-41783454	-
chr1	41810564	41810734	1:41810564-41810734	-
chr1	41812104	41812294	1:41812104-41812294	ENSG00000197273
chr1	41812564	41812714	1:41812564-41812714	ENSG00000197273,ENSG00000236876
chr1	41857124	41857314	1:41857124-41857314	ENSG00000127124,ENSG00000197273
chr1	41915864	41916014	1:41915864-41916014	ENSG00000127124
chr1	41916096	41916246	1:41916096-41916246	ENSG00000127124
chr1	41920784	41920934	1:41920784-41920934	ENSG00000127124
chr1	41954604	41954754	1:41954604-41954754	-
chr1	41955504	41955674	1:41955504-41955674	ENSG00000197273
chr1	41955744	41955914	1:41955744-41955914	-
chr1	42035304	42035604	1:42035304-42035604	ENSG00000127124,ENSG00000287587,ENSG00000227538
chr1	42035664	42035814	1:42035664-42035814	ENSG00000127124,ENSG00000287587,ENSG00000227538
chr1	42035984	42036154	1:42035984-42036154	ENSG00000127124,ENSG00000287587,ENSG00000227538,ENSG00000197273
chr1	42082360	42082510	1:42082360-42082510	-
chr1	42146964	42147134	1:42146964-42147134	ENSG00000228776,ENSG00000044012,ENSG00000197273
chr1	42186208	42186387	1:42186208-42186387	ENSG00000197273,ENSG00000198815
chr1	42214684	42214854	1:42214684-42214854	ENSG00000197273,ENSG00000198815,ENSG00000236876
chr1	42241064	42241214	1:42241064-42241214	-
chr1	42335224	42335394	1:42335224-42335394	ENSG00000197273,ENSG00000198815,ENSG00000227527,ENSG00000177181,ENSG00000235002,ENSG00000236876
chr1	42379884	42380074	1:42379884-42380074	ENSG00000177181,ENSG00000235002
chr1	42420939	42421113	1:42420939-42421113	ENSG00000235002
chr1	42456184	42456354	1:42456184-42456354	ENSG00000235002,ENSG00000066185,ENSG00000127125,ENSG00000186409,ENSG00000230116,ENSG00000236876
chr1	42456804	42457014	1:42456804-42457014	ENSG00000066185,ENSG00000127125,ENSG00000186409
chr1	42463004	42463174	1:42463004-42463174	ENSG00000235002,ENSG00000066185,ENSG00000127125,ENSG00000186409,ENSG00000230116,ENSG00000236876
chr1	42484484	42484634	1:42484484-42484634	ENSG00000186409,ENSG00000230116,ENSG00000236876
chr1	42529986	42530136	1:42529986-42530136	ENSG00000236876
chr1	42578024	42578194	1:42578024-42578194	ENSG00000230116,ENSG00000236876,ENSG00000200254,ENSG00000236180,ENSG00000164007
chr1	42578266	42578416	1:42578266-42578416	ENSG00000200254,ENSG00000236180,ENSG00000164007
chr1	42591829	42591979	1:42591829-42591979	ENSG00000200254
chr1	42658304	42658454	1:42658304-42658454	ENSG00000171960,ENSG00000285728,ENSG00000065978,ENSG00000164007
chr1	42682204	42682374	1:42682204-42682374	ENSG00000230116,ENSG00000200254,ENSG00000171960,ENSG00000285728,ENSG00000234917,ENSG00000065978,ENSG00000164007
chr1	42757104	42757254	1:42757104-42757254	ENSG00000200254,ENSG00000164007,ENSG00000117385,ENSG00000283580,ENSG00000228452,ENSG00000274386
chr1	42766024	42766174	1:42766024-42766174	ENSG00000164007,ENSG00000117385,ENSG00000164008,ENSG00000283580,ENSG00000228452,ENSG00000274386
chr1	42767104	42767254	1:42767104-42767254	ENSG00000236876,ENSG00000200254,ENSG00000171960,ENSG00000164007,ENSG00000117385,ENSG00000164008,ENSG00000283580,ENSG00000228452,ENSG00000274386,ENSG00000177868,ENSG00000164010,ENSG00000233708,ENSG00000237090,ENSG00000277513
chr1	42817124	42817294	1:42817124-42817294	ENSG00000228452,ENSG00000274386,ENSG00000177868,ENSG00000164010
chr1	42817304	42817454	1:42817304-42817454	ENSG00000228452,ENSG00000274386,ENSG00000177868,ENSG00000164010,ENSG00000233708
chr1	42846404	42846594	1:42846404-42846594	ENSG00000228452,ENSG00000274386,ENSG00000177868,ENSG00000164010,ENSG00000228192,ENSG00000164011,ENSG00000233708,ENSG00000237090
chr1	42913464	42913634	1:42913464-42913634	ENSG00000228452,ENSG00000274386,ENSG00000233708,ENSG00000237090,ENSG00000225099,ENSG00000283136,ENSG00000277513
chr1	42923104	42923254	1:42923104-42923254	ENSG00000233708,ENSG00000237090,ENSG00000225099,ENSG00000117394,ENSG00000277513
chr1	42924284	42924434	1:42924284-42924434	ENSG00000233708,ENSG00000237090,ENSG00000225099,ENSG00000117394,ENSG00000207256,ENSG00000283136,ENSG00000277513
chr1	42941084	42941236	1:42941084-42941236	ENSG00000117394,ENSG00000284138,ENSG00000227533,ENSG00000207256,ENSG00000283136,ENSG00000277513
chr1	42941824	42941974	1:42941824-42941974	ENSG00000117394,ENSG00000284138,ENSG00000227533
chr1	42943281	42943431	1:42943281-42943431	ENSG00000117394,ENSG00000284138
chr1	42952844	42953014	1:42952844-42953014	ENSG00000117394,ENSG00000284138,ENSG00000227533,ENSG00000283973,ENSG00000207256,ENSG00000283136
chr1	42958864	42959014	1:42958864-42959014	ENSG00000117394,ENSG00000284138,ENSG00000227533,ENSG00000283973,ENSG00000283136
chr1	42959124	42959294	1:42959124-42959294	ENSG00000117394,ENSG00000284138,ENSG00000227533,ENSG00000283973
chr1	42967224	42967374	1:42967224-42967374	ENSG00000233708,ENSG00000237090,ENSG00000117394,ENSG00000227533,ENSG00000283973,ENSG00000207256,ENSG00000283136,ENSG00000277513
chr1	42978664	42978854	1:42978664-42978854	ENSG00000233708,ENSG00000237090,ENSG00000225099,ENSG00000283973,ENSG00000207256,ENSG00000283136,ENSG00000277513
chr1	42979004	42979154	1:42979004-42979154	ENSG00000233708,ENSG00000237090,ENSG00000283973,ENSG00000207256,ENSG00000283136,ENSG00000277513
chr1	43008544	43008699	1:43008544-43008699	ENSG00000207256,ENSG00000283136,ENSG00000277513
chr1	43069823	43070014	1:43069823-43070014	ENSG00000233708,ENSG00000237090,ENSG00000225099,ENSG00000283136,ENSG00000277513
chr1	43073724	43073878	1:43073724-43073878	ENSG00000228452,ENSG00000274386,ENSG00000233708,ENSG00000237090,ENSG00000225099,ENSG00000283136,ENSG00000277513
chr1	43147603	43147753	1:43147603-43147753	ENSG00000186973
chr1	43147764	43147938	1:43147764-43147938	ENSG00000277513,ENSG00000186973
chr1	43172284	43172434	1:43172284-43172434	ENSG00000277513,ENSG00000117395,ENSG00000284410,ENSG00000243710,ENSG00000199240
chr1	43172484	43172674	1:43172484-43172674	ENSG00000277513,ENSG00000117395,ENSG00000284410,ENSG00000243710,ENSG00000199240
chr1	43206864	43207164	1:43206864-43207164	ENSG00000199240
chr1	43227346	43227514	1:43227346-43227514	ENSG00000199240,ENSG00000066056
chr1	43232244	43232394	1:43232244-43232394	-
chr1	43238184	43238334	1:43238184-43238334	ENSG00000066056
chr1	43267244	43267414	1:43267244-43267414	ENSG00000117395,ENSG00000179178,ENSG00000066056
chr1	43294543	43294693	1:43294543-43294693	ENSG00000179178,ENSG00000253313,ENSG00000066056
chr1	43330304	43330454	1:43330304-43330454	ENSG00000066056,ENSG00000117400,ENSG00000287113
chr1	43358484	43358634	1:43358484-43358634	ENSG00000066056,ENSG00000287113,ENSG00000234694,ENSG00000117399,ENSG00000066322,ENSG00000283836
chr1	43358784	43358954	1:43358784-43358954	ENSG00000179178,ENSG00000253313,ENSG00000066056,ENSG00000117400,ENSG00000287113,ENSG00000234694,ENSG00000117399,ENSG00000066322,ENSG00000283836,ENSG00000159479,ENSG00000229431,ENSG00000198198
chr1	43368105	43368410	1:43368105-43368410	ENSG00000066056,ENSG00000287113,ENSG00000234694,ENSG00000117399,ENSG00000066322,ENSG00000283836,ENSG00000159479,ENSG00000229431
chr1	43389764	43389934	1:43389764-43389934	ENSG00000066056,ENSG00000066322,ENSG00000159479,ENSG00000229431,ENSG00000198198
chr1	43390024	43390324	1:43390024-43390324	ENSG00000159479,ENSG00000229431,ENSG00000198198
chr1	43414724	43414894	1:43414724-43414894	-
chr1	43452857	43453307	1:43452857-43453307	ENSG00000198198,ENSG00000229372,ENSG00000274975,ENSG00000178922,ENSG00000229348
chr1	43453884	43454054	1:43453884-43454054	ENSG00000198198,ENSG00000229372,ENSG00000274975,ENSG00000178922,ENSG00000229348
chr1	43454548	43454714	1:43454548-43454714	ENSG00000198198,ENSG00000229372,ENSG00000274975,ENSG00000178922,ENSG00000229348
chr1	43494024	43494174	1:43494024-43494174	-
chr1	43529224	43529394	1:43529224-43529394	ENSG00000142949,ENSG00000229444,ENSG00000283414,ENSG00000233674
chr1	43530793	43530943	1:43530793-43530943	ENSG00000142949
chr1	43554548	43554698	1:43554548-43554698	ENSG00000142949
chr1	43573144	43573294	1:43573144-43573294	ENSG00000142949,ENSG00000229444,ENSG00000283414,ENSG00000233674
chr1	43582304	43582474	1:43582304-43582474	ENSG00000142949
chr1	43622644	43622814	1:43622644-43622814	ENSG00000142949
chr1	43649944	43650114	1:43649944-43650114	ENSG00000142949,ENSG00000066135,ENSG00000284989,ENSG00000236200,ENSG00000126091,ENSG00000229444,ENSG00000283414,ENSG00000233674
chr1	43650324	43650474	1:43650324-43650474	ENSG00000142949,ENSG00000066135,ENSG00000284989,ENSG00000236200,ENSG00000126091,ENSG00000229444,ENSG00000283414,ENSG00000233674
chr1	43707344	43707494	1:43707344-43707494	ENSG00000236200,ENSG00000126091,ENSG00000229444,ENSG00000283414,ENSG00000233674
chr1	43763564	43763714	1:43763564-43763714	ENSG00000229444,ENSG00000283414,ENSG00000233674,ENSG00000117407,ENSG00000237950,ENSG00000288573
chr1	43776564	43776728	1:43776564-43776728	ENSG00000229444,ENSG00000283414,ENSG00000233674
chr1	43796244	43796414	1:43796244-43796414	ENSG00000126091,ENSG00000229444,ENSG00000233674
chr1	43822123	43822273	1:43822123-43822273	ENSG00000229444
chr1	43834370	43834713	1:43834370-43834713	ENSG00000126091,ENSG00000229444,ENSG00000283477
chr1	43835203	43835376	1:43835203-43835376	ENSG00000126091,ENSG00000283477
chr1	43836614	43836764	1:43836614-43836764	ENSG00000126091,ENSG00000283477
chr1	43858443	43858613	1:43858443-43858613	ENSG00000126091,ENSG00000229444,ENSG00000283414,ENSG00000233674,ENSG00000283477,ENSG00000224751,ENSG00000239560,ENSG00000171872,ENSG00000233514,ENSG00000227994
chr1	43865779	43865929	1:43865779-43865929	-
chr1	43868757	43868919	1:43868757-43868919	-
chr1	43893843	43894007	1:43893843-43894007	ENSG00000126091
chr1	43929643	43929813	1:43929643-43929813	ENSG00000126091,ENSG00000229444,ENSG00000283414,ENSG00000233674,ENSG00000117407,ENSG00000237950
chr1	43934863	43935033	1:43934863-43935033	ENSG00000117407,ENSG00000237950
chr1	43946563	43946733	1:43946563-43946733	ENSG00000229444,ENSG00000233674,ENSG00000237950,ENSG00000288573,ENSG00000117408,ENSG00000285649,ENSG00000132768,ENSG00000117410,ENSG00000117411
chr1	43969823	43969973	1:43969823-43969973	ENSG00000229444,ENSG00000237950,ENSG00000288573,ENSG00000117408,ENSG00000285649,ENSG00000132768,ENSG00000117410,ENSG00000117411,ENSG00000159214
chr1	43974803	43974973	1:43974803-43974973	ENSG00000288573,ENSG00000117408,ENSG00000285649,ENSG00000132768,ENSG00000117410,ENSG00000117411,ENSG00000159214
chr1	43991543	43991693	1:43991543-43991693	ENSG00000117411,ENSG00000159214
chr1	44005783	44005953	1:44005783-44005953	ENSG00000159214,ENSG00000196517,ENSG00000230615
chr1	44025063	44025213	1:44025063-44025213	ENSG00000159214,ENSG00000196517,ENSG00000230615
chr1	44029853	44030173	1:44029853-44030173	ENSG00000159214,ENSG00000196517,ENSG00000230615
chr1	44030226	44030376	1:44030226-44030376	ENSG00000196517,ENSG00000230615
chr1	44031463	44031633	1:44031463-44031633	ENSG00000196517,ENSG00000230615
chr1	44036743	44036893	1:44036743-44036893	ENSG00000196517,ENSG00000230615
chr1	44089343	44089593	1:44089343-44089593	ENSG00000230615,ENSG00000227163,ENSG00000271647,ENSG00000239560,ENSG00000171872,ENSG00000233514,ENSG00000238037,ENSG00000227994,ENSG00000271329
chr1	44144999	44145149	1:44144999-44145149	ENSG00000239560,ENSG00000171872,ENSG00000233514,ENSG00000283039,ENSG00000226804,ENSG00000200171,ENSG00000238037,ENSG00000227994,ENSG00000271329
chr1	44213323	44213473	1:44213323-44213473	ENSG00000233514,ENSG00000238037,ENSG00000227994,ENSG00000271329,ENSG00000178028
chr1	44217843	44218013	1:44217843-44218013	ENSG00000271329,ENSG00000178028
chr1	44220503	44220653	1:44220503-44220653	ENSG00000233514,ENSG00000238037,ENSG00000227994,ENSG00000271329,ENSG00000178028
chr1	44239443	44239593	1:44239443-44239593	ENSG00000271329,ENSG00000233602
chr1	44239863	44240013	1:44239863-44240013	ENSG00000271329,ENSG00000233602
chr1	44318331	44318481	1:44318331-44318481	ENSG00000117419
chr1	44328003	44328153	1:44328003-44328153	ENSG00000271647,ENSG00000239560,ENSG00000171872,ENSG00000233514,ENSG00000238037,ENSG00000227994,ENSG00000271329,ENSG00000178028,ENSG00000117419
chr1	44355303	44355453	1:44355303-44355453	ENSG00000239560,ENSG00000171872,ENSG00000233514,ENSG00000238037,ENSG00000227994,ENSG00000271329,ENSG00000117419
chr1	44378317	44378471	1:44378317-44378471	-
chr1	44390403	44390553	1:44390403-44390553	ENSG00000233514,ENSG00000238037,ENSG00000227994,ENSG00000271329,ENSG00000199385
chr1	44405187	44405393	1:44405187-44405393	ENSG00000187147
chr1	44485283	44485433	1:44485283-44485433	ENSG00000239560,ENSG00000171872,ENSG00000233514,ENSG00000238037,ENSG00000227994,ENSG00000271329
chr1	44549657	44549807	1:44549657-44549807	ENSG00000263381
chr1	44557843	44558013	1:44557843-44558013	ENSG00000263381
chr1	44576603	44576773	1:44576603-44576773	ENSG00000271647,ENSG00000239560,ENSG00000171872,ENSG00000233514,ENSG00000238037,ENSG00000227994,ENSG00000271329,ENSG00000263381
chr1	44595223	44595373	1:44595223-44595373	-
chr1	44631863	44632033	1:44631863-44632033	ENSG00000187147
chr1	44632243	44632433	1:44632243-44632433	ENSG00000187147
chr1	44652827	44653136	1:44652827-44653136	ENSG00000187147
chr1	44674163	44674333	1:44674163-44674333	ENSG00000126106,ENSG00000198520
chr1	44674483	44674653	1:44674483-44674653	ENSG00000126106,ENSG00000198520
chr1	44707263	44707413	1:44707263-44707413	ENSG00000198520,ENSG00000199377
chr1	44708023	44708173	1:44708023-44708173	ENSG00000198520,ENSG00000199377
chr1	44730843	44730993	1:44730843-44730993	ENSG00000198520,ENSG00000199377,ENSG00000200169,ENSG00000142945,ENSG00000225721,ENSG00000142937,ENSG00000264294,ENSG00000200913,ENSG00000202031,ENSG00000207421,ENSG00000281859
chr1	44731303	44731473	1:44731303-44731473	ENSG00000198520,ENSG00000199377,ENSG00000200169,ENSG00000142945,ENSG00000225721,ENSG00000142937,ENSG00000264294,ENSG00000200913,ENSG00000202031,ENSG00000207421,ENSG00000281859
chr1	44739663	44739813	1:44739663-44739813	ENSG00000199377,ENSG00000200169,ENSG00000142945,ENSG00000225721,ENSG00000142937,ENSG00000264294,ENSG00000200913,ENSG00000202031,ENSG00000207421,ENSG00000281859
chr1	44775203	44775353	1:44775203-44775353	ENSG00000225721,ENSG00000142937,ENSG00000264294,ENSG00000200913,ENSG00000202031,ENSG00000207421,ENSG00000281859,ENSG00000234093,ENSG00000142959
chr1	44775443	44775613	1:44775443-44775613	ENSG00000225721,ENSG00000142937,ENSG00000264294,ENSG00000200913,ENSG00000202031,ENSG00000207421,ENSG00000281859,ENSG00000234093,ENSG00000142959
chr1	44786214	44786364	1:44786214-44786364	ENSG00000234093,ENSG00000142959
chr1	44786489	44786639	1:44786489-44786639	ENSG00000225721,ENSG00000142937,ENSG00000264294,ENSG00000200913,ENSG00000202031,ENSG00000207421,ENSG00000281859,ENSG00000234093,ENSG00000142959
chr1	44799843	44800013	1:44799843-44800013	ENSG00000225721,ENSG00000142937,ENSG00000264294,ENSG00000200913,ENSG00000202031,ENSG00000207421,ENSG00000281859,ENSG00000234093,ENSG00000142959,ENSG00000173846,ENSG00000188396,ENSG00000222009,ENSG00000117425,ENSG00000202444,ENSG00000226499
chr1	44800183	44800333	1:44800183-44800333	ENSG00000173846,ENSG00000188396,ENSG00000222009,ENSG00000117425,ENSG00000202444
chr1	44807463	44807613	1:44807463-44807613	ENSG00000173846,ENSG00000188396,ENSG00000222009,ENSG00000117425,ENSG00000202444
chr1	44807743	44807893	1:44807743-44807893	ENSG00000173846,ENSG00000188396,ENSG00000222009,ENSG00000117425,ENSG00000202444
chr1	44808398	44808548	1:44808398-44808548	ENSG00000173846,ENSG00000188396,ENSG00000222009,ENSG00000202444
chr1	44811831	44811981	1:44811831-44811981	ENSG00000188396,ENSG00000222009,ENSG00000117425,ENSG00000202444
chr1	44819735	44820093	1:44819735-44820093	ENSG00000222009,ENSG00000117425,ENSG00000202444
chr1	44835962	44836113	1:44835962-44836113	ENSG00000117425,ENSG00000226499
chr1	44924923	44925093	1:44924923-44925093	ENSG00000070785,ENSG00000253039,ENSG00000229815,ENSG00000234315
chr1	44925103	44925253	1:44925103-44925253	ENSG00000070785,ENSG00000253039,ENSG00000229815,ENSG00000234315
chr1	44926363	44926513	1:44926363-44926513	ENSG00000070785,ENSG00000253039,ENSG00000229815
chr1	44947427	44947613	1:44947427-44947613	ENSG00000229815
chr1	44986563	44986733	1:44986563-44986733	ENSG00000070785,ENSG00000229815,ENSG00000232369,ENSG00000268949,ENSG00000126107,ENSG00000126088
chr1	45011327	45011477	1:45011327-45011477	ENSG00000126107,ENSG00000126088
chr1	45012043	45012213	1:45012043-45012213	ENSG00000232369,ENSG00000126107,ENSG00000126088,ENSG00000234315,ENSG00000281912
chr1	45014583	45014753	1:45014583-45014753	ENSG00000126107,ENSG00000126088,ENSG00000281912
chr1	45051430	45051580	1:45051430-45051580	ENSG00000234315
chr1	45116965	45117115	1:45116965-45117115	ENSG00000234315
chr1	45172121	45172271	1:45172121-45172271	ENSG00000234315
chr1	45246877	45247073	1:45246877-45247073	ENSG00000234315
chr1	45266163	45266313	1:45266163-45266313	ENSG00000234315
chr1	45266463	45266633	1:45266463-45266633	ENSG00000234315
chr1	45273123	45273273	1:45273123-45273273	ENSG00000234315
chr1	45300363	45300513	1:45300363-45300513	ENSG00000126088,ENSG00000162415,ENSG00000234315,ENSG00000281912,ENSG00000186603
chr1	45303603	45303773	1:45303603-45303773	ENSG00000126107,ENSG00000126088,ENSG00000162415,ENSG00000234315,ENSG00000281912,ENSG00000186603,ENSG00000132781,ENSG00000132773
chr1	45326783	45326934	1:45326783-45326934	ENSG00000186603,ENSG00000132781
chr1	45339583	45339853	1:45339583-45339853	ENSG00000186603,ENSG00000132781,ENSG00000132773
chr1	45340063	45340253	1:45340063-45340253	ENSG00000186603,ENSG00000132781,ENSG00000132773
chr1	45340323	45340513	1:45340323-45340513	ENSG00000186603,ENSG00000132781,ENSG00000132773
chr1	45359903	45360073	1:45359903-45360073	ENSG00000132781,ENSG00000288208,ENSG00000132773,ENSG00000070759,ENSG00000236872
chr1	45361143	45361345	1:45361143-45361345	ENSG00000288208,ENSG00000070759,ENSG00000236872
chr1	45393891	45394041	1:45393891-45394041	ENSG00000236872
chr1	45442325	45442625	1:45442325-45442625	ENSG00000236872
chr1	45490437	45490587	1:45490437-45490587	ENSG00000288208,ENSG00000070759,ENSG00000280670
chr1	45491243	45491393	1:45491243-45491393	ENSG00000132781,ENSG00000288208,ENSG00000132773,ENSG00000070759,ENSG00000236872,ENSG00000280670,ENSG00000132763,ENSG00000234379
chr1	45493079	45493379	1:45493079-45493379	ENSG00000288208,ENSG00000070759,ENSG00000280670
chr1	45500083	45500253	1:45500083-45500253	ENSG00000288208,ENSG00000070759,ENSG00000236872,ENSG00000280670,ENSG00000132763,ENSG00000117450,ENSG00000234379,ENSG00000117448,ENSG00000159588
chr1	45521823	45521993	1:45521823-45521993	ENSG00000132763,ENSG00000117450,ENSG00000234379,ENSG00000117448
chr1	45550663	45550853	1:45550663-45550853	ENSG00000117450,ENSG00000234379,ENSG00000117448
chr1	45550923	45551073	1:45550923-45551073	ENSG00000117450,ENSG00000234379,ENSG00000117448
chr1	45570183	45570333	1:45570183-45570333	ENSG00000234379,ENSG00000117448,ENSG00000281133,ENSG00000280836,ENSG00000132780
chr1	45583403	45583573	1:45583403-45583573	ENSG00000234379,ENSG00000117448,ENSG00000281133,ENSG00000280836,ENSG00000132780,ENSG00000281112,ENSG00000159588
chr1	45583843	45584073	1:45583843-45584073	ENSG00000281133,ENSG00000280836,ENSG00000132780,ENSG00000281112,ENSG00000159588
chr1	45584643	45584813	1:45584643-45584813	ENSG00000281133,ENSG00000280836,ENSG00000132780,ENSG00000281112,ENSG00000159588
chr1	45584923	45585113	1:45584923-45585113	ENSG00000281133,ENSG00000280836,ENSG00000132780,ENSG00000281112,ENSG00000159588
chr1	45602023	45602213	1:45602023-45602213	ENSG00000132780,ENSG00000281112,ENSG00000281825,ENSG00000159588,ENSG00000225447,ENSG00000234329
chr1	45686543	45686713	1:45686543-45686713	ENSG00000159588,ENSG00000159592,ENSG00000225447,ENSG00000234329,ENSG00000159596,ENSG00000197429,ENSG00000230896
chr1	45687163	45687313	1:45687163-45687313	ENSG00000281112,ENSG00000159588,ENSG00000159592,ENSG00000225447,ENSG00000234329,ENSG00000159596,ENSG00000197429,ENSG00000230896
chr1	45688043	45688213	1:45688043-45688213	ENSG00000159588,ENSG00000159592,ENSG00000225447,ENSG00000234329,ENSG00000159596,ENSG00000230896
chr1	45688332	45688482	1:45688332-45688482	ENSG00000159588,ENSG00000159592,ENSG00000225447,ENSG00000234329,ENSG00000159596,ENSG00000230896
chr1	45750683	45750833	1:45750683-45750833	ENSG00000159588,ENSG00000225447,ENSG00000234329,ENSG00000197429,ENSG00000230896,ENSG00000236111
chr1	45767150	45767313	1:45767150-45767313	ENSG00000236111
chr1	45769363	45769513	1:45769363-45769513	ENSG00000159588,ENSG00000225447,ENSG00000234329,ENSG00000197429,ENSG00000236111
chr1	45802783	45802953	1:45802783-45802953	ENSG00000159588,ENSG00000225447,ENSG00000234329,ENSG00000197429,ENSG00000230896,ENSG00000236111,ENSG00000086015,ENSG00000232467
chr1	45803103	45803253	1:45803103-45803253	ENSG00000236111,ENSG00000086015
chr1	45803383	45803573	1:45803383-45803573	ENSG00000236111,ENSG00000086015
chr1	45843463	45843613	1:45843463-45843613	ENSG00000232467
chr1	45843706	45843856	1:45843706-45843856	ENSG00000232467
chr1	45864855	45865005	1:45864855-45865005	ENSG00000232467
chr1	45881683	45881854	1:45881683-45881854	ENSG00000159588,ENSG00000225447,ENSG00000234329
chr1	45892223	45892373	1:45892223-45892373	-
chr1	45892483	45892633	1:45892483-45892633	-
chr1	45929343	45929513	1:45929343-45929513	-
chr1	45954216	45954366	1:45954216-45954366	ENSG00000086015
chr1	45954603	45954753	1:45954603-45954753	ENSG00000086015
chr1	45979223	45979393	1:45979223-45979393	-
chr1	45999483	45999633	1:45999483-45999633	ENSG00000086015
chr1	46001983	46002133	1:46001983-46002133	ENSG00000086015
chr1	46020203	46020353	1:46020203-46020353	ENSG00000086015
chr1	46037123	46037313	1:46037123-46037313	ENSG00000086015,ENSG00000278139,ENSG00000226957,ENSG00000233114,ENSG00000117472,ENSG00000250719,ENSG00000085998
chr1	46039885	46040035	1:46039885-46040035	ENSG00000086015,ENSG00000278139,ENSG00000226957,ENSG00000117472,ENSG00000250719
chr1	46081303	46081473	1:46081303-46081473	ENSG00000226957,ENSG00000233114
chr1	46131802	46131952	1:46131802-46131952	ENSG00000117461,ENSG00000233114,ENSG00000227857
chr1	46132943	46133133	1:46132943-46133133	ENSG00000117461,ENSG00000278139,ENSG00000226957,ENSG00000233114,ENSG00000227857,ENSG00000117472,ENSG00000250719
chr1	46137963	46138133	1:46137963-46138133	ENSG00000117461,ENSG00000226957,ENSG00000233114,ENSG00000227857
chr1	46179623	46179773	1:46179623-46179773	ENSG00000278139,ENSG00000226957,ENSG00000233114,ENSG00000117472,ENSG00000250719,ENSG00000085998
chr1	46183343	46183493	1:46183343-46183493	ENSG00000278139,ENSG00000226957,ENSG00000233114,ENSG00000117472,ENSG00000250719,ENSG00000085998,ENSG00000171357
chr1	46202963	46203113	1:46202963-46203113	ENSG00000085998,ENSG00000171357
chr1	46223583	46223733	1:46223583-46223733	ENSG00000226957,ENSG00000233114,ENSG00000085998,ENSG00000171357
chr1	46247543	46247693	1:46247543-46247693	ENSG00000085999
chr1	46303283	46303433	1:46303283-46303433	ENSG00000085999,ENSG00000132128,ENSG00000173660,ENSG00000117481,ENSG00000225779
chr1	46303543	46303713	1:46303543-46303713	ENSG00000132128,ENSG00000173660,ENSG00000117481,ENSG00000225779
chr1	46340643	46340793	1:46340643-46340793	ENSG00000117481,ENSG00000225779
chr1	46341003	46341153	1:46341003-46341153	ENSG00000117481,ENSG00000225779
chr1	46348203	46348373	1:46348203-46348373	ENSG00000117481,ENSG00000225779
chr1	46402363	46402513	1:46402363-46402513	ENSG00000225779,ENSG00000117480
chr1	46406443	46406593	1:46406443-46406593	ENSG00000225779,ENSG00000117480,ENSG00000269956
chr1	46442423	46442613	1:46442423-46442613	ENSG00000232022,ENSG00000224863,ENSG00000197587,ENSG00000269956
chr1	46442723	46442873	1:46442723-46442873	ENSG00000232022,ENSG00000224863,ENSG00000269956
chr1	46446963	46447133	1:46446963-46447133	ENSG00000232022,ENSG00000224863,ENSG00000197587,ENSG00000269956
chr1	46477517	46477673	1:46477517-46477673	ENSG00000197587,ENSG00000269956
chr1	46522543	46522693	1:46522543-46522693	ENSG00000197587,ENSG00000282881,ENSG00000269956
chr1	46528062	46528265	1:46528062-46528265	ENSG00000224863,ENSG00000197587,ENSG00000282881,ENSG00000269956,ENSG00000162456
chr1	46548103	46548260	1:46548103-46548260	ENSG00000282881,ENSG00000269956,ENSG00000162456
chr1	46604263	46604413	1:46604263-46604413	ENSG00000079277,ENSG00000123472,ENSG00000233647
chr1	46613903	46614062	1:46613903-46614062	ENSG00000079277,ENSG00000142961
chr1	46616483	46616633	1:46616483-46616633	ENSG00000079277,ENSG00000142961
chr1	46616863	46617013	1:46616863-46617013	ENSG00000079277,ENSG00000142961,ENSG00000233647
chr1	46622234	46622384	1:46622234-46622384	ENSG00000079277,ENSG00000142961
chr1	46622403	46622593	1:46622403-46622593	ENSG00000079277,ENSG00000142961,ENSG00000123472,ENSG00000233647,ENSG00000186118,ENSG00000228237
chr1	46643383	46643553	1:46643383-46643553	ENSG00000123472,ENSG00000233647,ENSG00000186118,ENSG00000228237
chr1	46668523	46668673	1:46668523-46668673	ENSG00000123472,ENSG00000233647,ENSG00000186118,ENSG00000228237
chr1	46719103	46719273	1:46719103-46719273	ENSG00000123472,ENSG00000233647,ENSG00000186118,ENSG00000228237,ENSG00000159658
chr1	46725323	46725493	1:46725323-46725493	ENSG00000269956,ENSG00000159658,ENSG00000142973
chr1	46735843	46735993	1:46735843-46735993	ENSG00000236476,ENSG00000142973,ENSG00000238145
chr1	46747783	46747973	1:46747783-46747973	ENSG00000236476,ENSG00000142973
chr1	46878260	46878423	1:46878260-46878423	ENSG00000142973,ENSG00000154198,ENSG00000238145,ENSG00000225154
chr1	46934977	46935127	1:46934977-46935127	ENSG00000154198,ENSG00000187048
chr1	46984163	46984353	1:46984163-46984353	ENSG00000142973,ENSG00000154198,ENSG00000238145,ENSG00000187048,ENSG00000259832,ENSG00000261196,ENSG00000261593,ENSG00000261290,ENSG00000186160,ENSG00000225154,ENSG00000162365
chr1	47024143	47024293	1:47024143-47024293	ENSG00000154198,ENSG00000238145,ENSG00000261196,ENSG00000261593,ENSG00000261290,ENSG00000186377,ENSG00000186160,ENSG00000225154
chr1	47031163	47031333	1:47031163-47031333	ENSG00000142973,ENSG00000154198,ENSG00000238145,ENSG00000259832,ENSG00000261593,ENSG00000261290,ENSG00000186377,ENSG00000186160,ENSG00000225154,ENSG00000162365
chr1	47031703	47031853	1:47031703-47031853	ENSG00000142973,ENSG00000154198,ENSG00000238145,ENSG00000261593,ENSG00000261290,ENSG00000186377,ENSG00000186160,ENSG00000225154,ENSG00000162365
chr1	47089479	47089649	1:47089479-47089649	ENSG00000154198,ENSG00000238145,ENSG00000186160,ENSG00000225154
chr1	47107823	47107973	1:47107823-47107973	ENSG00000154198,ENSG00000238145,ENSG00000186160,ENSG00000225154,ENSG00000162365
chr1	47175439	47175593	1:47175439-47175593	ENSG00000225506,ENSG00000162365,ENSG00000225514,ENSG00000224805,ENSG00000162366
chr1	47179203	47179373	1:47179203-47179373	ENSG00000142973,ENSG00000154198,ENSG00000238145,ENSG00000186160,ENSG00000225506,ENSG00000162365,ENSG00000225514,ENSG00000224805,ENSG00000162366
chr1	47192983	47193149	1:47192983-47193149	ENSG00000162365,ENSG00000225514,ENSG00000162366
chr1	47231423	47231573	1:47231423-47231573	ENSG00000162367,ENSG00000226252
chr1	47231650	47231950	1:47231650-47231950	ENSG00000162367,ENSG00000226252
chr1	47262943	47263093	1:47262943-47263093	ENSG00000162366
chr1	47313503	47313653	1:47313503-47313653	ENSG00000123473
chr1	47313723	47313873	1:47313723-47313873	ENSG00000123473
chr1	47314263	47314413	1:47314263-47314413	ENSG00000162365,ENSG00000162367,ENSG00000226252,ENSG00000123473,ENSG00000162368
chr1	47333563	47333773	1:47333563-47333773	ENSG00000162368
chr1	47333863	47334113	1:47333863-47334113	ENSG00000162368
chr1	47334183	47334353	1:47334183-47334353	ENSG00000162368
chr1	47334603	47334800	1:47334603-47334800	ENSG00000162368
chr1	47379723	47379913	1:47379723-47379913	-
chr1	47388862	47389033	1:47388862-47389033	-
chr1	47409383	47409533	1:47409383-47409533	ENSG00000225762,ENSG00000186790
chr1	47424523	47424673	1:47424523-47424673	ENSG00000225762,ENSG00000186790,ENSG00000237424
chr1	47432495	47432653	1:47432495-47432653	ENSG00000186790,ENSG00000237424,ENSG00000186564,ENSG00000271355,ENSG00000229554
chr1	47436603	47436753	1:47436603-47436753	ENSG00000237424,ENSG00000186564,ENSG00000271355,ENSG00000229554
chr1	47437663	47437813	1:47437663-47437813	ENSG00000237424,ENSG00000186564,ENSG00000271355,ENSG00000229554
chr1	47437903	47438053	1:47437903-47438053	ENSG00000237424,ENSG00000186564,ENSG00000271355,ENSG00000229554
chr1	47515243	47515393	1:47515243-47515393	ENSG00000271355,ENSG00000229554
chr1	47521643	47521813	1:47521643-47521813	ENSG00000271355,ENSG00000229554
chr1	47533303	47533493	1:47533303-47533493	ENSG00000271355,ENSG00000229554,ENSG00000227883
chr1	47547713	47547863	1:47547713-47547863	ENSG00000227883
chr1	47569963	47570113	1:47569963-47570113	ENSG00000271355,ENSG00000229554,ENSG00000227883
chr1	47634351	47634501	1:47634351-47634501	ENSG00000271355
chr1	47650343	47650493	1:47650343-47650493	ENSG00000271355,ENSG00000229554,ENSG00000227947
chr1	47656879	47657029	1:47656879-47657029	ENSG00000271355,ENSG00000229554,ENSG00000227947
chr1	47657119	47657269	1:47657119-47657269	ENSG00000271355,ENSG00000229554,ENSG00000227947
chr1	47657383	47657573	1:47657383-47657573	ENSG00000142973,ENSG00000162365,ENSG00000271355,ENSG00000229554,ENSG00000227947
chr1	47699743	47699893	1:47699743-47699893	ENSG00000227947
chr1	47699963	47700113	1:47699963-47700113	ENSG00000227947
chr1	47704083	47704233	1:47704083-47704233	ENSG00000271355,ENSG00000227947
chr1	47704343	47704493	1:47704343-47704493	ENSG00000271355,ENSG00000227947
chr1	47709123	47709273	1:47709123-47709273	ENSG00000271355,ENSG00000227947
chr1	47710623	47710773	1:47710623-47710773	ENSG00000271355,ENSG00000227947
chr1	47726343	47726513	1:47726343-47726513	ENSG00000271355,ENSG00000229554
chr1	47738723	47738873	1:47738723-47738873	ENSG00000223814
chr1	47758543	47758693	1:47758543-47758693	ENSG00000223814,ENSG00000223720
chr1	47797598	47797748	1:47797598-47797748	ENSG00000223814
chr1	47809383	47809553	1:47809383-47809553	ENSG00000223814,ENSG00000225028
chr1	47813007	47813157	1:47813007-47813157	ENSG00000225028
chr1	47815188	47815338	1:47815188-47815338	ENSG00000225028
chr1	47881943	47882113	1:47881943-47882113	-
chr1	47894718	47894868	1:47894718-47894868	-
chr1	47906143	47906473	1:47906143-47906473	-
chr1	47906583	47906793	1:47906583-47906793	-
chr1	47948198	47948365	1:47948198-47948365	-
chr1	47991243	47991393	1:47991243-47991393	ENSG00000269113
chr1	47992823	47992993	1:47992823-47992993	ENSG00000269113,ENSG00000231413,ENSG00000242267,ENSG00000223720
chr1	47997698	47997848	1:47997698-47997848	ENSG00000269113,ENSG00000231413
chr1	48048143	48048293	1:48048143-48048293	ENSG00000226133
chr1	48052588	48052738	1:48052588-48052738	ENSG00000226133,ENSG00000231413
chr1	48061283	48061433	1:48061283-48061433	ENSG00000226133,ENSG00000231413,ENSG00000242267,ENSG00000223720
chr1	48093763	48093913	1:48093763-48093913	ENSG00000231413,ENSG00000237180,ENSG00000242267,ENSG00000279096,ENSG00000223720,ENSG00000117834,ENSG00000272491
chr1	48109523	48109673	1:48109523-48109673	ENSG00000231413,ENSG00000242267,ENSG00000279096,ENSG00000223720,ENSG00000117834,ENSG00000272491
chr1	48202263	48202413	1:48202263-48202413	ENSG00000231413,ENSG00000242267,ENSG00000279096,ENSG00000223720,ENSG00000117834,ENSG00000272491
chr1	48203431	48203581	1:48203431-48203581	ENSG00000242267,ENSG00000223720,ENSG00000117834,ENSG00000272491
chr1	48236961	48237111	1:48236961-48237111	ENSG00000117834,ENSG00000272491
chr1	48266305	48266455	1:48266305-48266455	ENSG00000279214
chr1	48338945	48339095	1:48338945-48339095	ENSG00000224986,ENSG00000206700
chr1	48361438	48361588	1:48361438-48361588	ENSG00000224986,ENSG00000206700
chr1	48414289	48414589	1:48414289-48414589	ENSG00000235105
chr1	48450543	48450693	1:48450543-48450693	ENSG00000132122,ENSG00000235105,ENSG00000223175
chr1	48469894	48470044	1:48469894-48470044	ENSG00000132122,ENSG00000235105
chr1	48470223	48470373	1:48470223-48470373	ENSG00000132122,ENSG00000235105
chr1	48470643	48470793	1:48470643-48470793	ENSG00000132122,ENSG00000235105
chr1	48471843	48471993	1:48471843-48471993	ENSG00000132122,ENSG00000235105
chr1	48472223	48472413	1:48472223-48472413	ENSG00000132122,ENSG00000224986,ENSG00000235105,ENSG00000223175,ENSG00000287661
chr1	48494363	48494573	1:48494363-48494573	ENSG00000242267,ENSG00000223720,ENSG00000272491,ENSG00000132122,ENSG00000224986,ENSG00000206700,ENSG00000235105,ENSG00000223175,ENSG00000232514,ENSG00000287661,ENSG00000229846,ENSG00000237478
chr1	48498223	48498373	1:48498223-48498373	ENSG00000224986,ENSG00000235105,ENSG00000232514,ENSG00000287661
chr1	48498543	48498713	1:48498543-48498713	ENSG00000235105,ENSG00000232514
chr1	48572763	48572953	1:48572763-48572953	ENSG00000186094,ENSG00000287661,ENSG00000230114
chr1	48677423	48677579	1:48677423-48677579	ENSG00000186094,ENSG00000287661,ENSG00000162373,ENSG00000229846,ENSG00000230114,ENSG00000237478,ENSG00000233595,ENSG00000237337
chr1	48687803	48687953	1:48687803-48687953	ENSG00000186094,ENSG00000287661,ENSG00000162373,ENSG00000229846,ENSG00000230114,ENSG00000237478,ENSG00000215887,ENSG00000279324,ENSG00000233595,ENSG00000230828,ENSG00000237337
chr1	48741503	48741693	1:48741503-48741693	ENSG00000186094,ENSG00000287661,ENSG00000162373,ENSG00000229846,ENSG00000230114,ENSG00000237478,ENSG00000215887,ENSG00000279324,ENSG00000233595,ENSG00000230828,ENSG00000237337,ENSG00000233407
chr1	48810823	48810973	1:48810823-48810973	ENSG00000287661,ENSG00000162373,ENSG00000229846,ENSG00000230114,ENSG00000237478,ENSG00000215887,ENSG00000233595
chr1	48817603	48817753	1:48817603-48817753	ENSG00000186094,ENSG00000287661,ENSG00000162373,ENSG00000229846,ENSG00000230114,ENSG00000237478,ENSG00000215887
chr1	48853103	48853273	1:48853103-48853273	ENSG00000186094,ENSG00000287661,ENSG00000162373,ENSG00000286597,ENSG00000229846,ENSG00000230114,ENSG00000237478,ENSG00000215887,ENSG00000279324,ENSG00000233595,ENSG00000230828,ENSG00000237337,ENSG00000233407
chr1	48878583	48878773	1:48878583-48878773	ENSG00000286597,ENSG00000229846,ENSG00000230114,ENSG00000237478,ENSG00000215887,ENSG00000279324,ENSG00000233595,ENSG00000230828,ENSG00000237337
chr1	48916183	48916393	1:48916183-48916393	ENSG00000286597,ENSG00000229846,ENSG00000230114,ENSG00000237478,ENSG00000215887,ENSG00000233595,ENSG00000237337
chr1	49481270	49481420	1:49481270-49481420	ENSG00000230114,ENSG00000225623,ENSG00000237478,ENSG00000215887
chr1	50061033	50061183	1:50061033-50061183	ENSG00000186094,ENSG00000215887,ENSG00000279324,ENSG00000233595,ENSG00000162374,ENSG00000230828,ENSG00000237337
chr1	50269869	50270019	1:50269869-50270019	ENSG00000215887,ENSG00000279324,ENSG00000233595,ENSG00000230828,ENSG00000237337,ENSG00000233407,ENSG00000284696,ENSG00000284645
chr1	50280087	50280237	1:50280087-50280237	ENSG00000230828,ENSG00000237337,ENSG00000233407,ENSG00000284696,ENSG00000284645
chr1	50308947	50309097	1:50308947-50309097	ENSG00000279324,ENSG00000230828,ENSG00000237337,ENSG00000233407,ENSG00000284696,ENSG00000284645
chr1	50333107	50333257	1:50333107-50333257	ENSG00000279324,ENSG00000230828,ENSG00000233407,ENSG00000284696,ENSG00000234080
chr1	50348803	50348953	1:50348803-50348953	ENSG00000229846,ENSG00000230114,ENSG00000237478,ENSG00000215887,ENSG00000279324,ENSG00000233595,ENSG00000162374,ENSG00000230828,ENSG00000237337,ENSG00000233407,ENSG00000284696,ENSG00000284645,ENSG00000234080,ENSG00000229316,ENSG00000225671
chr1	50368583	50368792	1:50368583-50368792	ENSG00000229316,ENSG00000225671
chr1	50424299	50424449	1:50424299-50424449	ENSG00000229316,ENSG00000225671,ENSG00000142700,ENSG00000284700,ENSG00000225767
chr1	50475303	50475453	1:50475303-50475453	ENSG00000229316,ENSG00000225671,ENSG00000225767
chr1	50475511	50475673	1:50475511-50475673	ENSG00000229316,ENSG00000225671,ENSG00000225767
chr1	50570147	50570297	1:50570147-50570297	ENSG00000229316,ENSG00000225671,ENSG00000225767,ENSG00000207194
chr1	50605593	50605743	1:50605593-50605743	ENSG00000229316,ENSG00000225671,ENSG00000185104,ENSG00000207194
chr1	50667003	50667174	1:50667003-50667174	ENSG00000215887,ENSG00000279324,ENSG00000237337,ENSG00000229316,ENSG00000225671,ENSG00000207194
chr1	50667863	50668033	1:50667863-50668033	ENSG00000215887,ENSG00000279324,ENSG00000233595,ENSG00000230828,ENSG00000237337,ENSG00000233407,ENSG00000229316,ENSG00000225671,ENSG00000225767,ENSG00000207194,ENSG00000204006,ENSG00000200262
chr1	50704123	50704293	1:50704123-50704293	ENSG00000229316,ENSG00000225671,ENSG00000185104
chr1	50735483	50735633	1:50735483-50735633	ENSG00000229316,ENSG00000225671,ENSG00000225767,ENSG00000230585,ENSG00000213478
chr1	50742696	50742846	1:50742696-50742846	-
chr1	50750123	50750273	1:50750123-50750273	ENSG00000230585,ENSG00000200262,ENSG00000213478
chr1	50774883	50775033	1:50774883-50775033	ENSG00000229316,ENSG00000230585,ENSG00000237130,ENSG00000204006,ENSG00000200262,ENSG00000213478
chr1	50830716	50830866	1:50830716-50830866	ENSG00000230585,ENSG00000237130
chr1	50873483	50873653	1:50873483-50873653	ENSG00000230585,ENSG00000237130,ENSG00000204006,ENSG00000213478
chr1	50873663	50873813	1:50873663-50873813	ENSG00000237130
chr1	50929523	50929713	1:50929523-50929713	ENSG00000237130,ENSG00000200262
chr1	50960243	50960413	1:50960243-50960413	ENSG00000185104,ENSG00000230585,ENSG00000237130,ENSG00000123080,ENSG00000204006,ENSG00000200262,ENSG00000213478
chr1	50968203	50968393	1:50968203-50968393	ENSG00000185104,ENSG00000123080,ENSG00000204006,ENSG00000213478
chr1	50968543	50968713	1:50968543-50968713	ENSG00000185104,ENSG00000230585,ENSG00000237130,ENSG00000123080,ENSG00000204006,ENSG00000200262,ENSG00000213478
chr1	50970043	50970213	1:50970043-50970213	ENSG00000185104,ENSG00000123080
chr1	51063203	51063373	1:51063203-51063373	ENSG00000265538,ENSG00000275816,ENSG00000204006,ENSG00000200262,ENSG00000213478
chr1	51088609	51088759	1:51088609-51088759	ENSG00000204006,ENSG00000200262,ENSG00000213478
chr1	51139600	51139750	1:51139600-51139750	ENSG00000204006,ENSG00000200262,ENSG00000213478
chr1	51189353	51189653	1:51189353-51189653	ENSG00000230585,ENSG00000204006,ENSG00000200262,ENSG00000213478
chr1	51192283	51192453	1:51192283-51192453	ENSG00000230585,ENSG00000204006,ENSG00000200262,ENSG00000213478,ENSG00000085831,ENSG00000261664
chr1	51236183	51236333	1:51236183-51236333	ENSG00000203356,ENSG00000123091,ENSG00000233406,ENSG00000261664,ENSG00000232027,ENSG00000206595
chr1	51237131	51237281	1:51237131-51237281	ENSG00000203356,ENSG00000123091,ENSG00000233406
chr1	51261323	51261473	1:51261323-51261473	ENSG00000123091,ENSG00000233406,ENSG00000236434,ENSG00000261664
chr1	51264503	51264673	1:51264503-51264673	ENSG00000203356,ENSG00000123091,ENSG00000233406,ENSG00000236434,ENSG00000261664,ENSG00000232027,ENSG00000206595
chr1	51296923	51297073	1:51296923-51297073	ENSG00000085831,ENSG00000261664,ENSG00000232027
chr1	51314338	51314488	1:51314338-51314488	ENSG00000085831,ENSG00000261664
chr1	51358562	51358712	1:51358562-51358712	ENSG00000261664,ENSG00000232027,ENSG00000206595
chr1	51417672	51417822	1:51417672-51417822	ENSG00000085832,ENSG00000232027,ENSG00000206595,ENSG00000238140
chr1	51422103	51422253	1:51422103-51422253	ENSG00000085832,ENSG00000232027,ENSG00000206595,ENSG00000238140
chr1	51444303	51444453	1:51444303-51444453	ENSG00000232027,ENSG00000206595,ENSG00000238140
chr1	51506643	51506847	1:51506643-51506847	ENSG00000085832,ENSG00000232027,ENSG00000206595,ENSG00000238140,ENSG00000227070
chr1	51517715	51517865	1:51517715-51517865	ENSG00000085832,ENSG00000238140,ENSG00000227070
chr1	51519403	51519573	1:51519403-51519573	ENSG00000085832,ENSG00000232027,ENSG00000206595,ENSG00000238140,ENSG00000227070
chr1	51535102	51535273	1:51535102-51535273	ENSG00000261664,ENSG00000232027,ENSG00000206595,ENSG00000238140,ENSG00000252032,ENSG00000266993
chr1	51583583	51583753	1:51583583-51583753	ENSG00000227742,ENSG00000117859
chr1	51616983	51617153	1:51616983-51617153	ENSG00000227742,ENSG00000117859,ENSG00000236973,ENSG00000232846,ENSG00000266993,ENSG00000272175
chr1	51617547	51617847	1:51617547-51617847	ENSG00000117859
chr1	51622544	51622694	1:51622544-51622694	ENSG00000117859
chr1	51627798	51627948	1:51627798-51627948	ENSG00000117859,ENSG00000236973,ENSG00000232846,ENSG00000266993,ENSG00000272175
chr1	51642803	51642953	1:51642803-51642953	ENSG00000232027,ENSG00000117859,ENSG00000236973,ENSG00000232846,ENSG00000266993,ENSG00000272175,ENSG00000283899
chr1	51644711	51644861	1:51644711-51644861	ENSG00000236973,ENSG00000232846,ENSG00000266993,ENSG00000272175
chr1	51661243	51661393	1:51661243-51661393	ENSG00000232027,ENSG00000206595,ENSG00000238140,ENSG00000117859,ENSG00000236973,ENSG00000232846,ENSG00000212624,ENSG00000266993,ENSG00000272175,ENSG00000283899
chr1	51671863	51672013	1:51671863-51672013	ENSG00000236973,ENSG00000232846,ENSG00000266993,ENSG00000272175
chr1	51690314	51690464	1:51690314-51690464	ENSG00000236973,ENSG00000232846
chr1	51729623	51729793	1:51729623-51729793	ENSG00000117859,ENSG00000236973,ENSG00000232846,ENSG00000212624
chr1	51736843	51736996	1:51736843-51736996	ENSG00000117859,ENSG00000236973,ENSG00000232846,ENSG00000212624,ENSG00000272175
chr1	51769083	51769233	1:51769083-51769233	ENSG00000117859,ENSG00000236973,ENSG00000232846,ENSG00000266993,ENSG00000272175
chr1	51878803	51878953	1:51878803-51878953	ENSG00000232027,ENSG00000206595,ENSG00000238140,ENSG00000078618,ENSG00000266993,ENSG00000272175,ENSG00000283899,ENSG00000230604,ENSG00000169213,ENSG00000200839,ENSG00000229032,ENSG00000236004
chr1	51896963	51897153	1:51896963-51897153	ENSG00000266993,ENSG00000272175,ENSG00000283899,ENSG00000230604,ENSG00000169213,ENSG00000200839,ENSG00000229032
chr1	51898384	51898553	1:51898384-51898553	ENSG00000266993,ENSG00000272175,ENSG00000283899,ENSG00000230604,ENSG00000169213,ENSG00000200839,ENSG00000229032
chr1	51931583	51931733	1:51931583-51931733	ENSG00000169213,ENSG00000200839,ENSG00000229032
chr1	51945657	51945853	1:51945657-51945853	ENSG00000169213,ENSG00000200839,ENSG00000229032
chr1	52002403	52002553	1:52002403-52002553	ENSG00000266993,ENSG00000272175,ENSG00000283899,ENSG00000230604,ENSG00000169213,ENSG00000200839,ENSG00000229032,ENSG00000264613
chr1	52005663	52005853	1:52005663-52005853	ENSG00000283899,ENSG00000169213,ENSG00000200839,ENSG00000229032,ENSG00000264613
chr1	52032823	52032973	1:52032823-52032973	ENSG00000223390,ENSG00000198841,ENSG00000285839
chr1	52033343	52033493	1:52033343-52033493	ENSG00000223390,ENSG00000198841,ENSG00000285839
chr1	52033743	52033913	1:52033743-52033913	ENSG00000229032,ENSG00000134717,ENSG00000228369,ENSG00000223390,ENSG00000198841,ENSG00000285839,ENSG00000117862
chr1	52055183	52055353	1:52055183-52055353	ENSG00000134717,ENSG00000228369,ENSG00000117862
chr1	52056123	52056293	1:52056123-52056293	ENSG00000134717,ENSG00000228369,ENSG00000117862
chr1	52056666	52056816	1:52056666-52056816	ENSG00000134717,ENSG00000228369,ENSG00000117862
chr1	52056843	52056993	1:52056843-52056993	ENSG00000134717,ENSG00000228369,ENSG00000117862
chr1	52127558	52127708	1:52127558-52127708	ENSG00000272100,ENSG00000213735,ENSG00000237663,ENSG00000236004,ENSG00000224255,ENSG00000223429,ENSG00000228407,ENSG00000241745,ENSG00000157077
chr1	52139923	52140073	1:52139923-52140073	ENSG00000272100,ENSG00000213735,ENSG00000237663,ENSG00000236004,ENSG00000224255,ENSG00000223429,ENSG00000228407,ENSG00000241745,ENSG00000157077
chr1	52141983	52142133	1:52141983-52142133	ENSG00000213735,ENSG00000237663,ENSG00000236004,ENSG00000224255,ENSG00000223429,ENSG00000228407,ENSG00000241745,ENSG00000157077
chr1	52237523	52237713	1:52237523-52237713	ENSG00000213735,ENSG00000237663,ENSG00000236004,ENSG00000224255,ENSG00000223429,ENSG00000228407,ENSG00000241745
chr1	52263183	52263333	1:52263183-52263333	ENSG00000213735,ENSG00000237663,ENSG00000236004,ENSG00000224255,ENSG00000223429,ENSG00000228407,ENSG00000241745
chr1	52268423	52268573	1:52268423-52268573	ENSG00000213735,ENSG00000237663,ENSG00000236004,ENSG00000224255,ENSG00000223429,ENSG00000228407,ENSG00000241745
chr1	52296363	52296813	1:52296363-52296813	ENSG00000236004,ENSG00000224255,ENSG00000223429,ENSG00000228407,ENSG00000157077
chr1	52365060	52365210	1:52365060-52365210	ENSG00000224680,ENSG00000287078,ENSG00000272100,ENSG00000154222
chr1	52365223	52365373	1:52365223-52365373	ENSG00000224680,ENSG00000287078,ENSG00000272100,ENSG00000154222
chr1	52366223	52366393	1:52366223-52366393	ENSG00000228929,ENSG00000182183,ENSG00000236290,ENSG00000134748,ENSG00000085840,ENSG00000224680,ENSG00000287078,ENSG00000272100,ENSG00000154222,ENSG00000236004,ENSG00000223429,ENSG00000228407
chr1	52403803	52403953	1:52403803-52403953	ENSG00000134748,ENSG00000085840
chr1	52404463	52404613	1:52404463-52404613	ENSG00000206627,ENSG00000228929,ENSG00000252018,ENSG00000182183,ENSG00000236290,ENSG00000134744,ENSG00000134748,ENSG00000085840,ENSG00000224680,ENSG00000287078,ENSG00000272100,ENSG00000154222,ENSG00000236004,ENSG00000224255,ENSG00000223429,ENSG00000228407
chr1	52426503	52426673	1:52426503-52426673	ENSG00000134744
chr1	52553043	52553233	1:52553043-52553233	ENSG00000182183,ENSG00000236290,ENSG00000272371,ENSG00000134744
chr1	52553383	52553553	1:52553383-52553553	ENSG00000182183,ENSG00000236290,ENSG00000272371,ENSG00000134744
chr1	52602423	52602573	1:52602423-52602573	ENSG00000182183,ENSG00000116157,ENSG00000236290
chr1	52602923	52603073	1:52602923-52603073	ENSG00000182183,ENSG00000116157,ENSG00000236290
chr1	52659963	52660113	1:52659963-52660113	ENSG00000182183,ENSG00000236290
chr1	52660253	52660403	1:52660253-52660403	ENSG00000182183,ENSG00000236290
chr1	52662803	52663085	1:52662803-52663085	ENSG00000182183,ENSG00000236290
chr1	52686271	52686421	1:52686271-52686421	ENSG00000228929,ENSG00000252018,ENSG00000239640,ENSG00000162377,ENSG00000182183,ENSG00000236290
chr1	52698223	52698453	1:52698223-52698453	ENSG00000206627,ENSG00000228929,ENSG00000252018,ENSG00000162378,ENSG00000239640,ENSG00000233664,ENSG00000162377,ENSG00000182183,ENSG00000236290
chr1	52701029	52701179	1:52701029-52701179	ENSG00000206627,ENSG00000228929,ENSG00000252018,ENSG00000239640,ENSG00000233664,ENSG00000162377
chr1	52703023	52703173	1:52703023-52703173	ENSG00000242391,ENSG00000206627,ENSG00000228929,ENSG00000252018,ENSG00000162378,ENSG00000239640,ENSG00000233664,ENSG00000162377
chr1	52703283	52703433	1:52703283-52703433	ENSG00000206627,ENSG00000228929,ENSG00000252018,ENSG00000239640,ENSG00000233664,ENSG00000162377
chr1	52726303	52726493	1:52726303-52726493	ENSG00000242391,ENSG00000206627,ENSG00000228929,ENSG00000252018,ENSG00000162378,ENSG00000239640,ENSG00000233664
chr1	52842683	52842853	1:52842683-52842853	ENSG00000242391,ENSG00000203995,ENSG00000206627,ENSG00000228929,ENSG00000252018
chr1	52921697	52921851	1:52921697-52921851	ENSG00000237279,ENSG00000265815,ENSG00000266188,ENSG00000264834,ENSG00000116171,ENSG00000231866,ENSG00000230953,ENSG00000121310
chr1	52927223	52927373	1:52927223-52927373	ENSG00000237279,ENSG00000265815,ENSG00000266188,ENSG00000264834,ENSG00000116171,ENSG00000231866,ENSG00000230953,ENSG00000121310,ENSG00000242391
chr1	52955523	52955673	1:52955523-52955673	ENSG00000226147,ENSG00000236360,ENSG00000237279,ENSG00000265815,ENSG00000266188,ENSG00000116171,ENSG00000242391,ENSG00000206627
chr1	52955758	52955908	1:52955758-52955908	ENSG00000226147,ENSG00000236360,ENSG00000237279,ENSG00000265815,ENSG00000116171
chr1	53014803	53014953	1:53014803-53014953	ENSG00000227644,ENSG00000174348,ENSG00000226147,ENSG00000236360,ENSG00000237279,ENSG00000265815,ENSG00000116171,ENSG00000242391
chr1	53025183	53025373	1:53025183-53025373	ENSG00000227644,ENSG00000174348,ENSG00000226147,ENSG00000236360,ENSG00000237279,ENSG00000265815,ENSG00000116171,ENSG00000242391,ENSG00000206627
chr1	53043420	53043570	1:53043420-53043570	ENSG00000227644,ENSG00000174348,ENSG00000226147,ENSG00000236360
chr1	53047103	53047253	1:53047103-53047253	ENSG00000227644,ENSG00000174348,ENSG00000226147,ENSG00000236360,ENSG00000237279,ENSG00000265815,ENSG00000116171,ENSG00000242391,ENSG00000206627,ENSG00000228929
chr1	53086667	53086817	1:53086667-53086817	ENSG00000227644,ENSG00000232993,ENSG00000174348
chr1	53107683	53107853	1:53107683-53107853	ENSG00000235563,ENSG00000227644,ENSG00000232993,ENSG00000174348
chr1	53110523	53110673	1:53110523-53110673	ENSG00000235563,ENSG00000227644,ENSG00000174348
chr1	53140044	53140194	1:53140044-53140194	ENSG00000162383
chr1	53146040	53146190	1:53146040-53146190	ENSG00000162383
chr1	53146323	53146473	1:53146323-53146473	ENSG00000236723,ENSG00000162383,ENSG00000227644,ENSG00000174348,ENSG00000226147,ENSG00000236360,ENSG00000237279,ENSG00000265815,ENSG00000242391,ENSG00000206627
chr1	53182123	53182273	1:53182123-53182273	ENSG00000236723,ENSG00000157184,ENSG00000277397,ENSG00000227644,ENSG00000174348,ENSG00000226147,ENSG00000236360,ENSG00000237279,ENSG00000265815,ENSG00000121310,ENSG00000242391,ENSG00000206627
chr1	53185743	53185913	1:53185743-53185913	ENSG00000157184,ENSG00000277397
chr1	53196691	53196853	1:53196691-53196853	ENSG00000162384,ENSG00000236723,ENSG00000157184
chr1	53220263	53220413	1:53220263-53220413	ENSG00000226754,ENSG00000162385,ENSG00000259818,ENSG00000162384,ENSG00000236723,ENSG00000157184
chr1	53220563	53220713	1:53220563-53220713	ENSG00000226754,ENSG00000162385,ENSG00000259818,ENSG00000162384,ENSG00000236723,ENSG00000157184
chr1	53238543	53238693	1:53238543-53238693	ENSG00000234578,ENSG00000226754,ENSG00000162385,ENSG00000259818,ENSG00000162384,ENSG00000236723,ENSG00000157184
chr1	53278382	53278532	1:53278382-53278532	ENSG00000230138,ENSG00000226938,ENSG00000285954,ENSG00000228838,ENSG00000234578,ENSG00000157193
chr1	53298397	53298573	1:53298397-53298573	ENSG00000230138,ENSG00000226938,ENSG00000285954,ENSG00000232762,ENSG00000228838,ENSG00000234578,ENSG00000157193
chr1	53326243	53326413	1:53326243-53326413	ENSG00000230138,ENSG00000226938,ENSG00000285954,ENSG00000225675,ENSG00000228838,ENSG00000157193
chr1	53381883	53382033	1:53381883-53382033	ENSG00000230138,ENSG00000226938,ENSG00000285954,ENSG00000228838,ENSG00000234578
chr1	53393393	53393550	1:53393393-53393550	ENSG00000230138,ENSG00000226938,ENSG00000285954,ENSG00000228838,ENSG00000234578,ENSG00000157193
chr1	53413123	53413313	1:53413123-53413313	ENSG00000143006,ENSG00000288527,ENSG00000236253,ENSG00000230138,ENSG00000226938,ENSG00000285954,ENSG00000228838,ENSG00000234578
chr1	53413643	53413813	1:53413643-53413813	ENSG00000143006,ENSG00000288527,ENSG00000236253,ENSG00000230138,ENSG00000226938,ENSG00000285954,ENSG00000228838,ENSG00000234578
chr1	53442412	53442562	1:53442412-53442562	ENSG00000143006,ENSG00000288527,ENSG00000236253
chr1	53444682	53444832	1:53444682-53444832	ENSG00000143006,ENSG00000288527,ENSG00000236253
chr1	53470222	53470372	1:53470222-53470372	ENSG00000143006,ENSG00000288527,ENSG00000226938,ENSG00000285954,ENSG00000234578
chr1	53485582	53485732	1:53485582-53485732	ENSG00000143006,ENSG00000226938
chr1	53512402	53512572	1:53512402-53512572	ENSG00000143006,ENSG00000285954
chr1	53526742	53526912	1:53526742-53526912	ENSG00000143006
chr1	53527062	53527354	1:53527062-53527354	-
chr1	53542252	53542402	1:53542252-53542402	-
chr1	53552442	53552652	1:53552442-53552652	ENSG00000143006
chr1	53572621	53572771	1:53572621-53572771	-
chr1	53585238	53585388	1:53585238-53585388	-
chr1	53592702	53592852	1:53592702-53592852	-
chr1	53625022	53625251	1:53625022-53625251	-
chr1	53656394	53656572	1:53656394-53656572	-
chr1	53678997	53679147	1:53678997-53679147	ENSG00000239007
chr1	53685826	53685976	1:53685826-53685976	ENSG00000239007
chr1	53686502	53686652	1:53686502-53686652	ENSG00000239007
chr1	53688122	53688272	1:53688122-53688272	ENSG00000239007
chr1	53733123	53733273	1:53733123-53733273	ENSG00000174332
chr1	53736471	53736621	1:53736471-53736621	ENSG00000174332
chr1	53739242	53739392	1:53739242-53739392	ENSG00000174332,ENSG00000143006
chr1	53766922	53767192	1:53766922-53767192	ENSG00000201003
chr1	53771791	53771972	1:53771791-53771972	ENSG00000201003
chr1	53807942	53808092	1:53807942-53808092	-
chr1	53808142	53808292	1:53808142-53808292	-
chr1	53837970	53838221	1:53837970-53838221	ENSG00000229687,ENSG00000058804
chr1	53838282	53838432	1:53838282-53838432	ENSG00000229687,ENSG00000058804
chr1	53838522	53838672	1:53838522-53838672	ENSG00000211452,ENSG00000229687,ENSG00000058804
chr1	53861002	53861179	1:53861002-53861179	-
chr1	53889802	53889972	1:53889802-53889972	ENSG00000211452,ENSG00000058799
chr1	53945802	53946032	1:53945802-53946032	ENSG00000116212,ENSG00000081870,ENSG00000211452,ENSG00000058799
chr1	53971902	53972052	1:53971902-53972052	ENSG00000219102
chr1	53982409	53982692	1:53982409-53982692	ENSG00000219102
chr1	54008132	54008282	1:54008132-54008282	ENSG00000280378,ENSG00000203985
chr1	54016582	54016732	1:54016582-54016732	ENSG00000280378,ENSG00000203985
chr1	54052417	54052717	1:54052417-54052717	ENSG00000283749,ENSG00000116205,ENSG00000280378,ENSG00000116209
chr1	54053362	54053512	1:54053362-54053512	ENSG00000237173,ENSG00000235741,ENSG00000287582,ENSG00000279049,ENSG00000283749,ENSG00000116205,ENSG00000280378,ENSG00000116209,ENSG00000211452
chr1	54069903	54070352	1:54069903-54070352	ENSG00000279049,ENSG00000225183
chr1	54081762	54081912	1:54081762-54081912	ENSG00000279049,ENSG00000225183
chr1	54118827	54118977	1:54118827-54118977	ENSG00000279049
chr1	54121642	54121812	1:54121642-54121812	ENSG00000235741,ENSG00000287582,ENSG00000279049
chr1	54137422	54137572	1:54137422-54137572	ENSG00000280425,ENSG00000157211,ENSG00000279049
chr1	54137782	54137952	1:54137782-54137952	ENSG00000235741,ENSG00000287582,ENSG00000280425,ENSG00000157211,ENSG00000279049
chr1	54153923	54154073	1:54153923-54154073	ENSG00000157211
chr1	54200022	54200192	1:54200022-54200192	ENSG00000198711,ENSG00000116221,ENSG00000215883,ENSG00000256407,ENSG00000279049
chr1	54219253	54219435	1:54219253-54219435	ENSG00000198711
chr1	54219982	54220132	1:54219982-54220132	ENSG00000198711
chr1	54220202	54220352	1:54220202-54220352	ENSG00000198711
chr1	54220422	54220666	1:54220422-54220666	ENSG00000198711
chr1	54249910	54250060	1:54249910-54250060	ENSG00000198711,ENSG00000157216
chr1	54250240	54250390	1:54250240-54250390	ENSG00000198711,ENSG00000157216
chr1	54253602	54253752	1:54253602-54253752	ENSG00000235741,ENSG00000198711,ENSG00000157216
chr1	54253861	54254011	1:54253861-54254011	ENSG00000198711,ENSG00000157216
chr1	54254102	54254252	1:54254102-54254252	ENSG00000198711,ENSG00000157216
chr1	54272270	54272420	1:54272270-54272420	-
chr1	54273082	54273232	1:54273082-54273232	ENSG00000198711
chr1	54273442	54273742	1:54273442-54273742	ENSG00000198711
chr1	54273902	54274052	1:54273902-54274052	ENSG00000198711
chr1	54277575	54277725	1:54277575-54277725	ENSG00000225632
chr1	54287302	54287452	1:54287302-54287452	ENSG00000225632
chr1	54298862	54299012	1:54298862-54299012	ENSG00000225632
chr1	54335222	54335372	1:54335222-54335372	ENSG00000157216
chr1	54335522	54335672	1:54335522-54335672	ENSG00000157216
chr1	54335822	54335972	1:54335822-54335972	ENSG00000157216
chr1	54406382	54406532	1:54406382-54406532	ENSG00000232245,ENSG00000157216
chr1	54407642	54407792	1:54407642-54407792	ENSG00000232245,ENSG00000157216
chr1	54408357	54408507	1:54408357-54408507	ENSG00000232245,ENSG00000157216
chr1	54488302	54488472	1:54488302-54488472	ENSG00000237173,ENSG00000235741,ENSG00000287582,ENSG00000232245,ENSG00000157216,ENSG00000279049
chr1	54489382	54489572	1:54489382-54489572	ENSG00000237173,ENSG00000235741,ENSG00000287582,ENSG00000232245,ENSG00000157216
chr1	54489624	54489774	1:54489624-54489774	ENSG00000232245
chr1	54542662	54542852	1:54542662-54542852	ENSG00000271723,ENSG00000184313,ENSG00000162391,ENSG00000162390,ENSG00000227453,ENSG00000237173,ENSG00000235741,ENSG00000287582
chr1	54569522	54569692	1:54569522-54569692	ENSG00000271723,ENSG00000184313,ENSG00000230728,ENSG00000162391,ENSG00000162390,ENSG00000227453,ENSG00000237173,ENSG00000235741,ENSG00000287582
chr1	54577742	54577892	1:54577742-54577892	ENSG00000271723,ENSG00000184313,ENSG00000230728,ENSG00000162391,ENSG00000162390,ENSG00000227453,ENSG00000237173,ENSG00000235741,ENSG00000287582
chr1	54612922	54613072	1:54612922-54613072	ENSG00000271723,ENSG00000184313,ENSG00000230728,ENSG00000162391
chr1	54672142	54672357	1:54672142-54672357	ENSG00000162398,ENSG00000237453,ENSG00000271723,ENSG00000184313,ENSG00000230728
chr1	54715742	54715912	1:54715742-54715912	ENSG00000237453,ENSG00000006555,ENSG00000243725,ENSG00000271723,ENSG00000184313
chr1	54742402	54742552	1:54742402-54742552	ENSG00000237453,ENSG00000006555,ENSG00000243725,ENSG00000271723
chr1	54764582	54764752	1:54764582-54764752	ENSG00000287724,ENSG00000162398,ENSG00000237453,ENSG00000006555,ENSG00000162396,ENSG00000243725,ENSG00000271723,ENSG00000184313,ENSG00000230728,ENSG00000162391,ENSG00000237173,ENSG00000235741,ENSG00000287582,ENSG00000279049
chr1	54810409	54810735	1:54810409-54810735	ENSG00000162398,ENSG00000237453,ENSG00000006555
chr1	54850922	54851072	1:54850922-54851072	ENSG00000287724,ENSG00000237453,ENSG00000006555
chr1	54856512	54856807	1:54856512-54856807	ENSG00000287724
chr1	54886922	54887072	1:54886922-54887072	ENSG00000233203,ENSG00000242396,ENSG00000287724,ENSG00000116133
chr1	54887162	54887352	1:54887162-54887352	ENSG00000233203,ENSG00000242396,ENSG00000287724,ENSG00000116133
chr1	54927542	54927704	1:54927542-54927704	ENSG00000287724
chr1	54934942	54935112	1:54934942-54935112	ENSG00000287724
chr1	54945182	54945352	1:54945182-54945352	ENSG00000162399,ENSG00000233271,ENSG00000143001,ENSG00000284601,ENSG00000233203,ENSG00000242396,ENSG00000287724,ENSG00000116133
chr1	54950822	54950972	1:54950822-54950972	ENSG00000162399,ENSG00000233271,ENSG00000143001,ENSG00000284601,ENSG00000287724
chr1	54955502	54955652	1:54955502-54955652	ENSG00000162399,ENSG00000233271,ENSG00000143001,ENSG00000284601
chr1	54984122	54984312	1:54984122-54984312	ENSG00000233271,ENSG00000143001,ENSG00000284601
chr1	54996482	54996632	1:54996482-54996632	ENSG00000162399,ENSG00000233271,ENSG00000143001,ENSG00000284601
chr1	55022122	55022312	1:55022122-55022312	ENSG00000169174,ENSG00000162399,ENSG00000233271,ENSG00000143001,ENSG00000284601
chr1	55050462	55050632	1:55050462-55050632	ENSG00000169174
chr1	55081295	55081445	1:55081295-55081445	ENSG00000162402
chr1	55132002	55132152	1:55132002-55132152	-
chr1	55140662	55140812	1:55140662-55140812	ENSG00000265822,ENSG00000231095,ENSG00000231090,ENSG00000162402
chr1	55215311	55215512	1:55215311-55215512	ENSG00000265822,ENSG00000231095,ENSG00000231090,ENSG00000162402
chr1	55235868	55236032	1:55235868-55236032	ENSG00000265822,ENSG00000231095,ENSG00000231090
chr1	55277602	55277752	1:55277602-55277752	ENSG00000265822,ENSG00000231090,ENSG00000162402
chr1	55284942	55285132	1:55284942-55285132	-
chr1	55309142	55309292	1:55309142-55309292	ENSG00000231900
chr1	55309982	55310132	1:55309982-55310132	ENSG00000231900
chr1	55310722	55310872	1:55310722-55310872	ENSG00000252162,ENSG00000232198,ENSG00000231900
chr1	55318269	55318569	1:55318269-55318569	-
chr1	55321866	55322016	1:55321866-55322016	ENSG00000234810
chr1	55322023	55322232	1:55322023-55322232	ENSG00000231900,ENSG00000234810
chr1	55331462	55331612	1:55331462-55331612	ENSG00000232198,ENSG00000231900,ENSG00000234810
chr1	55338202	55338352	1:55338202-55338352	ENSG00000232198,ENSG00000231900
chr1	55382962	55383112	1:55382962-55383112	ENSG00000252162,ENSG00000199831,ENSG00000232198,ENSG00000231900
chr1	55429302	55429472	1:55429302-55429472	ENSG00000252162,ENSG00000199831,ENSG00000232198,ENSG00000231900
chr1	55430822	55430972	1:55430822-55430972	ENSG00000252162
chr1	55443602	55443772	1:55443602-55443772	ENSG00000252162,ENSG00000272051,ENSG00000162409,ENSG00000199831,ENSG00000232198,ENSG00000231900
chr1	55468602	55468772	1:55468602-55468772	ENSG00000272051
chr1	55476522	55476696	1:55476522-55476696	ENSG00000272051
chr1	55507062	55507272	1:55507062-55507272	-
chr1	55543062	55543212	1:55543062-55543212	-
chr1	55571882	55572072	1:55571882-55572072	ENSG00000234810
chr1	55581102	55581252	1:55581102-55581252	ENSG00000234810
chr1	55635962	55636112	1:55635962-55636112	-
chr1	55641262	55641452	1:55641262-55641452	-
chr1	55670773	55670952	1:55670773-55670952	-
chr1	55703902	55704072	1:55703902-55704072	-
chr1	55716731	55716912	1:55716731-55716912	-
chr1	55718942	55719092	1:55718942-55719092	ENSG00000252162,ENSG00000233079,ENSG00000232198,ENSG00000231900
chr1	55816502	55816672	1:55816502-55816672	ENSG00000234810
chr1	55861022	55861172	1:55861022-55861172	ENSG00000233079
chr1	55893242	55893432	1:55893242-55893432	-
chr1	55938162	55938312	1:55938162-55938312	ENSG00000233079,ENSG00000230250,ENSG00000227104
chr1	55966182	55966379	1:55966182-55966379	ENSG00000233079,ENSG00000230250
chr1	56061022	56061172	1:56061022-56061172	-
chr1	56068382	56068532	1:56068382-56068532	-
chr1	56070702	56070852	1:56070702-56070852	-
chr1	56073873	56074023	1:56073873-56074023	-
chr1	56074046	56074232	1:56074046-56074232	-
chr1	56096363	56096513	1:56096363-56096513	ENSG00000233079,ENSG00000260971,ENSG00000236341
chr1	56120123	56120333	1:56120123-56120333	-
chr1	56146603	56146773	1:56146603-56146773	ENSG00000235612
chr1	56153123	56153273	1:56153123-56153273	ENSG00000235612
chr1	56153375	56153525	1:56153375-56153525	ENSG00000235612
chr1	56175383	56175533	1:56175383-56175533	ENSG00000260971
chr1	56206547	56206697	1:56206547-56206697	ENSG00000260971,ENSG00000229871
chr1	56296063	56296213	1:56296063-56296213	-
chr1	56330523	56330673	1:56330523-56330673	ENSG00000260971
chr1	56375526	56375693	1:56375526-56375693	ENSG00000260971
chr1	56404603	56404753	1:56404603-56404753	ENSG00000223956
chr1	56404823	56404973	1:56404823-56404973	ENSG00000223956
chr1	56425323	56425473	1:56425323-56425473	ENSG00000223956
chr1	56450483	56450633	1:56450483-56450633	ENSG00000223956
chr1	56477383	56477573	1:56477383-56477573	ENSG00000260971,ENSG00000284686
chr1	56477752	56477902	1:56477752-56477902	ENSG00000260971,ENSG00000284686
chr1	56520323	56520493	1:56520323-56520493	ENSG00000284686,ENSG00000162407,ENSG00000236776
chr1	56532423	56532573	1:56532423-56532573	ENSG00000284686,ENSG00000236776
chr1	56550283	56550473	1:56550283-56550473	ENSG00000236776
chr1	56579582	56579772	1:56579582-56579772	ENSG00000284686,ENSG00000223956,ENSG00000162407,ENSG00000236776,ENSG00000224980,ENSG00000162409,ENSG00000232198,ENSG00000231900
chr1	56585002	56585152	1:56585002-56585152	ENSG00000223956,ENSG00000224980,ENSG00000225475,ENSG00000162409,ENSG00000232198
chr1	56627742	56627912	1:56627742-56627912	ENSG00000225475,ENSG00000162409,ENSG00000236341
chr1	56676782	56676932	1:56676782-56676932	ENSG00000162409
chr1	56688602	56688752	1:56688602-56688752	ENSG00000162409
chr1	56709362	56709512	1:56709362-56709512	ENSG00000162409
chr1	56818391	56818541	1:56818391-56818541	ENSG00000187889,ENSG00000157131
chr1	56818642	56818792	1:56818642-56818792	ENSG00000187889,ENSG00000157131
chr1	56818870	56819020	1:56818870-56819020	ENSG00000187889,ENSG00000157131,ENSG00000236341
chr1	56821122	56821292	1:56821122-56821292	ENSG00000187889,ENSG00000229913,ENSG00000157131,ENSG00000021852,ENSG00000236341,ENSG00000223416
chr1	56832002	56832152	1:56832002-56832152	ENSG00000229913,ENSG00000157131,ENSG00000021852,ENSG00000236341,ENSG00000227935,ENSG00000229887,ENSG00000223416,ENSG00000235038,ENSG00000230546
chr1	56832422	56832592	1:56832422-56832592	ENSG00000229913,ENSG00000157131,ENSG00000021852,ENSG00000236341,ENSG00000227935,ENSG00000229887,ENSG00000223416,ENSG00000235038
chr1	56920589	56920739	1:56920589-56920739	ENSG00000021852,ENSG00000236341
chr1	57283794	57283944	1:57283794-57283944	ENSG00000173406
chr1	57307270	57307420	1:57307270-57307420	ENSG00000173406
chr1	57351273	57351423	1:57351273-57351423	ENSG00000227935
chr1	57411383	57411579	1:57411383-57411579	ENSG00000173406,ENSG00000227935
chr1	57489803	57489991	1:57489803-57489991	ENSG00000227935,ENSG00000236888,ENSG00000223416,ENSG00000235038,ENSG00000230546
chr1	57623103	57623293	1:57623103-57623293	ENSG00000236888
chr1	57831783	57831953	1:57831783-57831953	ENSG00000226759,ENSG00000229887,ENSG00000223416,ENSG00000235038,ENSG00000230546
chr1	57839154	57839304	1:57839154-57839304	ENSG00000226759
chr1	57843843	57843993	1:57843843-57843993	ENSG00000226759,ENSG00000223416
chr1	58163083	58163233	1:58163083-58163233	ENSG00000229887,ENSG00000223416,ENSG00000235038,ENSG00000230546,ENSG00000233216
chr1	58250443	58250613	1:58250443-58250613	ENSG00000223416,ENSG00000235038,ENSG00000230546,ENSG00000233216
chr1	58290800	58290953	1:58290800-58290953	ENSG00000230546,ENSG00000233216
chr1	58358463	58358637	1:58358463-58358637	-
chr1	58395483	58395653	1:58395483-58395653	ENSG00000236341,ENSG00000229887,ENSG00000223416,ENSG00000235038,ENSG00000230546,ENSG00000233216
chr1	58432886	58433036	1:58432886-58433036	ENSG00000233216
chr1	58442243	58442433	1:58442243-58442433	ENSG00000230546,ENSG00000233216
chr1	58515943	58516093	1:58515943-58516093	ENSG00000173406,ENSG00000162600,ENSG00000286918,ENSG00000264128,ENSG00000185839
chr1	58516226	58516376	1:58516226-58516376	-
chr1	58545663	58545873	1:58545663-58545873	ENSG00000173406,ENSG00000162600,ENSG00000286918,ENSG00000270209,ENSG00000264128
chr1	58546163	58546353	1:58546163-58546353	ENSG00000173406,ENSG00000162600,ENSG00000286918,ENSG00000270209,ENSG00000264128,ENSG00000185839
chr1	58546723	58546893	1:58546723-58546893	ENSG00000173406,ENSG00000162600,ENSG00000286918,ENSG00000270209,ENSG00000264128,ENSG00000185839
chr1	58547272	58547422	1:58547272-58547422	ENSG00000173406,ENSG00000162600,ENSG00000286918,ENSG00000270209
chr1	58584363	58584513	1:58584363-58584513	ENSG00000264128,ENSG00000184292,ENSG00000185839
chr1	58584643	58584813	1:58584643-58584813	ENSG00000264128,ENSG00000184292,ENSG00000185839
chr1	58592609	58592759	1:58592609-58592759	ENSG00000264128,ENSG00000185839
chr1	58618330	58618533	1:58618330-58618533	ENSG00000185839
chr1	58652703	58652853	1:58652703-58652853	ENSG00000264128,ENSG00000185839
chr1	58699623	58699853	1:58699623-58699853	ENSG00000162601
chr1	58700043	58700213	1:58700043-58700213	ENSG00000162601,ENSG00000283445
chr1	58723063	58723213	1:58723063-58723213	ENSG00000283445
chr1	58727483	58727673	1:58727483-58727673	ENSG00000283445
chr1	58739973	58740123	1:58739973-58740123	-
chr1	58755622	58755772	1:58755622-58755772	-
chr1	58773563	58773713	1:58773563-58773713	ENSG00000177606,ENSG00000270457,ENSG00000226883
chr1	58784063	58784233	1:58784063-58784233	ENSG00000177606,ENSG00000234807,ENSG00000272226,ENSG00000270457
chr1	58785183	58785333	1:58785183-58785333	ENSG00000177606,ENSG00000234807,ENSG00000272226
chr1	58815223	58815393	1:58815223-58815393	ENSG00000272226
chr1	58816283	58816453	1:58816283-58816453	ENSG00000272226
chr1	58816483	58816633	1:58816483-58816633	ENSG00000272226
chr1	58818183	58818353	1:58818183-58818353	ENSG00000272226
chr1	58819717	58819901	1:58819717-58819901	ENSG00000272226
chr1	58823543	58823713	1:58823543-58823713	ENSG00000272226
chr1	58823821	58823971	1:58823821-58823971	ENSG00000272226
chr1	58848963	58849113	1:58848963-58849113	ENSG00000231740
chr1	58855323	58855473	1:58855323-58855473	ENSG00000231740
chr1	58883383	58883573	1:58883383-58883573	ENSG00000232453
chr1	58886151	58886301	1:58886151-58886301	ENSG00000232453
chr1	58903803	58903973	1:58903803-58903973	ENSG00000232453
chr1	58904103	58904293	1:58904103-58904293	ENSG00000232453
chr1	58933163	58933313	1:58933163-58933313	ENSG00000232453,ENSG00000237352
chr1	58982663	58982833	1:58982663-58982833	ENSG00000228121
chr1	58983919	58984069	1:58983919-58984069	ENSG00000228121
chr1	59008023	59008193	1:59008023-59008193	ENSG00000237352,ENSG00000228121
chr1	59020270	59020475	1:59020270-59020475	ENSG00000237352
chr1	59043903	59044053	1:59043903-59044053	-
chr1	59057323	59057473	1:59057323-59057473	ENSG00000237352,ENSG00000241042,ENSG00000235215
chr1	59062023	59062193	1:59062023-59062193	ENSG00000237352,ENSG00000241042,ENSG00000235215
chr1	59072419	59072569	1:59072419-59072569	ENSG00000235215
chr1	59098218	59098390	1:59098218-59098390	-
chr1	59113104	59113313	1:59113104-59113313	-
chr1	59143183	59143375	1:59143183-59143375	ENSG00000224609
chr1	59143953	59144103	1:59143953-59144103	ENSG00000224609
chr1	59147103	59147273	1:59147103-59147273	ENSG00000224609
chr1	59151103	59151273	1:59151103-59151273	ENSG00000224609,ENSG00000270457
chr1	59156943	59157113	1:59156943-59157113	ENSG00000224609,ENSG00000270457
chr1	59178563	59178733	1:59178563-59178733	ENSG00000270457
chr1	59186803	59186953	1:59186803-59186953	-
chr1	59214863	59215053	1:59214863-59215053	ENSG00000224609,ENSG00000270457
chr1	59220523	59220673	1:59220523-59220673	-
chr1	59261643	59261793	1:59261643-59261793	ENSG00000270457
chr1	59296463	59296653	1:59296463-59296653	ENSG00000224609,ENSG00000270457,ENSG00000172456
chr1	59296843	59296993	1:59296843-59296993	ENSG00000224609,ENSG00000270457,ENSG00000172456
chr1	59316823	59316973	1:59316823-59316973	ENSG00000270457,ENSG00000172456
chr1	59317883	59318033	1:59317883-59318033	ENSG00000270457,ENSG00000172456
chr1	59359400	59359550	1:59359400-59359550	-
chr1	59367783	59367953	1:59367783-59367953	-
chr1	59375343	59375493	1:59375343-59375493	ENSG00000226883
chr1	59393583	59393753	1:59393583-59393753	ENSG00000172456
chr1	59408763	59408953	1:59408763-59408953	-
chr1	59423063	59423213	1:59423063-59423213	-
chr1	59446443	59446743	1:59446443-59446743	-
chr1	59446783	59446933	1:59446783-59446933	-
chr1	59477363	59477553	1:59477363-59477553	-
chr1	59484195	59484353	1:59484195-59484353	-
chr1	59512283	59512433	1:59512283-59512433	-
chr1	59517011	59517173	1:59517011-59517173	ENSG00000172456
chr1	59520303	59520453	1:59520303-59520453	-
chr1	59521183	59521373	1:59521183-59521373	-
chr1	59523241	59523391	1:59523241-59523391	-
chr1	59565723	59565893	1:59565723-59565893	-
chr1	59566143	59566313	1:59566143-59566313	-
chr1	59638263	59638433	1:59638263-59638433	ENSG00000172456
chr1	59645983	59646154	1:59645983-59646154	-
chr1	59669803	59669973	1:59669803-59669973	ENSG00000172456
chr1	59678963	59679113	1:59678963-59679113	ENSG00000172456,ENSG00000226883
chr1	59692723	59692873	1:59692723-59692873	-
chr1	59699323	59699473	1:59699323-59699473	-
chr1	59703683	59703850	1:59703683-59703850	-
chr1	59707302	59707453	1:59707302-59707453	ENSG00000226883
chr1	59731046	59731196	1:59731046-59731196	ENSG00000266150
chr1	59731243	59731393	1:59731243-59731393	ENSG00000266150,ENSG00000226883
chr1	59738323	59738493	1:59738323-59738493	ENSG00000266150,ENSG00000226883
chr1	59738763	59738913	1:59738763-59738913	ENSG00000266150
chr1	59750723	59750893	1:59750723-59750893	ENSG00000172456,ENSG00000226883
chr1	59759503	59759673	1:59759503-59759673	ENSG00000226883
chr1	59879683	59879833	1:59879683-59879833	ENSG00000226883,ENSG00000134709,ENSG00000134716
chr1	59880833	59880983	1:59880833-59880983	ENSG00000134709
chr1	59903272	59903422	1:59903272-59903422	ENSG00000134716
chr1	59926883	59927033	1:59926883-59927033	ENSG00000134716
chr1	59947423	59947596	1:59947423-59947596	ENSG00000134716
chr1	59971503	59971653	1:59971503-59971653	ENSG00000265535
chr1	59976903	59977073	1:59976903-59977073	ENSG00000265535
chr1	59994255	59994405	1:59994255-59994405	-
chr1	59994483	59994633	1:59994483-59994633	-
chr1	59994843	59995153	1:59994843-59995153	-
chr1	60059881	60060031	1:60059881-60060031	-
chr1	60068305	60068455	1:60068305-60068455	ENSG00000162598,ENSG00000229332
chr1	60068543	60068713	1:60068543-60068713	ENSG00000162598,ENSG00000229332
chr1	60068803	60068953	1:60068803-60068953	ENSG00000162598,ENSG00000229332
chr1	60088748	60088898	1:60088748-60088898	ENSG00000229332
chr1	60108218	60108368	1:60108218-60108368	ENSG00000229332,ENSG00000238242
chr1	60108398	60108548	1:60108398-60108548	ENSG00000229332,ENSG00000238242
chr1	60133085	60133253	1:60133085-60133253	ENSG00000229332,ENSG00000238242
chr1	60157009	60157173	1:60157009-60157173	-
chr1	60171883	60172053	1:60171883-60172053	-
chr1	60200637	60200787	1:60200637-60200787	-
chr1	60200803	60201073	1:60200803-60201073	-
chr1	60230081	60230231	1:60230081-60230231	-
chr1	60274883	60275033	1:60274883-60275033	-
chr1	60280123	60280273	1:60280123-60280273	-
chr1	60281463	60281633	1:60281463-60281633	-
chr1	60345168	60345318	1:60345168-60345318	-
chr1	60345636	60345936	1:60345636-60345936	-
chr1	60386243	60386413	1:60386243-60386413	-
chr1	60462118	60462418	1:60462118-60462418	-
chr1	60504543	60504693	1:60504543-60504693	-
chr1	60527643	60527793	1:60527643-60527793	-
chr1	60573223	60573373	1:60573223-60573373	-
chr1	60573839	60573989	1:60573839-60573989	-
chr1	60620243	60620393	1:60620243-60620393	ENSG00000226476
chr1	60621663	60621833	1:60621663-60621833	ENSG00000226476
chr1	60664266	60664433	1:60664266-60664433	-
chr1	60699268	60699568	1:60699268-60699568	-
chr1	60762263	60762433	1:60762263-60762433	-
chr1	60848703	60848873	1:60848703-60848873	ENSG00000231252
chr1	60858459	60858633	1:60858459-60858633	ENSG00000231252
chr1	60874803	60874953	1:60874803-60874953	ENSG00000231252
chr1	60904231	60904381	1:60904231-60904381	-
chr1	60963203	60963353	1:60963203-60963353	ENSG00000231252,ENSG00000237928
chr1	60984383	60984533	1:60984383-60984533	ENSG00000237928
chr1	60990303	60990473	1:60990303-60990473	ENSG00000237928
chr1	61025791	61025941	1:61025791-61025941	-
chr1	61043063	61043213	1:61043063-61043213	ENSG00000237928
chr1	61049983	61050138	1:61049983-61050138	ENSG00000162599,ENSG00000237928
chr1	61077023	61077173	1:61077023-61077173	ENSG00000162599,ENSG00000237928
chr1	61077249	61077399	1:61077249-61077399	ENSG00000162599
chr1	61078023	61078173	1:61078023-61078173	ENSG00000162599,ENSG00000237928
chr1	61079943	61080120	1:61079943-61080120	ENSG00000162599
chr1	61082492	61082642	1:61082492-61082642	ENSG00000162599
chr1	61182143	61182313	1:61182143-61182313	-
chr1	61183663	61183853	1:61183663-61183853	-
chr1	61183903	61184073	1:61183903-61184073	-
chr1	61184283	61184433	1:61184283-61184433	-
chr1	61184726	61184876	1:61184726-61184876	-
chr1	61203663	61203833	1:61203663-61203833	ENSG00000162599
chr1	61244283	61244433	1:61244283-61244433	ENSG00000237853
chr1	61255063	61255253	1:61255063-61255253	ENSG00000237853
chr1	61287843	61287993	1:61287843-61287993	ENSG00000237853
chr1	61299608	61299758	1:61299608-61299758	-
chr1	61302363	61302513	1:61302363-61302513	-
chr1	61318503	61318653	1:61318503-61318653	-
chr1	61318740	61319040	1:61318740-61319040	-
chr1	61338043	61338213	1:61338043-61338213	-
chr1	61388623	61388836	1:61388623-61388836	-
chr1	61397963	61398153	1:61397963-61398153	ENSG00000162599
chr1	61403945	61404095	1:61403945-61404095	-
chr1	61441843	61441993	1:61441843-61441993	-
chr1	61451340	61451490	1:61451340-61451490	-
chr1	61453443	61453613	1:61453443-61453613	ENSG00000237928
chr1	61480763	61480973	1:61480763-61480973	ENSG00000284808
chr1	61588803	61588953	1:61588803-61588953	ENSG00000287224
chr1	61589106	61589273	1:61589106-61589273	ENSG00000287224
chr1	61589483	61589633	1:61589483-61589633	ENSG00000287224
chr1	61638523	61638673	1:61638523-61638673	ENSG00000223920
chr1	61641823	61642012	1:61641823-61642012	ENSG00000223920
chr1	61692323	61692473	1:61692323-61692473	ENSG00000162604,ENSG00000271200
chr1	61692543	61692733	1:61692543-61692733	ENSG00000162604,ENSG00000271200
chr1	61725103	61725253	1:61725103-61725253	ENSG00000162604,ENSG00000271200,ENSG00000132849
chr1	61725343	61725493	1:61725343-61725493	ENSG00000162604,ENSG00000271200,ENSG00000132849
chr1	61797480	61797630	1:61797480-61797630	ENSG00000200575
chr1	61809043	61809213	1:61809043-61809213	ENSG00000132849,ENSG00000200575
chr1	61839848	61839998	1:61839848-61839998	ENSG00000271200,ENSG00000200575
chr1	61852223	61852373	1:61852223-61852373	ENSG00000271200,ENSG00000200575,ENSG00000212360
chr1	61864798	61864953	1:61864798-61864953	ENSG00000132849,ENSG00000200575,ENSG00000212360
chr1	61887543	61887693	1:61887543-61887693	ENSG00000200575
chr1	61888063	61888213	1:61888063-61888213	ENSG00000200575
chr1	61914963	61915113	1:61914963-61915113	ENSG00000132849
chr1	61915144	61915294	1:61915144-61915294	ENSG00000132849
chr1	61921569	61921733	1:61921569-61921733	-
chr1	61953418	61953669	1:61953418-61953669	ENSG00000132849
chr1	61980663	61980833	1:61980663-61980833	-
chr1	61993603	61993793	1:61993603-61993793	-
chr1	62036338	62036488	1:62036338-62036488	ENSG00000236646
chr1	62045723	62045893	1:62045723-62045893	ENSG00000236646,ENSG00000242860
chr1	62070503	62070653	1:62070503-62070653	ENSG00000242860,ENSG00000263908,ENSG00000283690
chr1	62076415	62076573	1:62076415-62076573	ENSG00000242860,ENSG00000263908,ENSG00000283690
chr1	62082843	62083005	1:62082843-62083005	ENSG00000242860,ENSG00000263908,ENSG00000283690
chr1	62084630	62084780	1:62084630-62084780	ENSG00000242860,ENSG00000263908,ENSG00000283690
chr1	62093403	62093564	1:62093403-62093564	-
chr1	62122363	62122533	1:62122363-62122533	ENSG00000132849
chr1	62131203	62131373	1:62131203-62131373	ENSG00000237227
chr1	62135823	62135973	1:62135823-62135973	-
chr1	62144343	62144513	1:62144343-62144513	-
chr1	62175703	62175853	1:62175703-62175853	ENSG00000234204,ENSG00000234088,ENSG00000240563,ENSG00000237227,ENSG00000200174
chr1	62228926	62229133	1:62228926-62229133	ENSG00000234204,ENSG00000234088,ENSG00000240563,ENSG00000237227,ENSG00000200174,ENSG00000132854
chr1	62230903	62231053	1:62230903-62231053	ENSG00000234204,ENSG00000234088,ENSG00000240563,ENSG00000237227,ENSG00000200174,ENSG00000132854
chr1	62286844	62287013	1:62286844-62287013	ENSG00000237227,ENSG00000132854,ENSG00000201153
chr1	62296023	62296173	1:62296023-62296173	ENSG00000234088,ENSG00000240563,ENSG00000237227,ENSG00000200174,ENSG00000132854,ENSG00000201153
chr1	62299843	62300026	1:62299843-62300026	ENSG00000234088,ENSG00000240563,ENSG00000237227,ENSG00000200174,ENSG00000132854,ENSG00000201153
chr1	62325794	62325974	1:62325794-62325974	ENSG00000237227,ENSG00000200174,ENSG00000132854
chr1	62333619	62333769	1:62333619-62333769	ENSG00000234088,ENSG00000240563,ENSG00000132854
chr1	62356544	62356714	1:62356544-62356714	ENSG00000234204,ENSG00000234088,ENSG00000240563,ENSG00000237227,ENSG00000200174,ENSG00000132854
chr1	62364864	62365014	1:62364864-62365014	ENSG00000234204,ENSG00000237227,ENSG00000200174,ENSG00000132854
chr1	62384764	62384914	1:62384764-62384914	ENSG00000234204,ENSG00000234088,ENSG00000240563,ENSG00000237227,ENSG00000200174,ENSG00000132854
chr1	62407524	62407694	1:62407524-62407694	ENSG00000234204,ENSG00000234088,ENSG00000240563,ENSG00000237227,ENSG00000200174
chr1	62435719	62435869	1:62435719-62435869	ENSG00000162607
chr1	62435944	62436094	1:62435944-62436094	ENSG00000162607
chr1	62436384	62436834	1:62436384-62436834	ENSG00000234088,ENSG00000240563,ENSG00000237227,ENSG00000200174,ENSG00000162607,ENSG00000116641,ENSG00000132855,ENSG00000213703
chr1	62437203	62437353	1:62437203-62437353	ENSG00000162607
chr1	62438344	62438494	1:62438344-62438494	ENSG00000162607
chr1	62493776	62493926	1:62493776-62493926	ENSG00000116641
chr1	62508284	62508474	1:62508284-62508474	ENSG00000116641,ENSG00000213703
chr1	62530644	62530794	1:62530644-62530794	ENSG00000270549,ENSG00000278967,ENSG00000213703
chr1	62588124	62588334	1:62588124-62588334	ENSG00000132855,ENSG00000278967,ENSG00000213703
chr1	62589484	62589634	1:62589484-62589634	ENSG00000132855,ENSG00000278967,ENSG00000213703
chr1	62622024	62622234	1:62622024-62622234	ENSG00000116641,ENSG00000132855,ENSG00000278967,ENSG00000213703
chr1	62688344	62688533	1:62688344-62688533	ENSG00000116641,ENSG00000213703,ENSG00000235545
chr1	62735990	62736140	1:62735990-62736140	-
chr1	62746564	62746754	1:62746564-62746754	ENSG00000270549,ENSG00000213703
chr1	62783744	62783894	1:62783744-62783894	ENSG00000278967,ENSG00000213703,ENSG00000125703,ENSG00000234318
chr1	62784004	62784154	1:62784004-62784154	ENSG00000278967,ENSG00000213703,ENSG00000125703
chr1	62784424	62784574	1:62784424-62784574	ENSG00000125703
chr1	62841704	62841854	1:62841704-62841854	ENSG00000234318,ENSG00000227485,ENSG00000252259,ENSG00000251720
chr1	62875761	62876061	1:62875761-62876061	ENSG00000234318
chr1	62912104	62912334	1:62912104-62912334	ENSG00000234318,ENSG00000237163
chr1	62963284	62963474	1:62963284-62963474	ENSG00000234318,ENSG00000227485,ENSG00000229225
chr1	63011106	63011256	1:63011106-63011256	ENSG00000229537,ENSG00000286455,ENSG00000227485
chr1	63051967	63052254	1:63051967-63052254	ENSG00000227485,ENSG00000229225
chr1	63112264	63112414	1:63112264-63112414	ENSG00000234318,ENSG00000227485,ENSG00000229225,ENSG00000203605,ENSG00000224209,ENSG00000252259,ENSG00000228734,ENSG00000252784
chr1	63125004	63125154	1:63125004-63125154	ENSG00000227485,ENSG00000229225,ENSG00000203605,ENSG00000224209,ENSG00000252259,ENSG00000228734
chr1	63223554	63223704	1:63223554-63223704	ENSG00000252259,ENSG00000228734
chr1	63261757	63261954	1:63261757-63261954	ENSG00000224209,ENSG00000228734,ENSG00000223683
chr1	63327662	63327827	1:63327662-63327827	ENSG00000224209,ENSG00000230798,ENSG00000187140,ENSG00000275836,ENSG00000252784
chr1	63362984	63363134	1:63362984-63363134	ENSG00000252784,ENSG00000236674,ENSG00000088035
chr1	63367464	63367634	1:63367464-63367634	ENSG00000224209,ENSG00000230798,ENSG00000187140,ENSG00000275836,ENSG00000252784,ENSG00000236674,ENSG00000088035
chr1	63367843	63367993	1:63367843-63367993	ENSG00000252784,ENSG00000236674,ENSG00000088035
chr1	63368124	63368274	1:63368124-63368274	ENSG00000252784,ENSG00000236674,ENSG00000088035
chr1	63411144	63411334	1:63411144-63411334	ENSG00000252784,ENSG00000088035
chr1	63441724	63441874	1:63441724-63441874	ENSG00000224209,ENSG00000252259,ENSG00000275836,ENSG00000252784,ENSG00000142856
chr1	63454424	63454574	1:63454424-63454574	ENSG00000142856
chr1	63487804	63487954	1:63487804-63487954	ENSG00000142856,ENSG00000286429
chr1	63522864	63523014	1:63522864-63523014	ENSG00000142856,ENSG00000203965,ENSG00000264271,ENSG00000251720
chr1	63523424	63523574	1:63523424-63523574	ENSG00000224209,ENSG00000252784,ENSG00000142856,ENSG00000203965,ENSG00000264271,ENSG00000251720,ENSG00000116652,ENSG00000276884,ENSG00000278287,ENSG00000277565,ENSG00000275823,ENSG00000277689,ENSG00000274199
chr1	63557544	63557694	1:63557544-63557694	ENSG00000203965,ENSG00000251720,ENSG00000116652,ENSG00000276884,ENSG00000278287,ENSG00000277565,ENSG00000275823,ENSG00000277689,ENSG00000274199
chr1	63575324	63575474	1:63575324-63575474	ENSG00000251720,ENSG00000116652,ENSG00000276884,ENSG00000278287,ENSG00000277565,ENSG00000275823,ENSG00000277689,ENSG00000274199,ENSG00000079739
chr1	63590244	63590414	1:63590244-63590414	ENSG00000142856,ENSG00000079739
chr1	63593576	63593730	1:63593576-63593730	ENSG00000142856,ENSG00000079739
chr1	63615944	63616114	1:63615944-63616114	ENSG00000251720,ENSG00000079739,ENSG00000284928
chr1	63635824	63635994	1:63635824-63635994	ENSG00000079739,ENSG00000284928
chr1	63651186	63651336	1:63651186-63651336	ENSG00000079739,ENSG00000244256
chr1	63662124	63662274	1:63662124-63662274	ENSG00000244256
chr1	63662294	63662444	1:63662294-63662444	ENSG00000244256
chr1	63674484	63674634	1:63674484-63674634	ENSG00000116652,ENSG00000276884,ENSG00000278287,ENSG00000277565,ENSG00000275823,ENSG00000277689,ENSG00000274199,ENSG00000079739,ENSG00000244256,ENSG00000228056,ENSG00000200508,ENSG00000223949,ENSG00000284928,ENSG00000238653
chr1	63692044	63692214	1:63692044-63692214	ENSG00000185483,ENSG00000177452,ENSG00000228056,ENSG00000223949,ENSG00000284928
chr1	63714304	63714454	1:63714304-63714454	ENSG00000185483,ENSG00000177452,ENSG00000228056,ENSG00000223949,ENSG00000284928
chr1	63731804	63731974	1:63731804-63731974	ENSG00000185483,ENSG00000177452,ENSG00000228056,ENSG00000284928
chr1	63746324	63746534	1:63746324-63746534	ENSG00000185483,ENSG00000177452,ENSG00000228056,ENSG00000200508,ENSG00000223949,ENSG00000284928
chr1	63747584	63747734	1:63747584-63747734	-
chr1	63773903	63774054	1:63773903-63774054	ENSG00000185483,ENSG00000177452,ENSG00000228056
chr1	63795084	63795274	1:63795084-63795274	ENSG00000185483,ENSG00000177452,ENSG00000228056,ENSG00000284928
chr1	63873884	63874034	1:63873884-63874034	ENSG00000228056
chr1	63915246	63915396	1:63915246-63915396	ENSG00000228056
chr1	63920894	63921054	1:63920894-63921054	ENSG00000228056
chr1	63951215	63951365	1:63951215-63951365	-
chr1	64000210	64000360	1:64000210-64000360	ENSG00000185483
chr1	64019943	64020093	1:64019943-64020093	ENSG00000207190,ENSG00000200508
chr1	64039643	64039793	1:64039643-64039793	ENSG00000252259,ENSG00000228734,ENSG00000185483,ENSG00000177452,ENSG00000228056,ENSG00000207190,ENSG00000200508,ENSG00000223949,ENSG00000284928,ENSG00000238653
chr1	64042783	64042953	1:64042783-64042953	ENSG00000228056,ENSG00000207190,ENSG00000200508,ENSG00000223949,ENSG00000284928
chr1	64082573	64082743	1:64082573-64082743	ENSG00000200508,ENSG00000223949
chr1	64132896	64133046	1:64132896-64133046	ENSG00000223949
chr1	64133132	64133302	1:64133132-64133302	ENSG00000200508,ENSG00000223949,ENSG00000284928
chr1	64137192	64137342	1:64137192-64137342	ENSG00000185483,ENSG00000228056,ENSG00000200508,ENSG00000223949,ENSG00000284928
chr1	64223452	64223602	1:64223452-64223602	ENSG00000284928,ENSG00000177414
chr1	64243052	64243202	1:64243052-64243202	ENSG00000284928
chr1	64246412	64246562	1:64246412-64246562	ENSG00000284928
chr1	64269192	64269362	1:64269192-64269362	ENSG00000284928,ENSG00000238653,ENSG00000264470
chr1	64303126	64303276	1:64303126-64303276	ENSG00000238653
chr1	64320498	64320648	1:64320498-64320648	ENSG00000238653
chr1	64470072	64470242	1:64470072-64470242	ENSG00000238653,ENSG00000158966,ENSG00000264470
chr1	64514332	64514632	1:64514332-64514632	ENSG00000158966,ENSG00000264470
chr1	64520076	64520226	1:64520076-64520226	ENSG00000238653,ENSG00000158966,ENSG00000264470
chr1	64539812	64539962	1:64539812-64539962	ENSG00000238653,ENSG00000158966,ENSG00000264470
chr1	64540472	64540722	1:64540472-64540722	ENSG00000238653,ENSG00000264470
chr1	64624472	64624642	1:64624472-64624642	ENSG00000238653,ENSG00000158966,ENSG00000264470
chr1	64686852	64687002	1:64686852-64687002	ENSG00000238653
chr1	64699372	64699562	1:64699372-64699562	ENSG00000238653
chr1	64745930	64746102	1:64745930-64746102	ENSG00000162437
chr1	64824272	64824442	1:64824272-64824442	ENSG00000238653,ENSG00000212257,ENSG00000185031,ENSG00000162437
chr1	64845952	64846102	1:64845952-64846102	ENSG00000212257,ENSG00000185031,ENSG00000162434
chr1	64861732	64861882	1:64861732-64861882	ENSG00000212257,ENSG00000162434
chr1	64881363	64881513	1:64881363-64881513	ENSG00000212257
chr1	64898172	64898342	1:64898172-64898342	ENSG00000212257,ENSG00000272506,ENSG00000185031,ENSG00000226891,ENSG00000233877,ENSG00000162434
chr1	64910872	64911022	1:64910872-64911022	ENSG00000212257,ENSG00000185031,ENSG00000233877,ENSG00000234784
chr1	64915972	64916122	1:64915972-64916122	ENSG00000212257,ENSG00000272506,ENSG00000185031,ENSG00000226891,ENSG00000233877,ENSG00000234784,ENSG00000162434
chr1	64917652	64917802	1:64917652-64917802	ENSG00000212257,ENSG00000272506,ENSG00000185031,ENSG00000226891,ENSG00000233877,ENSG00000234784,ENSG00000162434
chr1	64920981	64921131	1:64920981-64921131	ENSG00000212257,ENSG00000185031,ENSG00000233877,ENSG00000234784
chr1	64933372	64933522	1:64933372-64933522	ENSG00000212257,ENSG00000185031,ENSG00000233877
chr1	64933772	64933922	1:64933772-64933922	ENSG00000233877
chr1	64934372	64934522	1:64934372-64934522	ENSG00000212257,ENSG00000185031,ENSG00000233877
chr1	64965932	64966122	1:64965932-64966122	ENSG00000212257,ENSG00000185031,ENSG00000162434
chr1	64966201	64966351	1:64966201-64966351	ENSG00000185031,ENSG00000162434
chr1	64966512	64966702	1:64966512-64966702	ENSG00000212257,ENSG00000185031,ENSG00000226891,ENSG00000162434
chr1	64966872	64967022	1:64966872-64967022	ENSG00000185031,ENSG00000162434
chr1	65002632	65002802	1:65002632-65002802	ENSG00000212257,ENSG00000272506,ENSG00000185031,ENSG00000226891
chr1	65003032	65003182	1:65003032-65003182	ENSG00000212257,ENSG00000272506,ENSG00000185031,ENSG00000226891
chr1	65060045	65060195	1:65060045-65060195	ENSG00000235804,ENSG00000199135,ENSG00000265996,ENSG00000162434
chr1	65066735	65066885	1:65066735-65066885	ENSG00000234496,ENSG00000235804,ENSG00000199135,ENSG00000265996,ENSG00000162434
chr1	65067712	65067882	1:65067712-65067882	ENSG00000234496,ENSG00000235804,ENSG00000199135,ENSG00000265996,ENSG00000162434
chr1	65075498	65075648	1:65075498-65075648	ENSG00000234496,ENSG00000235804,ENSG00000199135,ENSG00000265996,ENSG00000212257
chr1	65114452	65114622	1:65114452-65114622	ENSG00000234496
chr1	65170492	65170642	1:65170492-65170642	ENSG00000231622,ENSG00000162433,ENSG00000234496
chr1	65174672	65174822	1:65174672-65174822	ENSG00000285079,ENSG00000231622,ENSG00000162433,ENSG00000234496
chr1	65209372	65209522	1:65209372-65209522	ENSG00000231622,ENSG00000234496,ENSG00000199135,ENSG00000265996
chr1	65236006	65236156	1:65236006-65236156	-
chr1	65248052	65248202	1:65248052-65248202	ENSG00000285079,ENSG00000234144,ENSG00000116675,ENSG00000234496
chr1	65264595	65264895	1:65264595-65264895	ENSG00000234144,ENSG00000116675
chr1	65309812	65310002	1:65309812-65310002	ENSG00000234144,ENSG00000229294,ENSG00000116675
chr1	65310092	65310242	1:65310092-65310242	ENSG00000234144,ENSG00000229294,ENSG00000116675
chr1	65310272	65310422	1:65310272-65310422	ENSG00000234144,ENSG00000229294,ENSG00000116675
chr1	65339958	65340117	1:65339958-65340117	-
chr1	65389412	65389562	1:65389412-65389562	ENSG00000116675
chr1	65393492	65393662	1:65393492-65393662	-
chr1	65419669	65419819	1:65419669-65419819	ENSG00000116678,ENSG00000213625,ENSG00000222624
chr1	65419972	65420122	1:65419972-65420122	ENSG00000116678,ENSG00000213625,ENSG00000222624
chr1	65420272	65420482	1:65420272-65420482	ENSG00000116678,ENSG00000213625,ENSG00000222624
chr1	65421032	65421182	1:65421032-65421182	ENSG00000116678,ENSG00000213625,ENSG00000222624
chr1	65424092	65424262	1:65424092-65424262	ENSG00000116678,ENSG00000213625,ENSG00000222624
chr1	65424399	65424549	1:65424399-65424549	ENSG00000116678,ENSG00000213625,ENSG00000222624
chr1	65425832	65426045	1:65425832-65426045	ENSG00000116678,ENSG00000213625
chr1	65429932	65430082	1:65429932-65430082	ENSG00000116678,ENSG00000213625,ENSG00000222624
chr1	65431212	65431362	1:65431212-65431362	ENSG00000116678,ENSG00000213625
chr1	65469789	65470234	1:65469789-65470234	ENSG00000237852
chr1	65493972	65494182	1:65493972-65494182	ENSG00000237852
chr1	65554492	65554642	1:65554492-65554642	ENSG00000224570
chr1	65581224	65581414	1:65581224-65581414	ENSG00000224570
chr1	65630972	65631142	1:65630972-65631142	ENSG00000239319,ENSG00000285079,ENSG00000224570
chr1	65687376	65687526	1:65687376-65687526	ENSG00000285079
chr1	65687792	65687942	1:65687792-65687942	ENSG00000239319,ENSG00000285079
chr1	65717936	65718086	1:65717936-65718086	ENSG00000239319,ENSG00000285079
chr1	65812091	65812242	1:65812091-65812242	ENSG00000227466,ENSG00000239319
chr1	65821095	65821262	1:65821095-65821262	ENSG00000239319
chr1	65896333	65896483	1:65896333-65896483	ENSG00000227466,ENSG00000239319
chr1	65896812	65897005	1:65896812-65897005	ENSG00000223152,ENSG00000227466,ENSG00000239319
chr1	65924565	65924737	1:65924565-65924737	ENSG00000223152,ENSG00000227466,ENSG00000239319
chr1	65949002	65949152	1:65949002-65949152	ENSG00000223152,ENSG00000227466
chr1	65958972	65959142	1:65958972-65959142	ENSG00000223152,ENSG00000227466
chr1	65979270	65979420	1:65979270-65979420	ENSG00000223152,ENSG00000227466
chr1	66182613	66182763	1:66182613-66182763	ENSG00000223152,ENSG00000227466
chr1	66242752	66242942	1:66242752-66242942	ENSG00000223152,ENSG00000227466
chr1	66253432	66253582	1:66253432-66253582	ENSG00000184588
chr1	66271312	66271482	1:66271312-66271482	ENSG00000223152,ENSG00000227466,ENSG00000184588
chr1	66282392	66282542	1:66282392-66282542	-
chr1	66301252	66301422	1:66301252-66301422	-
chr1	66313552	66313722	1:66313552-66313722	-
chr1	66331674	66331824	1:66331674-66331824	ENSG00000184588
chr1	66332232	66332382	1:66332232-66332382	ENSG00000184588
chr1	66336112	66336262	1:66336112-66336262	ENSG00000184588
chr1	66402352	66402502	1:66402352-66402502	-
chr1	66436472	66436722	1:66436472-66436722	-
chr1	66446512	66446682	1:66446512-66446682	ENSG00000223152,ENSG00000227466,ENSG00000184588
chr1	66464907	66465057	1:66464907-66465057	-
chr1	66503963	66504142	1:66503963-66504142	-
chr1	66506252	66506402	1:66506252-66506402	-
chr1	66533445	66533606	1:66533445-66533606	ENSG00000118473
chr1	66533992	66534142	1:66533992-66534142	ENSG00000118473
chr1	66543572	66543722	1:66543572-66543722	ENSG00000118473
chr1	66563572	66563742	1:66563572-66563742	ENSG00000118473
chr1	66564352	66564522	1:66564352-66564522	ENSG00000118473,ENSG00000227466
chr1	66575892	66576042	1:66575892-66576042	-
chr1	66598810	66598960	1:66598810-66598960	-
chr1	66623832	66624022	1:66623832-66624022	ENSG00000264720,ENSG00000118473
chr1	66677032	66677182	1:66677032-66677182	ENSG00000248458,ENSG00000118473
chr1	66705172	66705342	1:66705172-66705342	ENSG00000231080,ENSG00000248458,ENSG00000118473,ENSG00000223152
chr1	66726112	66726262	1:66726112-66726262	ENSG00000152760,ENSG00000118473
chr1	66752312	66752462	1:66752312-66752462	ENSG00000152760
chr1	66765112	66765262	1:66765112-66765262	ENSG00000231080,ENSG00000172410,ENSG00000152760
chr1	66810029	66810222	1:66810029-66810222	ENSG00000231080,ENSG00000172410
chr1	66924872	66925022	1:66924872-66925022	ENSG00000198160,ENSG00000231080,ENSG00000152763,ENSG00000172410
chr1	66925252	66925442	1:66925252-66925442	ENSG00000198160,ENSG00000231080,ENSG00000152763
chr1	66930092	66930282	1:66930092-66930282	ENSG00000198160,ENSG00000231080,ENSG00000152763
chr1	66944730	66944880	1:66944730-66944880	ENSG00000198160,ENSG00000231080
chr1	66996132	66996322	1:66996132-66996322	ENSG00000253074,ENSG00000162594,ENSG00000275678,ENSG00000116704
chr1	67053732	67053882	1:67053732-67053882	ENSG00000275678,ENSG00000116704
chr1	67058392	67058542	1:67058392-67058542	ENSG00000275678,ENSG00000116704
chr1	67060869	67061022	1:67060869-67061022	ENSG00000253074,ENSG00000275678,ENSG00000252433,ENSG00000116704
chr1	67101028	67101178	1:67101028-67101178	ENSG00000275678,ENSG00000252433
chr1	67134841	67135016	1:67134841-67135016	ENSG00000162594,ENSG00000275678,ENSG00000203963
chr1	67149252	67149422	1:67149252-67149422	ENSG00000253074,ENSG00000162594,ENSG00000275678,ENSG00000203963,ENSG00000231080
chr1	67214514	67214664	1:67214514-67214664	ENSG00000252116,ENSG00000253074,ENSG00000162594
chr1	67234092	67234262	1:67234092-67234262	ENSG00000081985,ENSG00000228523,ENSG00000252116,ENSG00000253074,ENSG00000162594,ENSG00000203963
chr1	67339792	67339942	1:67339792-67339942	ENSG00000081985,ENSG00000228523,ENSG00000252116,ENSG00000253074
chr1	67347852	67348022	1:67347852-67348022	ENSG00000223263,ENSG00000081985,ENSG00000228523,ENSG00000252116
chr1	67348072	67348222	1:67348072-67348222	ENSG00000223263,ENSG00000081985,ENSG00000228523,ENSG00000252116
chr1	67348226	67348376	1:67348226-67348376	ENSG00000081985,ENSG00000228523,ENSG00000252116
chr1	67367792	67367942	1:67367792-67367942	ENSG00000081985,ENSG00000228523
chr1	67390192	67390442	1:67390192-67390442	ENSG00000223263,ENSG00000081985
chr1	67390492	67390642	1:67390492-67390642	ENSG00000223263,ENSG00000081985
chr1	67430432	67430582	1:67430432-67430582	ENSG00000223263,ENSG00000142864,ENSG00000081985,ENSG00000228523,ENSG00000252116,ENSG00000253074
chr1	67430972	67431122	1:67430972-67431122	ENSG00000223263,ENSG00000142864
chr1	67441312	67441502	1:67441312-67441502	ENSG00000223263,ENSG00000142864,ENSG00000228523,ENSG00000252116
chr1	67484572	67484742	1:67484572-67484742	ENSG00000235200,ENSG00000223263,ENSG00000081985,ENSG00000228523,ENSG00000252116,ENSG00000253074
chr1	67489772	67489933	1:67489772-67489933	-
chr1	67500532	67500682	1:67500532-67500682	ENSG00000235200,ENSG00000223263,ENSG00000081985,ENSG00000228523,ENSG00000252116,ENSG00000253074,ENSG00000162594,ENSG00000203963
chr1	67532512	67532662	1:67532512-67532662	ENSG00000207504,ENSG00000235200
chr1	67534752	67534902	1:67534752-67534902	ENSG00000207504,ENSG00000235200
chr1	67535512	67535682	1:67535512-67535682	ENSG00000207504,ENSG00000235200
chr1	67561752	67561922	1:67561752-67561922	ENSG00000232048,ENSG00000242482,ENSG00000238139
chr1	67573580	67573774	1:67573580-67573774	ENSG00000238139
chr1	67575992	67576157	1:67575992-67576157	ENSG00000232048,ENSG00000242482
chr1	67583152	67583322	1:67583152-67583322	ENSG00000232048,ENSG00000242482
chr1	67583412	67583562	1:67583412-67583562	ENSG00000232048
chr1	67618792	67618962	1:67618792-67618962	ENSG00000232048,ENSG00000242482
chr1	67626537	67626837	1:67626537-67626837	ENSG00000232048,ENSG00000242482
chr1	67646372	67646522	1:67646372-67646522	ENSG00000232048,ENSG00000242482
chr1	67685072	67685242	1:67685072-67685242	ENSG00000116717,ENSG00000232048,ENSG00000242482,ENSG00000238139
chr1	67686702	67686882	1:67686702-67686882	ENSG00000116717,ENSG00000232048
chr1	67713511	67713661	1:67713511-67713661	-
chr1	67725041	67725202	1:67725041-67725202	ENSG00000232048,ENSG00000242482
chr1	67732912	67733062	1:67732912-67733062	ENSG00000232048,ENSG00000242482
chr1	67734025	67734175	1:67734025-67734175	-
chr1	67736192	67736482	1:67736192-67736482	ENSG00000116717,ENSG00000232048,ENSG00000242482,ENSG00000235200
chr1	67748812	67748962	1:67748812-67748962	-
chr1	67750132	67750282	1:67750132-67750282	-
chr1	67760112	67760262	1:67760112-67760262	ENSG00000238778,ENSG00000238139,ENSG00000235200
chr1	67760356	67760542	1:67760356-67760542	ENSG00000238778,ENSG00000238139,ENSG00000235200
chr1	67766240	67766562	1:67766240-67766562	ENSG00000238778
chr1	67766732	67766882	1:67766732-67766882	ENSG00000238778
chr1	67791718	67791954	1:67791718-67791954	-
chr1	67792172	67792322	1:67792172-67792322	-
chr1	67793672	67793882	1:67793672-67793882	-
chr1	67833122	67833272	1:67833122-67833272	ENSG00000232284,ENSG00000172380
chr1	67850752	67850902	1:67850752-67850902	ENSG00000162595,ENSG00000235055,ENSG00000232284,ENSG00000172380
chr1	67853812	67853962	1:67853812-67853962	ENSG00000235446,ENSG00000285473,ENSG00000285407,ENSG00000162595,ENSG00000235055,ENSG00000232284,ENSG00000172380
chr1	67890032	67890202	1:67890032-67890202	ENSG00000235055
chr1	67947292	67947442	1:67947292-67947442	ENSG00000232284
chr1	67948283	67948433	1:67948283-67948433	ENSG00000232284
chr1	68010172	68010362	1:68010172-68010362	ENSG00000235055
chr1	68050349	68050499	1:68050349-68050499	ENSG00000228431,ENSG00000162595,ENSG00000235055
chr1	68051672	68051822	1:68051672-68051822	ENSG00000228431,ENSG00000162595,ENSG00000235055
chr1	68104292	68104442	1:68104292-68104442	ENSG00000235055
chr1	68111932	68112102	1:68111932-68112102	ENSG00000285473,ENSG00000235055
chr1	68116758	68116962	1:68116758-68116962	-
chr1	68120292	68120442	1:68120292-68120442	ENSG00000285041,ENSG00000229133,ENSG00000234383,ENSG00000232284
chr1	68173632	68173802	1:68173632-68173802	ENSG00000229133,ENSG00000221203,ENSG00000234383,ENSG00000116729
chr1	68174172	68174342	1:68174172-68174342	ENSG00000229639,ENSG00000285473,ENSG00000285041,ENSG00000229133,ENSG00000221203,ENSG00000234383,ENSG00000116729
chr1	68176345	68176495	1:68176345-68176495	ENSG00000221203,ENSG00000234383,ENSG00000116729
chr1	68178044	68178194	1:68178044-68178194	ENSG00000221203,ENSG00000234383,ENSG00000116729
chr1	68179006	68179402	1:68179006-68179402	ENSG00000221203,ENSG00000234383,ENSG00000116729
chr1	68188352	68188522	1:68188352-68188522	ENSG00000229133,ENSG00000221203,ENSG00000234383
chr1	68207172	68207322	1:68207172-68207322	ENSG00000229133
chr1	68214032	68214182	1:68214032-68214182	ENSG00000229133
chr1	68215012	68215162	1:68215012-68215162	ENSG00000229133,ENSG00000116729
chr1	68231872	68232022	1:68231872-68232022	ENSG00000229133,ENSG00000116729
chr1	68232492	68232642	1:68232492-68232642	ENSG00000229133,ENSG00000116729
chr1	68232992	68233142	1:68232992-68233142	ENSG00000229133,ENSG00000116729
chr1	68270138	68270310	1:68270138-68270310	ENSG00000225242,ENSG00000229133
chr1	68293812	68293962	1:68293812-68293962	ENSG00000223883,ENSG00000225242,ENSG00000229133
chr1	68294152	68294302	1:68294152-68294302	ENSG00000223883,ENSG00000285041,ENSG00000225242,ENSG00000229133
chr1	68294732	68294882	1:68294732-68294882	ENSG00000223883,ENSG00000285041,ENSG00000225242,ENSG00000229133
chr1	68321187	68321367	1:68321187-68321367	ENSG00000229133
chr1	68331185	68331362	1:68331185-68331362	-
chr1	68339632	68339782	1:68339632-68339782	-
chr1	68342872	68343022	1:68342872-68343022	ENSG00000285041,ENSG00000229133
chr1	68384532	68384682	1:68384532-68384682	ENSG00000287453,ENSG00000235446,ENSG00000223883,ENSG00000285473,ENSG00000285407,ENSG00000285041,ENSG00000233589,ENSG00000229440,ENSG00000237622
chr1	68385143	68385293	1:68385143-68385293	ENSG00000229440
chr1	68443192	68443342	1:68443192-68443342	ENSG00000233589,ENSG00000116745
chr1	68497112	68497262	1:68497112-68497262	ENSG00000287453,ENSG00000229639,ENSG00000235446,ENSG00000223883,ENSG00000285473,ENSG00000285407,ENSG00000285041,ENSG00000225167,ENSG00000234264,ENSG00000233589,ENSG00000024526
chr1	68697578	68697728	1:68697578-68697728	ENSG00000285407,ENSG00000285041
chr1	69191591	69191741	1:69191591-69191741	ENSG00000235446,ENSG00000223883,ENSG00000285473
chr1	69514060	69514210	1:69514060-69514210	ENSG00000270615,ENSG00000287453,ENSG00000229639,ENSG00000235446
chr1	69523155	69523305	1:69523155-69523305	ENSG00000270615,ENSG00000287453,ENSG00000229639,ENSG00000235446,ENSG00000223883
chr1	69648544	69648844	1:69648544-69648844	ENSG00000287283,ENSG00000270615,ENSG00000287453,ENSG00000229639
chr1	69737692	69737862	1:69737692-69737862	ENSG00000240692,ENSG00000287283,ENSG00000270615,ENSG00000287453,ENSG00000229639,ENSG00000235446,ENSG00000223883,ENSG00000285473,ENSG00000285407,ENSG00000285041
chr1	69737970	69738120	1:69737970-69738120	ENSG00000287283,ENSG00000270615,ENSG00000287453,ENSG00000229639
chr1	69815002	69815162	1:69815002-69815162	ENSG00000240692,ENSG00000229639,ENSG00000223883
chr1	69858476	69858886	1:69858476-69858886	ENSG00000240692
chr1	69914112	69914282	1:69914112-69914282	ENSG00000229359,ENSG00000240692
chr1	69915192	69915342	1:69915192-69915342	ENSG00000229359,ENSG00000240692
chr1	69915432	69915852	1:69915432-69915852	ENSG00000229359,ENSG00000240692
chr1	69952712	69952942	1:69952712-69952942	ENSG00000240692,ENSG00000270615,ENSG00000229639,ENSG00000223883
chr1	69983112	69983282	1:69983112-69983282	ENSG00000240692
chr1	70034552	70034702	1:70034552-70034702	ENSG00000269933,ENSG00000235782,ENSG00000229051,ENSG00000237033,ENSG00000237919,ENSG00000240692,ENSG00000287453,ENSG00000229639
chr1	70043932	70044082	1:70043932-70044082	ENSG00000235782,ENSG00000237033,ENSG00000237919,ENSG00000240692,ENSG00000270615
chr1	70044972	70045122	1:70044972-70045122	ENSG00000269933,ENSG00000235782,ENSG00000226208,ENSG00000229051,ENSG00000237919,ENSG00000240692,ENSG00000229639
chr1	70075915	70076065	1:70075915-70076065	-
chr1	70133050	70133202	1:70133050-70133202	ENSG00000244389,ENSG00000033122
chr1	70143160	70143310	1:70143160-70143310	ENSG00000244389,ENSG00000033122
chr1	70205592	70205742	1:70205592-70205742	ENSG00000207721,ENSG00000269933,ENSG00000235782,ENSG00000226208,ENSG00000228988,ENSG00000116754,ENSG00000244389,ENSG00000066557
chr1	70221292	70221462	1:70221292-70221462	ENSG00000207721,ENSG00000228988,ENSG00000116754,ENSG00000244389,ENSG00000066557
chr1	70221792	70221962	1:70221792-70221962	ENSG00000228988,ENSG00000116754,ENSG00000244389
chr1	70292650	70292800	1:70292650-70292800	-
chr1	70319899	70320053	1:70319899-70320053	ENSG00000118454
chr1	70354692	70354842	1:70354692-70354842	ENSG00000269933,ENSG00000229051,ENSG00000271992,ENSG00000116761,ENSG00000226088,ENSG00000197568,ENSG00000118454,ENSG00000244389
chr1	70362092	70362242	1:70362092-70362242	ENSG00000226088,ENSG00000197568,ENSG00000118454
chr1	70410732	70410922	1:70410732-70410922	ENSG00000235782,ENSG00000271992,ENSG00000278636,ENSG00000116761,ENSG00000197568,ENSG00000244389
chr1	70411072	70411222	1:70411072-70411222	ENSG00000269933,ENSG00000235782,ENSG00000226208,ENSG00000229051,ENSG00000237033,ENSG00000271992,ENSG00000278636,ENSG00000116761,ENSG00000226088,ENSG00000197568,ENSG00000118454,ENSG00000244389
chr1	70436712	70436862	1:70436712-70436862	ENSG00000271992,ENSG00000278636,ENSG00000116761
chr1	70487332	70487482	1:70487332-70487482	ENSG00000269933,ENSG00000235782,ENSG00000226208,ENSG00000229051,ENSG00000237033,ENSG00000271992,ENSG00000244389
chr1	70488012	70488162	1:70488012-70488162	ENSG00000271992
chr1	70503512	70503662	1:70503512-70503662	ENSG00000226208,ENSG00000271992,ENSG00000244389
chr1	70510132	70510302	1:70510132-70510302	ENSG00000207721,ENSG00000269933,ENSG00000235782,ENSG00000226208,ENSG00000229051,ENSG00000237033,ENSG00000233020,ENSG00000271992,ENSG00000244389,ENSG00000033122
chr1	70528831	70528981	1:70528831-70528981	ENSG00000269933,ENSG00000235782,ENSG00000050628,ENSG00000229051,ENSG00000237033,ENSG00000233020
chr1	70685437	70685587	1:70685437-70685587	ENSG00000269933,ENSG00000235782,ENSG00000050628,ENSG00000226208,ENSG00000229051,ENSG00000237033
chr1	71050132	71050282	1:71050132-71050282	ENSG00000207721,ENSG00000132485,ENSG00000235079,ENSG00000269933,ENSG00000235782,ENSG00000050628,ENSG00000226208,ENSG00000229051,ENSG00000237033
chr1	71081172	71081362	1:71081172-71081362	ENSG00000229956,ENSG00000207721,ENSG00000132485,ENSG00000269933
chr1	71089946	71090182	1:71089946-71090182	ENSG00000229956,ENSG00000207721,ENSG00000132485
chr1	71196818	71196968	1:71196818-71196968	-
chr1	71307583	71307733	1:71307583-71307733	ENSG00000226324
chr1	71351584	71351734	1:71351584-71351734	ENSG00000226324
chr1	71521781	71521931	1:71521781-71521931	ENSG00000231985
chr1	71588092	71588242	1:71588092-71588242	ENSG00000271618,ENSG00000231985
chr1	71622032	71622182	1:71622032-71622182	ENSG00000271618,ENSG00000231985
chr1	71785592	71785742	1:71785592-71785742	ENSG00000228853,ENSG00000271618,ENSG00000235782
chr1	71786912	71787062	1:71786912-71787062	ENSG00000228853,ENSG00000271618,ENSG00000231985,ENSG00000269933,ENSG00000235782
chr1	71857972	71858122	1:71857972-71858122	ENSG00000228853,ENSG00000271618
chr1	71899972	71900122	1:71899972-71900122	ENSG00000228853,ENSG00000271618
chr1	72037852	72038042	1:72037852-72038042	ENSG00000228853,ENSG00000271618
chr1	72063605	72063755	1:72063605-72063755	-
chr1	72122125	72122425	1:72122125-72122425	-
chr1	72126072	72126222	1:72126072-72126222	-
chr1	72186852	72187006	1:72186852-72187006	ENSG00000233973,ENSG00000251825,ENSG00000227016
chr1	72229942	72230092	1:72229942-72230092	-
chr1	72282312	72282502	1:72282312-72282502	ENSG00000227207,ENSG00000286863,ENSG00000233994,ENSG00000172260
chr1	72282792	72282962	1:72282792-72282962	ENSG00000233973,ENSG00000251825,ENSG00000229636,ENSG00000285808,ENSG00000225087,ENSG00000227207,ENSG00000286863,ENSG00000233994,ENSG00000271618,ENSG00000172260
chr1	72283312	72283462	1:72283312-72283462	ENSG00000227207,ENSG00000286863,ENSG00000233994,ENSG00000172260
chr1	72283712	72283862	1:72283712-72283862	ENSG00000233973,ENSG00000251825,ENSG00000227207,ENSG00000286863,ENSG00000233994,ENSG00000172260
chr1	72284072	72284222	1:72284072-72284222	ENSG00000227207,ENSG00000286863,ENSG00000233994,ENSG00000172260
chr1	72284392	72284562	1:72284392-72284562	ENSG00000227207,ENSG00000286863,ENSG00000233994,ENSG00000172260
chr1	72284692	72284842	1:72284692-72284842	ENSG00000227207,ENSG00000286863,ENSG00000233994,ENSG00000172260
chr1	72284912	72285062	1:72284912-72285062	ENSG00000227207,ENSG00000286863,ENSG00000233994,ENSG00000172260
chr1	72285152	72285362	1:72285152-72285362	ENSG00000227207,ENSG00000286863,ENSG00000233994,ENSG00000172260
chr1	72366572	72366722	1:72366572-72366722	ENSG00000233973,ENSG00000227207
chr1	72397892	72398042	1:72397892-72398042	ENSG00000234497,ENSG00000252005,ENSG00000200601,ENSG00000223479,ENSG00000233973,ENSG00000251825,ENSG00000229636,ENSG00000280317,ENSG00000285808,ENSG00000227016,ENSG00000212366,ENSG00000225087,ENSG00000227207,ENSG00000271618,ENSG00000235782,ENSG00000226208
chr1	72410177	72410327	1:72410177-72410327	-
chr1	72435172	72435322	1:72435172-72435322	ENSG00000200601,ENSG00000233973,ENSG00000280317
chr1	72438202	72438502	1:72438202-72438502	ENSG00000200601,ENSG00000233973
chr1	72485872	72486102	1:72485872-72486102	ENSG00000200601,ENSG00000233973,ENSG00000251825,ENSG00000280317,ENSG00000285808,ENSG00000227016,ENSG00000225087
chr1	72557532	72557682	1:72557532-72557682	ENSG00000286863
chr1	72567632	72567788	1:72567632-72567788	ENSG00000233973,ENSG00000227016
chr1	72623352	72623522	1:72623352-72623522	ENSG00000252005,ENSG00000200601,ENSG00000223479,ENSG00000233973,ENSG00000251825,ENSG00000229636,ENSG00000280317,ENSG00000285808,ENSG00000227016,ENSG00000212366,ENSG00000225087
chr1	72636750	72636900	1:72636750-72636900	ENSG00000234497,ENSG00000252005,ENSG00000285778,ENSG00000200601,ENSG00000223479,ENSG00000233973,ENSG00000251825,ENSG00000229636,ENSG00000280317,ENSG00000285808,ENSG00000227016,ENSG00000212366,ENSG00000225087
chr1	72736571	72736721	1:72736571-72736721	ENSG00000200601,ENSG00000233973,ENSG00000251825,ENSG00000229636,ENSG00000285808,ENSG00000227016,ENSG00000212366,ENSG00000225087
chr1	72845499	72845649	1:72845499-72845649	ENSG00000200601,ENSG00000233973,ENSG00000251825,ENSG00000229636,ENSG00000280317,ENSG00000285808,ENSG00000227016,ENSG00000225087
chr1	73033792	73034002	1:73033792-73034002	ENSG00000252005,ENSG00000285778,ENSG00000200601,ENSG00000223479,ENSG00000233973,ENSG00000251825,ENSG00000229636,ENSG00000280317,ENSG00000285808,ENSG00000225087
chr1	73593472	73593662	1:73593472-73593662	ENSG00000234497,ENSG00000252005,ENSG00000285778,ENSG00000200601,ENSG00000223479,ENSG00000233973,ENSG00000251825,ENSG00000229636
chr1	73998454	73998621	1:73998454-73998621	ENSG00000234497,ENSG00000252005,ENSG00000285778,ENSG00000200601,ENSG00000223479,ENSG00000233973
chr1	74198111	74198261	1:74198111-74198261	ENSG00000234497,ENSG00000237324,ENSG00000116783,ENSG00000254685,ENSG00000259030,ENSG00000162620,ENSG00000252005,ENSG00000285778
chr1	74324074	74324224	1:74324074-74324224	ENSG00000234497,ENSG00000237324,ENSG00000116783,ENSG00000252005,ENSG00000285778
chr1	74356571	74356721	1:74356571-74356721	ENSG00000237324,ENSG00000116783,ENSG00000252005
chr1	74469091	74469281	1:74469091-74469281	ENSG00000162621,ENSG00000234497,ENSG00000233894,ENSG00000237324,ENSG00000116783,ENSG00000252005,ENSG00000285778
chr1	74504239	74504389	1:74504239-74504389	ENSG00000162621,ENSG00000178965,ENSG00000234497,ENSG00000237324,ENSG00000252005,ENSG00000285778
chr1	74650637	74650787	1:74650637-74650787	ENSG00000178965,ENSG00000234497,ENSG00000252005
chr1	74689911	74690081	1:74689911-74690081	ENSG00000162621,ENSG00000178965,ENSG00000234497,ENSG00000272864,ENSG00000229943,ENSG00000224127,ENSG00000162624,ENSG00000224149,ENSG00000237324,ENSG00000252005,ENSG00000285778,ENSG00000200601,ENSG00000223479,ENSG00000233973
chr1	74733071	74733241	1:74733071-74733241	ENSG00000178965,ENSG00000234497,ENSG00000272864,ENSG00000116791,ENSG00000162623,ENSG00000229943,ENSG00000261213,ENSG00000224127,ENSG00000162624,ENSG00000224149,ENSG00000252005,ENSG00000285778,ENSG00000200601
chr1	74733731	74733941	1:74733731-74733941	ENSG00000234497,ENSG00000272864,ENSG00000116791,ENSG00000162623
chr1	74772031	74772201	1:74772031-74772201	ENSG00000178965,ENSG00000234497,ENSG00000229943,ENSG00000261213,ENSG00000224127,ENSG00000162624,ENSG00000224149,ENSG00000206999,ENSG00000213579
chr1	75035141	75035291	1:75035141-75035291	ENSG00000229943,ENSG00000261213,ENSG00000224127,ENSG00000162624,ENSG00000224149,ENSG00000206999,ENSG00000252338
chr1	75203750	75203900	1:75203750-75203900	ENSG00000229943,ENSG00000261213,ENSG00000224127,ENSG00000162624,ENSG00000224149,ENSG00000206999,ENSG00000137968,ENSG00000224493,ENSG00000252338,ENSG00000213579
chr1	75233477	75233627	1:75233477-75233627	ENSG00000261213,ENSG00000224127,ENSG00000162624,ENSG00000224149,ENSG00000206999,ENSG00000224493,ENSG00000213579
chr1	75265769	75265919	1:75265769-75265919	ENSG00000261213,ENSG00000224127,ENSG00000162624,ENSG00000224149,ENSG00000206999,ENSG00000137968,ENSG00000224493,ENSG00000252338,ENSG00000213579
chr1	75346090	75346277	1:75346090-75346277	ENSG00000224127,ENSG00000162624,ENSG00000224149,ENSG00000137968,ENSG00000224493,ENSG00000252338,ENSG00000213579
chr1	75632445	75632595	1:75632445-75632595	ENSG00000137968,ENSG00000224493,ENSG00000252338,ENSG00000213579,ENSG00000230863
chr1	75724230	75724420	1:75724230-75724420	ENSG00000230863,ENSG00000117054,ENSG00000181227
chr1	75724590	75724780	1:75724590-75724780	ENSG00000230863,ENSG00000117054,ENSG00000181227
chr1	75725236	75725536	1:75725236-75725536	ENSG00000230863,ENSG00000117054,ENSG00000181227
chr1	75765850	75766000	1:75765850-75766000	ENSG00000181227,ENSG00000057468
chr1	75786090	75786260	1:75786090-75786260	ENSG00000224127,ENSG00000224149,ENSG00000137968,ENSG00000224493,ENSG00000252338,ENSG00000213579,ENSG00000230863,ENSG00000117054,ENSG00000181227,ENSG00000137955,ENSG00000206620,ENSG00000207241,ENSG00000201487,ENSG00000057468
chr1	75908730	75908880	1:75908730-75908880	ENSG00000154007,ENSG00000225605
chr1	75991650	75991800	1:75991650-75991800	ENSG00000229943,ENSG00000261213,ENSG00000162624,ENSG00000137968,ENSG00000224493,ENSG00000252338,ENSG00000213579,ENSG00000154007,ENSG00000225605,ENSG00000199921
chr1	76006270	76006460	1:76006270-76006460	ENSG00000154007,ENSG00000225605
chr1	76053090	76053240	1:76053090-76053240	ENSG00000154007,ENSG00000230027
chr1	76073610	76073769	1:76073610-76073769	ENSG00000184005
chr1	76074570	76074724	1:76074570-76074724	ENSG00000184005
chr1	76154230	76154400	1:76154230-76154400	ENSG00000224493,ENSG00000252338,ENSG00000154007,ENSG00000272855,ENSG00000226415,ENSG00000199921,ENSG00000237552
chr1	76331117	76331280	1:76331117-76331280	ENSG00000224493,ENSG00000252338,ENSG00000154007,ENSG00000184005,ENSG00000223905,ENSG00000272855,ENSG00000226415,ENSG00000199921,ENSG00000237552
chr1	76337150	76337320	1:76337150-76337320	ENSG00000234497,ENSG00000229943,ENSG00000261213,ENSG00000224127,ENSG00000162624,ENSG00000224149,ENSG00000206999,ENSG00000137968,ENSG00000224493,ENSG00000252338,ENSG00000213579,ENSG00000181227,ENSG00000154007,ENSG00000225605,ENSG00000184005,ENSG00000223905,ENSG00000272855,ENSG00000226415,ENSG00000199921,ENSG00000237552,ENSG00000276081,ENSG00000288543,ENSG00000252005
chr1	76425850	76426020	1:76425850-76426020	ENSG00000272855,ENSG00000226415,ENSG00000199921,ENSG00000237552
chr1	76503249	76503399	1:76503249-76503399	ENSG00000272855,ENSG00000226415
chr1	76826240	76826390	1:76826240-76826390	ENSG00000199921,ENSG00000237552
chr1	76901270	76901423	1:76901270-76901423	ENSG00000272855,ENSG00000226415,ENSG00000199921,ENSG00000237552,ENSG00000117069
chr1	76939209	76939359	1:76939209-76939359	-
chr1	76955790	76955940	1:76955790-76955940	ENSG00000272855,ENSG00000226415,ENSG00000237552,ENSG00000276081,ENSG00000288543
chr1	76998630	76998800	1:76998630-76998800	ENSG00000199921,ENSG00000237552,ENSG00000117069,ENSG00000276081,ENSG00000288543
chr1	77031336	77031486	1:77031336-77031486	ENSG00000276081,ENSG00000288543
chr1	77036690	77036840	1:77036690-77036840	ENSG00000226415,ENSG00000199921,ENSG00000237552,ENSG00000276081,ENSG00000288543
chr1	77039830	77040000	1:77039830-77040000	ENSG00000213579,ENSG00000154007,ENSG00000226415,ENSG00000199921,ENSG00000237552,ENSG00000276081,ENSG00000288543,ENSG00000230498
chr1	77079171	77079321	1:77079171-77079321	ENSG00000276081,ENSG00000288543,ENSG00000230498
chr1	77126350	77126500	1:77126350-77126500	ENSG00000226415,ENSG00000199921,ENSG00000237552,ENSG00000276081,ENSG00000288543,ENSG00000226084,ENSG00000228187
chr1	77143629	77143779	1:77143629-77143779	-
chr1	77148350	77148500	1:77148350-77148500	ENSG00000228187
chr1	77170825	77170975	1:77170825-77170975	ENSG00000142892,ENSG00000228187
chr1	77175350	77175500	1:77175350-77175500	ENSG00000228187
chr1	77219116	77219266	1:77219116-77219266	ENSG00000142892,ENSG00000228187
chr1	77219370	77219560	1:77219370-77219560	ENSG00000142892,ENSG00000228187
chr1	77245811	77245961	1:77245811-77245961	ENSG00000287870
chr1	77246044	77246194	1:77246044-77246194	ENSG00000287870
chr1	77282195	77282345	1:77282195-77282345	ENSG00000154027
chr1	77322309	77322500	1:77322309-77322500	-
chr1	77347810	77347960	1:77347810-77347960	ENSG00000154027,ENSG00000233099
chr1	77371090	77371260	1:77371090-77371260	ENSG00000154027,ENSG00000233099,ENSG00000251767
chr1	77379010	77379160	1:77379010-77379160	ENSG00000224493,ENSG00000252338,ENSG00000272855,ENSG00000237552,ENSG00000228187,ENSG00000154027,ENSG00000233099,ENSG00000251767
chr1	77406730	77406889	1:77406730-77406889	ENSG00000251767
chr1	77438330	77438500	1:77438330-77438500	ENSG00000251767,ENSG00000287647
chr1	77473830	77473980	1:77473830-77473980	ENSG00000251767
chr1	77514510	77514660	1:77514510-77514660	-
chr1	77533790	77533940	1:77533790-77533940	ENSG00000228187,ENSG00000154027,ENSG00000251767,ENSG00000243437
chr1	77536930	77537080	1:77536930-77537080	ENSG00000154027
chr1	77539330	77539480	1:77539330-77539480	ENSG00000154027
chr1	77539790	77539940	1:77539790-77539940	ENSG00000228187,ENSG00000154027,ENSG00000251767,ENSG00000243437
chr1	77540442	77540742	1:77540442-77540742	ENSG00000154027
chr1	77546010	77546160	1:77546010-77546160	ENSG00000154027
chr1	77565410	77565560	1:77565410-77565560	ENSG00000243437
chr1	77605390	77605540	1:77605390-77605540	ENSG00000251785,ENSG00000243437
chr1	77682630	77682800	1:77682630-77682800	ENSG00000036549,ENSG00000243437,ENSG00000077254
chr1	77682890	77683040	1:77682890-77683040	ENSG00000036549,ENSG00000243437,ENSG00000077254
chr1	77683150	77683300	1:77683150-77683300	ENSG00000036549,ENSG00000243437
chr1	77683330	77683580	1:77683330-77683580	ENSG00000036549,ENSG00000243437
chr1	77759167	77759317	1:77759167-77759317	ENSG00000077254,ENSG00000180488,ENSG00000222849
chr1	77759770	77759938	1:77759770-77759938	ENSG00000077254,ENSG00000180488,ENSG00000222849
chr1	77779510	77779660	1:77779510-77779660	ENSG00000077254,ENSG00000232672,ENSG00000180488,ENSG00000222849,ENSG00000219201
chr1	77825410	77825560	1:77825410-77825560	ENSG00000219201,ENSG00000235613,ENSG00000232015
chr1	77832470	77832620	1:77832470-77832620	ENSG00000219201,ENSG00000235613,ENSG00000232015
chr1	77833010	77833160	1:77833010-77833160	ENSG00000219201,ENSG00000235613,ENSG00000232015,ENSG00000235927,ENSG00000162614
chr1	77834844	77834994	1:77834844-77834994	ENSG00000219201,ENSG00000235613,ENSG00000232015
chr1	77888410	77888580	1:77888410-77888580	ENSG00000219201,ENSG00000235613,ENSG00000232015,ENSG00000235927,ENSG00000162614
chr1	77889410	77889560	1:77889410-77889560	ENSG00000235613,ENSG00000232015,ENSG00000235927,ENSG00000162614
chr1	77889730	77889880	1:77889730-77889880	ENSG00000235613,ENSG00000232015,ENSG00000235927,ENSG00000162614
chr1	77900790	77900960	1:77900790-77900960	ENSG00000219201,ENSG00000235613,ENSG00000232015,ENSG00000162614
chr1	77949058	77949372	1:77949058-77949372	ENSG00000162613
chr1	77975971	77976121	1:77975971-77976121	ENSG00000162613,ENSG00000162616,ENSG00000137960
chr1	77978251	77978421	1:77978251-77978421	ENSG00000162613,ENSG00000162616,ENSG00000137960
chr1	77978773	77978923	1:77978773-77978923	ENSG00000162613,ENSG00000162616,ENSG00000137960
chr1	77979091	77979261	1:77979091-77979261	ENSG00000162613,ENSG00000162616,ENSG00000137960,ENSG00000273338,ENSG00000285928
chr1	78004091	78004301	1:78004091-78004301	ENSG00000162616,ENSG00000273338,ENSG00000285928
chr1	78004411	78004561	1:78004411-78004561	ENSG00000162616,ENSG00000273338,ENSG00000285928
chr1	78004771	78004921	1:78004771-78004921	ENSG00000162613,ENSG00000162616,ENSG00000137960,ENSG00000273338,ENSG00000285928
chr1	78005831	78005981	1:78005831-78005981	ENSG00000162613,ENSG00000162616,ENSG00000137960,ENSG00000273338,ENSG00000285928
chr1	78038209	78038359	1:78038209-78038359	ENSG00000137960,ENSG00000285928,ENSG00000213561
chr1	78038471	78038701	1:78038471-78038701	ENSG00000137960,ENSG00000285928,ENSG00000213561,ENSG00000251958
chr1	78046330	78046480	1:78046330-78046480	ENSG00000137960,ENSG00000285928,ENSG00000213561
chr1	78061931	78062081	1:78061931-78062081	ENSG00000137960,ENSG00000285928,ENSG00000213561,ENSG00000251958,ENSG00000213560,ENSG00000202263
chr1	78095786	78095941	1:78095786-78095941	ENSG00000285928,ENSG00000251958,ENSG00000213560,ENSG00000202263
chr1	78101631	78101781	1:78101631-78101781	ENSG00000285928,ENSG00000251958,ENSG00000213560,ENSG00000202263
chr1	78102211	78102365	1:78102211-78102365	ENSG00000285928,ENSG00000251958,ENSG00000213560,ENSG00000202263
chr1	78114471	78114641	1:78114471-78114641	ENSG00000219201,ENSG00000162613,ENSG00000285928,ENSG00000251958
chr1	78130871	78131021	1:78130871-78131021	-
chr1	78145191	78145341	1:78145191-78145341	-
chr1	78176571	78176721	1:78176571-78176721	ENSG00000233333,ENSG00000227556
chr1	78225291	78225441	1:78225291-78225441	ENSG00000237413,ENSG00000227556
chr1	78229472	78229651	1:78229472-78229651	ENSG00000237413,ENSG00000227556
chr1	78279131	78279321	1:78279131-78279321	ENSG00000227556
chr1	78303781	78303931	1:78303781-78303931	ENSG00000227556,ENSG00000122420
chr1	78304891	78305085	1:78304891-78305085	ENSG00000227556,ENSG00000122420
chr1	78340131	78340361	1:78340131-78340361	ENSG00000227556
chr1	78370478	78370628	1:78370478-78370628	ENSG00000212308,ENSG00000227556
chr1	78370830	78370980	1:78370830-78370980	ENSG00000212308,ENSG00000227556
chr1	78371170	78371320	1:78371170-78371320	ENSG00000212308,ENSG00000227556
chr1	78437525	78437675	1:78437525-78437675	-
chr1	78474458	78474608	1:78474458-78474608	ENSG00000122420
chr1	78516852	78517002	1:78516852-78517002	-
chr1	78607451	78607601	1:78607451-78607601	-
chr1	78617650	78617800	1:78617650-78617800	ENSG00000238015,ENSG00000137959
chr1	78619870	78620020	1:78619870-78620020	ENSG00000238015,ENSG00000137959
chr1	78620330	78620500	1:78620330-78620500	ENSG00000238015,ENSG00000137959
chr1	78649670	78649840	1:78649670-78649840	ENSG00000238015,ENSG00000137965,ENSG00000137959
chr1	78651300	78651480	1:78651300-78651480	ENSG00000238015,ENSG00000137965
chr1	78676470	78676620	1:78676470-78676620	ENSG00000238015,ENSG00000137965,ENSG00000137959
chr1	78688793	78688980	1:78688793-78688980	ENSG00000238015
chr1	78716422	78716572	1:78716422-78716572	ENSG00000235400
chr1	78760030	78760180	1:78760030-78760180	ENSG00000235400
chr1	78779970	78780120	1:78779970-78780120	ENSG00000235400
chr1	78833570	78833760	1:78833570-78833760	ENSG00000235400
chr1	78839810	78839980	1:78839810-78839980	ENSG00000235400
chr1	78840530	78840700	1:78840530-78840700	ENSG00000235400
chr1	78841070	78841240	1:78841070-78841240	ENSG00000260322,ENSG00000232676,ENSG00000230787,ENSG00000235400
chr1	78885007	78885157	1:78885007-78885157	-
chr1	78885209	78885359	1:78885209-78885359	-
chr1	78918173	78918323	1:78918173-78918323	ENSG00000162618
chr1	78951350	78951500	1:78951350-78951500	-
chr1	79006710	79006900	1:79006710-79006900	ENSG00000162618
chr1	79045045	79045195	1:79045045-79045195	ENSG00000230787
chr1	79079930	79080080	1:79079930-79080080	ENSG00000230787
chr1	79128830	79129000	1:79128830-79129000	ENSG00000230787
chr1	79161131	79161281	1:79161131-79161281	-
chr1	79188450	79188640	1:79188450-79188640	ENSG00000162618
chr1	79193120	79193270	1:79193120-79193270	ENSG00000162618
chr1	79193290	79193440	1:79193290-79193440	ENSG00000162618
chr1	79193490	79193680	1:79193490-79193680	ENSG00000162618
chr1	79197530	79197680	1:79197530-79197680	ENSG00000162618
chr1	79235350	79235500	1:79235350-79235500	ENSG00000162618
chr1	79235510	79235660	1:79235510-79235660	ENSG00000162618
chr1	79259870	79260020	1:79259870-79260020	ENSG00000232676
chr1	79263030	79263180	1:79263030-79263180	-
chr1	79291210	79291400	1:79291210-79291400	ENSG00000232676,ENSG00000235011,ENSG00000282898
chr1	79323370	79323560	1:79323370-79323560	ENSG00000285462,ENSG00000235011,ENSG00000282898
chr1	79353280	79353580	1:79353280-79353580	-
chr1	79404036	79404186	1:79404036-79404186	-
chr1	79404349	79404499	1:79404349-79404499	-
chr1	79410830	79410980	1:79410830-79410980	ENSG00000232676
chr1	79497125	79497440	1:79497125-79497440	ENSG00000232676
chr1	79568472	79568640	1:79568472-79568640	ENSG00000232676
chr1	79614805	79614955	1:79614805-79614955	ENSG00000232676
chr1	79664056	79664206	1:79664056-79664206	ENSG00000232676
chr1	79716570	79716740	1:79716570-79716740	ENSG00000227062,ENSG00000277670,ENSG00000260322,ENSG00000235756,ENSG00000232676
chr1	79811354	79811520	1:79811354-79811520	-
chr1	79859674	79859824	1:79859674-79859824	-
chr1	79900010	79900180	1:79900010-79900180	ENSG00000277670,ENSG00000260322,ENSG00000235756,ENSG00000232676
chr1	79982325	79982625	1:79982325-79982625	ENSG00000277670,ENSG00000260322,ENSG00000235756
chr1	80047931	80048081	1:80047931-80048081	ENSG00000277670,ENSG00000260322,ENSG00000235756,ENSG00000285409
chr1	80158890	80159040	1:80158890-80159040	ENSG00000277670,ENSG00000260322,ENSG00000235756
chr1	80171221	80171383	1:80171221-80171383	ENSG00000236407,ENSG00000277670,ENSG00000260322,ENSG00000235756
chr1	80217510	80217660	1:80217510-80217660	ENSG00000227937,ENSG00000234184,ENSG00000224326,ENSG00000227062,ENSG00000213559,ENSG00000236407,ENSG00000277670,ENSG00000260322,ENSG00000235756
chr1	80218230	80218380	1:80218230-80218380	ENSG00000234184,ENSG00000224326,ENSG00000227062,ENSG00000213559,ENSG00000236407,ENSG00000277670,ENSG00000260322,ENSG00000235756
chr1	80251683	80251833	1:80251683-80251833	ENSG00000236407
chr1	80305551	80305706	1:80305551-80305706	ENSG00000227062,ENSG00000213559,ENSG00000236407
chr1	80382670	80382842	1:80382670-80382842	ENSG00000224326,ENSG00000227062,ENSG00000213559,ENSG00000225598,ENSG00000236407
chr1	80506350	80506540	1:80506350-80506540	ENSG00000234184,ENSG00000224326,ENSG00000234108,ENSG00000227062,ENSG00000213559
chr1	80656745	80656895	1:80656745-80656895	ENSG00000234184,ENSG00000224326,ENSG00000227062,ENSG00000213559
chr1	80769477	80769627	1:80769477-80769627	ENSG00000234184,ENSG00000224326,ENSG00000227062
chr1	80882610	80882771	1:80882610-80882771	ENSG00000224326,ENSG00000227062,ENSG00000213559
chr1	80918502	80918652	1:80918502-80918652	-
chr1	81029351	81029501	1:81029351-81029501	ENSG00000227937
chr1	81111930	81112120	1:81111930-81112120	ENSG00000223026,ENSG00000285179,ENSG00000235089,ENSG00000229752,ENSG00000227937
chr1	81112211	81112361	1:81112211-81112361	ENSG00000223026,ENSG00000285179,ENSG00000235089,ENSG00000229752,ENSG00000227937
chr1	81158716	81158866	1:81158716-81158866	ENSG00000223026,ENSG00000285179,ENSG00000235089,ENSG00000229752,ENSG00000227937
chr1	81179348	81179498	1:81179348-81179498	ENSG00000223026,ENSG00000285179,ENSG00000235089,ENSG00000227937
chr1	81232580	81232730	1:81232580-81232730	ENSG00000223026,ENSG00000285179,ENSG00000235089,ENSG00000227937
chr1	81304270	81304420	1:81304270-81304420	ENSG00000117114
chr1	81306070	81306240	1:81306070-81306240	ENSG00000117114
chr1	81369410	81369560	1:81369410-81369560	ENSG00000224494,ENSG00000223026
chr1	81414550	81414700	1:81414550-81414700	ENSG00000224494
chr1	81512402	81512552	1:81512402-81512552	ENSG00000224494,ENSG00000227288,ENSG00000227960
chr1	81549610	81549800	1:81549610-81549800	ENSG00000224494,ENSG00000227288,ENSG00000234953,ENSG00000242598,ENSG00000236676,ENSG00000234683
chr1	81584470	81584620	1:81584470-81584620	ENSG00000224494,ENSG00000227288,ENSG00000234953,ENSG00000242598,ENSG00000236676,ENSG00000234683
chr1	81670390	81670560	1:81670390-81670560	ENSG00000224494,ENSG00000227288,ENSG00000234953,ENSG00000242598,ENSG00000236676,ENSG00000234683,ENSG00000215875,ENSG00000230817,ENSG00000223026,ENSG00000285179,ENSG00000235089,ENSG00000227937,ENSG00000224326,ENSG00000227062
chr1	81695826	81695986	1:81695826-81695986	ENSG00000236676,ENSG00000234683,ENSG00000117114
chr1	81702970	81703140	1:81702970-81703140	ENSG00000224494,ENSG00000227288,ENSG00000234953,ENSG00000242598,ENSG00000236676,ENSG00000234683,ENSG00000215875,ENSG00000117114
chr1	81717210	81717400	1:81717210-81717400	ENSG00000234953,ENSG00000242598,ENSG00000236676,ENSG00000234683,ENSG00000215875
chr1	81756990	81757140	1:81756990-81757140	ENSG00000224494,ENSG00000234953,ENSG00000242598
chr1	81760590	81760785	1:81760590-81760785	-
chr1	81800470	81800620	1:81800470-81800620	ENSG00000117114
chr1	81801250	81801400	1:81801250-81801400	ENSG00000117114
chr1	81832670	81832880	1:81832670-81832880	-
chr1	81836413	81836563	1:81836413-81836563	-
chr1	81877208	81877430	1:81877208-81877430	-
chr1	81877450	81877628	1:81877450-81877628	-
chr1	81920391	81920661	1:81920391-81920661	-
chr1	81950951	81951141	1:81950951-81951141	ENSG00000117114
chr1	81998245	81998395	1:81998245-81998395	-
chr1	82077491	82077641	1:82077491-82077641	-
chr1	82090210	82090360	1:82090210-82090360	-
chr1	82111011	82111181	1:82111011-82111181	-
chr1	82161791	82161941	1:82161791-82161941	-
chr1	82199861	82200011	1:82199861-82200011	-
chr1	82227831	82228001	1:82227831-82228001	-
chr1	82260175	82260325	1:82260175-82260325	ENSG00000233290
chr1	82286338	82286488	1:82286338-82286488	ENSG00000233290
chr1	82329372	82329562	1:82329372-82329562	-
chr1	82343532	82343682	1:82343532-82343682	ENSG00000236268,ENSG00000285782,ENSG00000231364
chr1	82377312	82377482	1:82377312-82377482	-
chr1	82390760	82390910	1:82390760-82390910	-
chr1	82464772	82464922	1:82464772-82464922	ENSG00000224494,ENSG00000227288,ENSG00000236676,ENSG00000233290,ENSG00000230817,ENSG00000236268,ENSG00000285782,ENSG00000231364,ENSG00000237076,ENSG00000223026
chr1	82485612	82485762	1:82485612-82485762	ENSG00000230817,ENSG00000236268,ENSG00000285782,ENSG00000231364,ENSG00000237076
chr1	82517712	82517882	1:82517712-82517882	-
chr1	82562552	82562719	1:82562552-82562719	ENSG00000233290
chr1	82565332	82565482	1:82565332-82565482	ENSG00000233290,ENSG00000230817
chr1	82565532	82565802	1:82565532-82565802	ENSG00000233290
chr1	82672032	82672262	1:82672032-82672262	ENSG00000230817
chr1	82755712	82755922	1:82755712-82755922	ENSG00000230817,ENSG00000236268
chr1	82927832	82928002	1:82927832-82928002	ENSG00000230817,ENSG00000236268
chr1	82995009	82995196	1:82995009-82995196	ENSG00000236268
chr1	83030072	83030242	1:83030072-83030242	ENSG00000230817,ENSG00000236268
chr1	83086352	83086652	1:83086352-83086652	ENSG00000230817,ENSG00000236268,ENSG00000285782
chr1	83151262	83151562	1:83151262-83151562	ENSG00000236268,ENSG00000231364
chr1	83407199	83407349	1:83407199-83407349	ENSG00000285782,ENSG00000231364
chr1	83508572	83508722	1:83508572-83508722	ENSG00000285782,ENSG00000231364,ENSG00000237076
chr1	83508772	83508922	1:83508772-83508922	ENSG00000285782,ENSG00000231364,ENSG00000237076
chr1	83554312	83554462	1:83554312-83554462	ENSG00000231364
chr1	83641172	83641342	1:83641172-83641342	ENSG00000237076
chr1	83641412	83641622	1:83641412-83641622	ENSG00000237076
chr1	83641920	83642070	1:83641920-83642070	-
chr1	83692592	83692767	1:83692592-83692767	ENSG00000231364,ENSG00000237076
chr1	83815454	83815604	1:83815454-83815604	ENSG00000237076
chr1	83857262	83857437	1:83857262-83857437	ENSG00000233008
chr1	83883012	83883182	1:83883012-83883182	ENSG00000233008,ENSG00000137941
chr1	83905428	83905578	1:83905428-83905578	ENSG00000137941
chr1	83931792	83931962	1:83931792-83931962	ENSG00000285201,ENSG00000229486,ENSG00000233061
chr1	83999141	83999291	1:83999141-83999291	ENSG00000137941,ENSG00000285201,ENSG00000229486,ENSG00000233061
chr1	83999332	83999502	1:83999332-83999502	ENSG00000137941,ENSG00000285201,ENSG00000229486,ENSG00000233061
chr1	83999609	83999759	1:83999609-83999759	ENSG00000137941,ENSG00000285201,ENSG00000229486,ENSG00000233061
chr1	84077872	84078022	1:84077872-84078022	ENSG00000213540,ENSG00000142875,ENSG00000271576,ENSG00000285201,ENSG00000229486
chr1	84103492	84103662	1:84103492-84103662	ENSG00000213540,ENSG00000142875,ENSG00000271576,ENSG00000285201,ENSG00000229486,ENSG00000233061
chr1	84122912	84123068	1:84122912-84123068	ENSG00000213540,ENSG00000142875,ENSG00000271576,ENSG00000285201,ENSG00000229486,ENSG00000233061
chr1	84174331	84174631	1:84174331-84174631	ENSG00000142875
chr1	84247532	84247702	1:84247532-84247702	ENSG00000249237,ENSG00000199959,ENSG00000226970,ENSG00000142875
chr1	84253992	84254162	1:84253992-84254162	ENSG00000249237,ENSG00000199959,ENSG00000226970,ENSG00000142875
chr1	84301572	84301725	1:84301572-84301725	ENSG00000249237,ENSG00000203943,ENSG00000199959
chr1	84302652	84302802	1:84302652-84302802	ENSG00000249237,ENSG00000203943,ENSG00000199959
chr1	84302872	84303022	1:84302872-84303022	ENSG00000249237,ENSG00000203943,ENSG00000199959
chr1	84365712	84365882	1:84365712-84365882	ENSG00000137976,ENSG00000240520,ENSG00000249237,ENSG00000199959
chr1	84377572	84377722	1:84377572-84377722	ENSG00000240520,ENSG00000249237
chr1	84412672	84412862	1:84412672-84412862	ENSG00000137976,ENSG00000249237,ENSG00000199959
chr1	84433892	84434062	1:84433892-84434062	ENSG00000137976,ENSG00000249237,ENSG00000199959,ENSG00000142875
chr1	84442332	84442482	1:84442332-84442482	ENSG00000285851
chr1	84479152	84479322	1:84479152-84479322	ENSG00000285361,ENSG00000117133
chr1	84479432	84479582	1:84479432-84479582	ENSG00000285361,ENSG00000117133
chr1	84479652	84479802	1:84479652-84479802	ENSG00000285361,ENSG00000117133
chr1	84504732	84504882	1:84504732-84504882	ENSG00000122432,ENSG00000174021
chr1	84505532	84505682	1:84505532-84505682	ENSG00000122432,ENSG00000174021
chr1	84506192	84506342	1:84506192-84506342	ENSG00000285361,ENSG00000284882,ENSG00000117151,ENSG00000122432,ENSG00000285851,ENSG00000174021,ENSG00000117133
chr1	84540037	84540187	1:84540037-84540187	ENSG00000122432,ENSG00000285851
chr1	84573332	84573482	1:84573332-84573482	ENSG00000284882,ENSG00000117151,ENSG00000285851
chr1	84573932	84574102	1:84573932-84574102	ENSG00000284882,ENSG00000117151,ENSG00000285851
chr1	84574392	84574542	1:84574392-84574542	ENSG00000284882,ENSG00000117151,ENSG00000285851
chr1	84574852	84575002	1:84574852-84575002	ENSG00000284882,ENSG00000117151,ENSG00000285851
chr1	84611857	84612022	1:84611857-84612022	ENSG00000285374,ENSG00000285851
chr1	84619436	84619586	1:84619436-84619586	ENSG00000285374,ENSG00000285851
chr1	84620952	84621145	1:84620952-84621145	ENSG00000232622,ENSG00000180869,ENSG00000285374,ENSG00000285851
chr1	84633072	84633222	1:84633072-84633222	ENSG00000232622,ENSG00000180869
chr1	84644532	84644682	1:84644532-84644682	ENSG00000232622,ENSG00000180869
chr1	84689872	84690022	1:84689872-84690022	ENSG00000117155
chr1	84690532	84690702	1:84690532-84690702	ENSG00000117155
chr1	84698312	84698462	1:84698312-84698462	ENSG00000117155
chr1	84698752	84698902	1:84698752-84698902	ENSG00000117155
chr1	84753632	84753797	1:84753632-84753797	-
chr1	84772472	84772622	1:84772472-84772622	ENSG00000285201,ENSG00000171517
chr1	84782392	84782562	1:84782392-84782562	ENSG00000171517,ENSG00000285325
chr1	84847372	84847522	1:84847372-84847522	ENSG00000285201,ENSG00000229486,ENSG00000233061,ENSG00000280099,ENSG00000171517
chr1	84936332	84936482	1:84936332-84936482	-
chr1	84944832	84944982	1:84944832-84944982	ENSG00000223254,ENSG00000162642,ENSG00000280099,ENSG00000055732,ENSG00000153898
chr1	84945052	84945202	1:84945052-84945202	ENSG00000223254,ENSG00000162642,ENSG00000280099,ENSG00000055732,ENSG00000153898,ENSG00000171517
chr1	84972732	84972902	1:84972732-84972902	ENSG00000055732,ENSG00000153898
chr1	84999072	84999222	1:84999072-84999222	ENSG00000055732,ENSG00000162643,ENSG00000153898
chr1	85061772	85061922	1:85061772-85061922	ENSG00000280099,ENSG00000055732,ENSG00000162643
chr1	85062152	85062322	1:85062152-85062322	ENSG00000280099,ENSG00000055732,ENSG00000162643,ENSG00000153898
chr1	85079035	85079185	1:85079035-85079185	ENSG00000280099,ENSG00000055732
chr1	85109495	85109795	1:85109495-85109795	ENSG00000162642,ENSG00000280099,ENSG00000266110
chr1	85126054	85126222	1:85126054-85126222	ENSG00000280099,ENSG00000266110,ENSG00000162643
chr1	85201632	85201782	1:85201632-85201782	ENSG00000097096,ENSG00000280099
chr1	85259672	85259842	1:85259672-85259842	ENSG00000223653,ENSG00000142867,ENSG00000223254,ENSG00000162642,ENSG00000097096,ENSG00000280099,ENSG00000055732
chr1	85276592	85276782	1:85276592-85276782	ENSG00000223653,ENSG00000142867,ENSG00000223254,ENSG00000162642,ENSG00000280099
chr1	85278973	85279142	1:85278973-85279142	ENSG00000223653,ENSG00000142867,ENSG00000223254,ENSG00000162642
chr1	85297912	85298082	1:85297912-85298082	ENSG00000223653,ENSG00000142867,ENSG00000223254,ENSG00000162642,ENSG00000280099
chr1	85308252	85308422	1:85308252-85308422	-
chr1	85329021	85329202	1:85329021-85329202	-
chr1	85361194	85361402	1:85361194-85361402	-
chr1	85407272	85407422	1:85407272-85407422	ENSG00000153904
chr1	85438492	85438642	1:85438492-85438642	ENSG00000199459
chr1	85465148	85465298	1:85465148-85465298	ENSG00000273264,ENSG00000153904
chr1	85494928	85495078	1:85494928-85495078	ENSG00000282057
chr1	85502892	85503042	1:85502892-85503042	ENSG00000282057,ENSG00000273264
chr1	85520932	85521094	1:85520932-85521094	ENSG00000282057
chr1	85521552	85521722	1:85521552-85521722	ENSG00000282057
chr1	85525659	85525959	1:85525659-85525959	ENSG00000282057
chr1	85525982	85526132	1:85525982-85526132	ENSG00000282057
chr1	85526274	85526424	1:85526274-85526424	ENSG00000282057
chr1	85527232	85527382	1:85527232-85527382	ENSG00000282057
chr1	85544952	85545102	1:85544952-85545102	-
chr1	85550952	85551102	1:85550952-85551102	-
chr1	85576542	85576692	1:85576542-85576692	ENSG00000142871,ENSG00000272691,ENSG00000282057,ENSG00000153904
chr1	85576992	85577142	1:85576992-85577142	ENSG00000199934,ENSG00000142871,ENSG00000272691,ENSG00000282057,ENSG00000153904
chr1	85578652	85578802	1:85578652-85578802	ENSG00000142871,ENSG00000272691,ENSG00000282057,ENSG00000153904
chr1	85580592	85580742	1:85580592-85580742	ENSG00000230285,ENSG00000199934,ENSG00000142871,ENSG00000272691,ENSG00000282057,ENSG00000153904
chr1	85580921	85581071	1:85580921-85581071	ENSG00000199934,ENSG00000142871,ENSG00000272691,ENSG00000282057,ENSG00000153904
chr1	85581372	85581522	1:85581372-85581522	ENSG00000199934,ENSG00000142871,ENSG00000272691,ENSG00000282057,ENSG00000153904
chr1	85582472	85582622	1:85582472-85582622	ENSG00000199934,ENSG00000142871,ENSG00000272691,ENSG00000282057,ENSG00000153904
chr1	85584591	85584741	1:85584591-85584741	ENSG00000199934,ENSG00000142871,ENSG00000272691,ENSG00000282057,ENSG00000153904
chr1	85607352	85607502	1:85607352-85607502	ENSG00000278281,ENSG00000171502,ENSG00000230285,ENSG00000199934
chr1	85612012	85612162	1:85612012-85612162	ENSG00000278281,ENSG00000171502,ENSG00000230285,ENSG00000199934
chr1	85623152	85623302	1:85623152-85623302	ENSG00000171502,ENSG00000230285,ENSG00000199934
chr1	85628827	85629002	1:85628827-85629002	ENSG00000171502,ENSG00000230285,ENSG00000199934
chr1	85654552	85654702	1:85654552-85654702	-
chr1	85656352	85656601	1:85656352-85656601	-
chr1	85668370	85668520	1:85668370-85668520	-
chr1	85692852	85693002	1:85692852-85693002	-
chr1	85708035	85708185	1:85708035-85708185	ENSG00000117174
chr1	85708432	85708582	1:85708432-85708582	ENSG00000171502,ENSG00000117174
chr1	85818405	85818562	1:85818405-85818562	-
chr1	85850332	85850482	1:85850332-85850482	ENSG00000201620,ENSG00000171502
chr1	85884692	85884902	1:85884692-85884902	ENSG00000201620
chr1	85894772	85894922	1:85894772-85894922	ENSG00000201620,ENSG00000171502
chr1	85911885	85912035	1:85911885-85912035	-
chr1	85952567	85952762	1:85952567-85952762	-
chr1	85992932	85993142	1:85992932-85993142	ENSG00000229505,ENSG00000171502
chr1	85993278	85993428	1:85993278-85993428	ENSG00000229505
chr1	86018412	86018582	1:86018412-86018582	ENSG00000278281,ENSG00000229505,ENSG00000171502
chr1	86067732	86067886	1:86067732-86067886	ENSG00000278281,ENSG00000229505,ENSG00000171502
chr1	86068229	86068529	1:86068229-86068529	ENSG00000229505,ENSG00000171502
chr1	86069158	86069308	1:86069158-86069308	ENSG00000229505,ENSG00000171502
chr1	86207432	86207582	1:86207432-86207582	ENSG00000171502
chr1	86312259	86312409	1:86312259-86312409	ENSG00000285210
chr1	86324579	86324729	1:86324579-86324729	ENSG00000278281,ENSG00000285210
chr1	86380392	86380542	1:86380392-86380542	ENSG00000231349,ENSG00000278281,ENSG00000122417
chr1	86396272	86396442	1:86396272-86396442	ENSG00000231349,ENSG00000278281,ENSG00000122417
chr1	86419412	86419562	1:86419412-86419562	ENSG00000016602,ENSG00000137975,ENSG00000231349,ENSG00000278281,ENSG00000122417
chr1	86429972	86430142	1:86429972-86430142	ENSG00000153923,ENSG00000224466,ENSG00000016602,ENSG00000137975,ENSG00000231349,ENSG00000278281,ENSG00000122417
chr1	86471392	86471542	1:86471392-86471542	ENSG00000224466,ENSG00000016490
chr1	86471610	86471760	1:86471610-86471760	ENSG00000016490
chr1	86474152	86474302	1:86474152-86474302	ENSG00000153923,ENSG00000224466,ENSG00000016602,ENSG00000016490,ENSG00000137975,ENSG00000278281
chr1	86487232	86487382	1:86487232-86487382	ENSG00000153923,ENSG00000224466,ENSG00000016602,ENSG00000016490,ENSG00000137975,ENSG00000278281,ENSG00000122417
chr1	86508072	86508250	1:86508072-86508250	ENSG00000224466,ENSG00000016602,ENSG00000278281
chr1	86587409	86587559	1:86587409-86587559	ENSG00000153923,ENSG00000224466,ENSG00000016602
chr1	86648352	86648521	1:86648352-86648521	ENSG00000153923,ENSG00000224466,ENSG00000016602
chr1	86704472	86704742	1:86704472-86704742	ENSG00000097033,ENSG00000261737,ENSG00000153923,ENSG00000236915,ENSG00000224466,ENSG00000016602
chr1	86742052	86742222	1:86742052-86742222	ENSG00000097033,ENSG00000261737,ENSG00000153923
chr1	86748265	86748415	1:86748265-86748415	-
chr1	86774372	86774522	1:86774372-86774522	ENSG00000230721,ENSG00000224466
chr1	86781032	86781182	1:86781032-86781182	ENSG00000267561,ENSG00000230721
chr1	86788512	86788662	1:86788512-86788662	ENSG00000230721
chr1	86788712	86788862	1:86788712-86788862	ENSG00000267561,ENSG00000230721
chr1	86833712	86833862	1:86833712-86833862	ENSG00000225568,ENSG00000235251,ENSG00000267561,ENSG00000267734,ENSG00000284846
chr1	86846212	86846506	1:86846212-86846506	ENSG00000267734
chr1	86914352	86914502	1:86914352-86914502	ENSG00000225568,ENSG00000235251,ENSG00000267561,ENSG00000267734,ENSG00000153936,ENSG00000183291,ENSG00000097033,ENSG00000261737,ENSG00000153923,ENSG00000278281
chr1	86915032	86915203	1:86915032-86915203	ENSG00000267734,ENSG00000153936,ENSG00000183291
chr1	86915349	86915499	1:86915349-86915499	ENSG00000267734,ENSG00000153936,ENSG00000183291
chr1	86915612	86915802	1:86915612-86915802	ENSG00000267561,ENSG00000267734,ENSG00000153936,ENSG00000183291
chr1	86965367	86965522	1:86965367-86965522	ENSG00000225568,ENSG00000235251,ENSG00000267561,ENSG00000267734
chr1	87014335	87014512	1:87014335-87014512	ENSG00000225568,ENSG00000235251,ENSG00000267561
chr1	87076032	87076182	1:87076032-87076182	ENSG00000225568,ENSG00000235251,ENSG00000267561
chr1	87084377	87084527	1:87084377-87084527	ENSG00000225568,ENSG00000235251,ENSG00000267561,ENSG00000284846
chr1	87115664	87115842	1:87115664-87115842	ENSG00000267272
chr1	87131852	87132022	1:87131852-87132022	ENSG00000267272
chr1	87151632	87151782	1:87151632-87151782	-
chr1	87152052	87152352	1:87152052-87152352	ENSG00000267272
chr1	87224332	87224482	1:87224332-87224482	ENSG00000284240
chr1	87226412	87226582	1:87226412-87226582	ENSG00000227290,ENSG00000199318,ENSG00000274321,ENSG00000284240
chr1	87293052	87293202	1:87293052-87293202	ENSG00000227290,ENSG00000199318,ENSG00000270507,ENSG00000237959
chr1	87326084	87326234	1:87326084-87326234	ENSG00000143013,ENSG00000227290,ENSG00000199318
chr1	87328352	87328502	1:87328352-87328502	ENSG00000143013,ENSG00000227290,ENSG00000199318,ENSG00000279778,ENSG00000270507,ENSG00000237959
chr1	87328752	87328942	1:87328752-87328942	ENSG00000143013,ENSG00000227290,ENSG00000199318
chr1	87552897	87553047	1:87552897-87553047	ENSG00000227290,ENSG00000199318
chr1	87644754	87644904	1:87644754-87644904	-
chr1	87684208	87684510	1:87684208-87684510	ENSG00000227290,ENSG00000199318
chr1	87795392	87795542	1:87795392-87795542	ENSG00000279778
chr1	87826752	87826902	1:87826752-87826902	ENSG00000227290,ENSG00000199318,ENSG00000279778,ENSG00000274321
chr1	87833232	87833382	1:87833232-87833382	ENSG00000227290,ENSG00000199318,ENSG00000279778
chr1	87953852	87954002	1:87953852-87954002	ENSG00000227290,ENSG00000199318,ENSG00000279778
chr1	87972932	87973082	1:87972932-87973082	ENSG00000227290,ENSG00000199318
chr1	88001742	88001892	1:88001742-88001892	-
chr1	88061592	88061742	1:88061592-88061742	-
chr1	88180632	88180802	1:88180632-88180802	ENSG00000270507,ENSG00000239504,ENSG00000274321,ENSG00000237959
chr1	88327768	88327922	1:88327768-88327922	ENSG00000237505,ENSG00000270507,ENSG00000239504,ENSG00000274321,ENSG00000237959
chr1	88408183	88408333	1:88408183-88408333	ENSG00000239504,ENSG00000274321,ENSG00000237959
chr1	88462567	88462717	1:88462567-88462717	ENSG00000286758,ENSG00000239504,ENSG00000274321
chr1	88499552	88499702	1:88499552-88499702	ENSG00000239504,ENSG00000230053,ENSG00000274321,ENSG00000237959
chr1	88608244	88608394	1:88608244-88608394	ENSG00000274321,ENSG00000237959
chr1	88655792	88655982	1:88655792-88655982	ENSG00000237959,ENSG00000241975,ENSG00000207234
chr1	88684092	88684262	1:88684092-88684262	ENSG00000237505,ENSG00000274321,ENSG00000237959,ENSG00000065243,ENSG00000241975,ENSG00000207234
chr1	88731672	88731842	1:88731672-88731842	ENSG00000274321,ENSG00000237959,ENSG00000235308,ENSG00000241975,ENSG00000207234
chr1	88800552	88800702	1:88800552-88800702	ENSG00000237959,ENSG00000241975,ENSG00000207234
chr1	88891307	88891457	1:88891307-88891457	ENSG00000137947
chr1	88891552	88891702	1:88891552-88891702	ENSG00000235308,ENSG00000137947,ENSG00000241975,ENSG00000207234
chr1	88936052	88936202	1:88936052-88936202	ENSG00000235308
chr1	88947492	88947662	1:88947492-88947662	ENSG00000233235,ENSG00000215874,ENSG00000225492,ENSG00000213512,ENSG00000234518,ENSG00000235308
chr1	88983960	88984110	1:88983960-88984110	ENSG00000233235,ENSG00000215874,ENSG00000225492,ENSG00000213512,ENSG00000234518,ENSG00000213516,ENSG00000137944
chr1	88985121	88985271	1:88985121-88985271	ENSG00000213516,ENSG00000137944
chr1	88992812	88992982	1:88992812-88992982	ENSG00000162654,ENSG00000284734,ENSG00000237568,ENSG00000238081,ENSG00000233235,ENSG00000183347,ENSG00000215874,ENSG00000225492,ENSG00000213512,ENSG00000286802,ENSG00000162645,ENSG00000234518,ENSG00000117228,ENSG00000202385,ENSG00000117226,ENSG00000213516,ENSG00000137944
chr1	88998813	88998963	1:88998813-88998963	ENSG00000237568,ENSG00000238081,ENSG00000233235,ENSG00000215874,ENSG00000225492,ENSG00000213512,ENSG00000234518,ENSG00000213516,ENSG00000137944
chr1	89021372	89021522	1:89021372-89021522	ENSG00000202385,ENSG00000117226
chr1	89021832	89022002	1:89021832-89022002	ENSG00000233235,ENSG00000234518,ENSG00000202385,ENSG00000117226
chr1	89022372	89022602	1:89022372-89022602	ENSG00000202385,ENSG00000117226
chr1	89022752	89022942	1:89022752-89022942	ENSG00000233235,ENSG00000225492,ENSG00000234518,ENSG00000202385,ENSG00000117226
chr1	89041192	89041342	1:89041192-89041342	ENSG00000234518
chr1	89065272	89065442	1:89065272-89065442	ENSG00000237568,ENSG00000238081,ENSG00000233235,ENSG00000215874,ENSG00000213512,ENSG00000234518,ENSG00000117228
chr1	89065572	89065722	1:89065572-89065722	ENSG00000234518,ENSG00000117228
chr1	89126082	89126262	1:89126082-89126262	ENSG00000162654,ENSG00000238081,ENSG00000213512,ENSG00000286802,ENSG00000162645,ENSG00000234518
chr1	89128892	89129042	1:89128892-89129042	ENSG00000238081,ENSG00000213512,ENSG00000286802,ENSG00000162645,ENSG00000234518
chr1	89198832	89199042	1:89198832-89199042	ENSG00000162654,ENSG00000284734,ENSG00000284637,ENSG00000237568,ENSG00000238081,ENSG00000233235,ENSG00000213512,ENSG00000234518
chr1	89274632	89274802	1:89274632-89274802	ENSG00000154451,ENSG00000237568,ENSG00000238081,ENSG00000233235
chr1	89358396	89358566	1:89358396-89358566	ENSG00000162654,ENSG00000284734,ENSG00000284637,ENSG00000154451,ENSG00000237568,ENSG00000238081,ENSG00000233235,ENSG00000183347,ENSG00000215874,ENSG00000225492,ENSG00000213512,ENSG00000162645,ENSG00000234518
chr1	89455236	89455426	1:89455236-89455426	ENSG00000215874,ENSG00000225492
chr1	89483376	89483526	1:89483376-89483526	ENSG00000238081,ENSG00000233235,ENSG00000215874,ENSG00000225492,ENSG00000288629,ENSG00000231999,ENSG00000230735,ENSG00000171488,ENSG00000271949,ENSG00000226394,ENSG00000287015,ENSG00000213512
chr1	89516156	89516306	1:89516156-89516306	ENSG00000286548,ENSG00000197147,ENSG00000288629
chr1	89518236	89518386	1:89518236-89518386	ENSG00000286548,ENSG00000197147,ENSG00000288629
chr1	89523696	89523846	1:89523696-89523846	ENSG00000286548,ENSG00000197147,ENSG00000288629
chr1	89524177	89524426	1:89524177-89524426	ENSG00000286548,ENSG00000197147,ENSG00000288629
chr1	89524536	89524686	1:89524536-89524686	ENSG00000286548,ENSG00000197147,ENSG00000288629
chr1	89524716	89524892	1:89524716-89524892	ENSG00000286548,ENSG00000197147,ENSG00000288629
chr1	89552776	89552926	1:89552776-89552926	ENSG00000288629
chr1	89599138	89599307	1:89599138-89599307	ENSG00000288629,ENSG00000231999
chr1	89605836	89605986	1:89605836-89605986	ENSG00000288629,ENSG00000231999,ENSG00000230735,ENSG00000171488,ENSG00000271949,ENSG00000226394
chr1	89634099	89634249	1:89634099-89634249	ENSG00000231999,ENSG00000230735,ENSG00000171488,ENSG00000271949,ENSG00000226394
chr1	89672896	89673046	1:89672896-89673046	ENSG00000226394
chr1	89708816	89708966	1:89708816-89708966	ENSG00000231999,ENSG00000230735,ENSG00000171488,ENSG00000271949,ENSG00000226394
chr1	89709235	89709385	1:89709235-89709385	ENSG00000226394
chr1	89710116	89710286	1:89710116-89710286	ENSG00000215874,ENSG00000225492,ENSG00000288629,ENSG00000231999,ENSG00000230735,ENSG00000171488,ENSG00000271949,ENSG00000226394
chr1	89721475	89721626	1:89721475-89721626	ENSG00000231999,ENSG00000171488,ENSG00000271949,ENSG00000226394
chr1	89763056	89763206	1:89763056-89763206	ENSG00000288629,ENSG00000231999,ENSG00000230735,ENSG00000171488,ENSG00000271949,ENSG00000226394
chr1	89794492	89794642	1:89794492-89794642	ENSG00000231613
chr1	89804756	89804906	1:89804756-89804906	ENSG00000225492,ENSG00000231613,ENSG00000272931,ENSG00000171492,ENSG00000272672,ENSG00000252797,ENSG00000228175,ENSG00000287015
chr1	89843056	89843246	1:89843056-89843246	ENSG00000272931,ENSG00000171492,ENSG00000272672
chr1	89843276	89843437	1:89843276-89843437	ENSG00000272931,ENSG00000171492,ENSG00000272672
chr1	89894256	89894406	1:89894256-89894406	ENSG00000272931,ENSG00000272672
chr1	89906776	89906926	1:89906776-89906926	ENSG00000272931,ENSG00000171492,ENSG00000272672,ENSG00000287015
chr1	89910916	89911086	1:89910916-89911086	ENSG00000272931,ENSG00000171492,ENSG00000272672,ENSG00000287015
chr1	89962129	89962429	1:89962129-89962429	ENSG00000272931,ENSG00000272672,ENSG00000287015
chr1	89980716	89980893	1:89980716-89980893	ENSG00000272931,ENSG00000272672,ENSG00000252797,ENSG00000287015
chr1	89987296	89987466	1:89987296-89987466	ENSG00000272931,ENSG00000171492,ENSG00000272672,ENSG00000252797,ENSG00000228175,ENSG00000287015
chr1	89994936	89995086	1:89994936-89995086	ENSG00000272931,ENSG00000171492,ENSG00000272672,ENSG00000252797,ENSG00000228175,ENSG00000162664,ENSG00000287015
chr1	89995596	89995746	1:89995596-89995746	ENSG00000228175,ENSG00000162664
chr1	89995956	89996106	1:89995956-89996106	ENSG00000228175,ENSG00000162664
chr1	89996176	89996326	1:89996176-89996326	ENSG00000228175,ENSG00000162664
chr1	90114637	90114807	1:90114637-90114807	ENSG00000287015,ENSG00000287406,ENSG00000212459,ENSG00000229201,ENSG00000199666
chr1	90202266	90202416	1:90202266-90202416	ENSG00000287406,ENSG00000212459
chr1	90400266	90400416	1:90400266-90400416	ENSG00000287406,ENSG00000212459,ENSG00000287372,ENSG00000229201
chr1	90403258	90403428	1:90403258-90403428	ENSG00000287406,ENSG00000212459,ENSG00000287372,ENSG00000229201,ENSG00000199666
chr1	90488611	90488761	1:90488611-90488761	ENSG00000287406,ENSG00000212459,ENSG00000229201,ENSG00000199666
chr1	90579318	90579468	1:90579318-90579468	ENSG00000287406,ENSG00000212459,ENSG00000229201,ENSG00000199666
chr1	90707378	90707528	1:90707378-90707528	ENSG00000199666,ENSG00000143032,ENSG00000287076,ENSG00000285532
chr1	90721558	90721715	1:90721558-90721715	ENSG00000199666,ENSG00000143032,ENSG00000287076,ENSG00000285532,ENSG00000232882
chr1	90851591	90851742	1:90851591-90851742	ENSG00000233593,ENSG00000285532,ENSG00000225446,ENSG00000272094,ENSG00000232882
chr1	90926051	90926201	1:90926051-90926201	ENSG00000285532,ENSG00000272094,ENSG00000232882
chr1	90963764	90963968	1:90963764-90963968	ENSG00000199666,ENSG00000285532,ENSG00000272094,ENSG00000232882
chr1	91021398	91021548	1:91021398-91021548	ENSG00000285532,ENSG00000272094,ENSG00000232882,ENSG00000122482,ENSG00000232393
chr1	91022058	91022208	1:91022058-91022208	ENSG00000233593,ENSG00000285532,ENSG00000272094,ENSG00000232882,ENSG00000122482,ENSG00000232393
chr1	91165358	91165528	1:91165358-91165528	ENSG00000287015,ENSG00000285532,ENSG00000272094,ENSG00000232882,ENSG00000206817
chr1	91166238	91166388	1:91166238-91166388	ENSG00000287015,ENSG00000229201,ENSG00000285532,ENSG00000272094,ENSG00000232882,ENSG00000206817
chr1	91282818	91282968	1:91282818-91282968	ENSG00000199666,ENSG00000162669,ENSG00000206817,ENSG00000215873
chr1	91282989	91283139	1:91282989-91283139	ENSG00000206817,ENSG00000215873
chr1	91345527	91345692	1:91345527-91345692	ENSG00000162669,ENSG00000215873
chr1	91404458	91404628	1:91404458-91404628	ENSG00000162669,ENSG00000206817,ENSG00000215873
chr1	91450414	91450564	1:91450414-91450564	-
chr1	91500778	91500928	1:91500778-91500928	ENSG00000215873,ENSG00000097046,ENSG00000137948
chr1	91501038	91501188	1:91501038-91501188	ENSG00000097046,ENSG00000137948
chr1	91501338	91501488	1:91501338-91501488	ENSG00000097046,ENSG00000137948
chr1	91527938	91528088	1:91527938-91528088	ENSG00000241318
chr1	91537318	91537468	1:91537318-91537468	ENSG00000241318
chr1	91569898	91570048	1:91569898-91570048	-
chr1	91582678	91582868	1:91582678-91582868	ENSG00000229067
chr1	91604838	91604988	1:91604838-91604988	ENSG00000229067
chr1	91617558	91617728	1:91617558-91617728	ENSG00000229067,ENSG00000203914
chr1	91650898	91651068	1:91650898-91651068	ENSG00000203914
chr1	91651298	91651448	1:91651298-91651448	ENSG00000203914
chr1	91651838	91652048	1:91651838-91652048	ENSG00000203914
chr1	91672521	91672821	1:91672521-91672821	-
chr1	91699658	91699808	1:91699658-91699808	-
chr1	91701178	91701328	1:91701178-91701328	-
chr1	91726078	91726288	1:91726078-91726288	ENSG00000069702
chr1	91751458	91751608	1:91751458-91751608	ENSG00000069702
chr1	91783545	91783695	1:91783545-91783695	ENSG00000069702
chr1	91818418	91818568	1:91818418-91818568	ENSG00000239794
chr1	91818588	91818738	1:91818588-91818738	-
chr1	91830358	91830508	1:91830358-91830508	ENSG00000069702,ENSG00000239794
chr1	91846078	91846234	1:91846078-91846234	ENSG00000069702,ENSG00000239794
chr1	91846838	91847028	1:91846838-91847028	ENSG00000069702,ENSG00000239794
chr1	91851398	91851551	1:91851398-91851551	ENSG00000069702
chr1	91886078	91886228	1:91886078-91886228	ENSG00000069702
chr1	91900655	91900811	1:91900655-91900811	ENSG00000069702,ENSG00000137948
chr1	91920058	91920228	1:91920058-91920228	ENSG00000137948
chr1	91924318	91924468	1:91924318-91924468	ENSG00000137948
chr1	91927378	91927548	1:91927378-91927548	ENSG00000137948
chr1	91997738	91997888	1:91997738-91997888	ENSG00000137948,ENSG00000233228,ENSG00000224678,ENSG00000233401,ENSG00000203910,ENSG00000233125
chr1	92029950	92030100	1:92029950-92030100	ENSG00000172031,ENSG00000233228
chr1	92030893	92031043	1:92030893-92031043	ENSG00000172031,ENSG00000233228,ENSG00000224678
chr1	92080278	92080548	1:92080278-92080548	ENSG00000233228,ENSG00000230667,ENSG00000189195,ENSG00000224678,ENSG00000233401,ENSG00000203910,ENSG00000233125
chr1	92080658	92080957	1:92080658-92080957	ENSG00000233228,ENSG00000230667,ENSG00000189195,ENSG00000224678,ENSG00000233401
chr1	92184758	92184928	1:92184758-92184928	ENSG00000233228,ENSG00000189195,ENSG00000224678,ENSG00000233401,ENSG00000273487,ENSG00000226773,ENSG00000203910,ENSG00000233125
chr1	92185038	92185188	1:92185038-92185188	ENSG00000224678,ENSG00000233401,ENSG00000273487,ENSG00000226773,ENSG00000203910,ENSG00000233125
chr1	92186222	92186630	1:92186222-92186630	ENSG00000224678,ENSG00000233401,ENSG00000273487,ENSG00000226773,ENSG00000203910,ENSG00000233125
chr1	92291498	92291648	1:92291498-92291648	ENSG00000224678,ENSG00000233401,ENSG00000203910,ENSG00000233125,ENSG00000174842,ENSG00000122484
chr1	92298898	92299048	1:92298898-92299048	ENSG00000224678,ENSG00000233401,ENSG00000203910,ENSG00000233125,ENSG00000174842,ENSG00000122484,ENSG00000229992
chr1	92329518	92329668	1:92329518-92329668	ENSG00000233401,ENSG00000203910,ENSG00000233125,ENSG00000122484,ENSG00000242764,ENSG00000229992,ENSG00000201317,ENSG00000225505
chr1	92357081	92357231	1:92357081-92357231	-
chr1	92411618	92411768	1:92411618-92411768	ENSG00000242764
chr1	92485818	92485968	1:92485818-92485968	ENSG00000162676
chr1	92504018	92504188	1:92504018-92504188	ENSG00000242764,ENSG00000162676,ENSG00000229992
chr1	92537125	92537325	1:92537125-92537325	-
chr1	92583964	92584128	1:92583964-92584128	ENSG00000223787,ENSG00000229992
chr1	92584218	92584368	1:92584218-92584368	ENSG00000223787,ENSG00000229992
chr1	92584538	92584688	1:92584538-92584688	ENSG00000223787,ENSG00000229992
chr1	92599258	92599437	1:92599258-92599437	ENSG00000229992,ENSG00000201317
chr1	92784158	92784308	1:92784158-92784308	ENSG00000067208,ENSG00000201317,ENSG00000225505,ENSG00000234202,ENSG00000223896
chr1	92784778	92784988	1:92784778-92784988	ENSG00000067208,ENSG00000229992,ENSG00000201317,ENSG00000225505,ENSG00000234202,ENSG00000223896
chr1	92785118	92785268	1:92785118-92785268	ENSG00000067208,ENSG00000229992,ENSG00000201317,ENSG00000225505,ENSG00000234202,ENSG00000223896,ENSG00000122406,ENSG00000207523,ENSG00000207022
chr1	92804778	92804973	1:92804778-92804973	ENSG00000067208,ENSG00000229992,ENSG00000201317,ENSG00000225505,ENSG00000234202,ENSG00000223896
chr1	92831918	92832068	1:92831918-92832068	ENSG00000229992,ENSG00000201317,ENSG00000225505,ENSG00000234202,ENSG00000223896,ENSG00000122406,ENSG00000206680,ENSG00000207523,ENSG00000207022,ENSG00000239710,ENSG00000287797,ENSG00000252752
chr1	92859018	92859168	1:92859018-92859168	ENSG00000225505,ENSG00000234202,ENSG00000154511,ENSG00000207523,ENSG00000207022,ENSG00000252121,ENSG00000239710,ENSG00000287797,ENSG00000252752
chr1	92877884	92878034	1:92877884-92878034	ENSG00000154511
chr1	92909478	92909668	1:92909478-92909668	-
chr1	92934738	92934908	1:92934738-92934908	ENSG00000229052,ENSG00000239710,ENSG00000287797,ENSG00000252752
chr1	92960473	92960628	1:92960473-92960628	ENSG00000154511,ENSG00000207022,ENSG00000252121,ENSG00000239710,ENSG00000287797,ENSG00000252752
chr1	92961578	92961728	1:92961578-92961728	ENSG00000154511,ENSG00000252121,ENSG00000239710,ENSG00000287797
chr1	92962375	92962528	1:92962375-92962528	ENSG00000154511,ENSG00000207022,ENSG00000252121,ENSG00000239710,ENSG00000287797,ENSG00000252752
chr1	92994218	92994368	1:92994218-92994368	ENSG00000154511,ENSG00000207523,ENSG00000207022,ENSG00000252121,ENSG00000239710,ENSG00000287797,ENSG00000252752
chr1	93021698	93021848	1:93021698-93021848	ENSG00000252752,ENSG00000222664,ENSG00000251837
chr1	93079098	93079268	1:93079098-93079268	ENSG00000252752,ENSG00000222664,ENSG00000251837,ENSG00000143033,ENSG00000225297,ENSG00000229567
chr1	93080518	93080668	1:93080518-93080668	ENSG00000143033,ENSG00000229567
chr1	93111680	93111980	1:93111680-93111980	ENSG00000143033
chr1	93148024	93148248	1:93148024-93148248	-
chr1	93178143	93178293	1:93178143-93178293	ENSG00000117500,ENSG00000122483
chr1	93179738	93179968	1:93179738-93179968	ENSG00000117500,ENSG00000122483,ENSG00000237003,ENSG00000225297,ENSG00000229567
chr1	93180458	93180608	1:93180458-93180608	ENSG00000117500,ENSG00000122483,ENSG00000237003,ENSG00000225297,ENSG00000229567
chr1	93180918	93181068	1:93180918-93181068	ENSG00000117500,ENSG00000122483,ENSG00000237003,ENSG00000225297
chr1	93255338	93255496	1:93255338-93255496	ENSG00000122483,ENSG00000229567
chr1	93304758	93304908	1:93304758-93304908	ENSG00000223745,ENSG00000229567,ENSG00000229635,ENSG00000207379
chr1	93338566	93338716	1:93338566-93338716	ENSG00000223745,ENSG00000117505,ENSG00000229635,ENSG00000207379
chr1	93345778	93345928	1:93345778-93345928	ENSG00000223745,ENSG00000117505,ENSG00000229635,ENSG00000207379
chr1	93438093	93438250	1:93438093-93438250	ENSG00000229635,ENSG00000207379,ENSG00000137942
chr1	93448058	93448208	1:93448058-93448208	ENSG00000137942
chr1	93472049	93472208	1:93472049-93472208	ENSG00000229635,ENSG00000207379,ENSG00000137942,ENSG00000212601
chr1	93554218	93554388	1:93554218-93554388	ENSG00000229635,ENSG00000207379,ENSG00000137942,ENSG00000212601
chr1	93576398	93576568	1:93576398-93576568	ENSG00000229635,ENSG00000207379,ENSG00000137942,ENSG00000212601,ENSG00000137936,ENSG00000224093
chr1	93580058	93580208	1:93580058-93580208	ENSG00000212601,ENSG00000137936,ENSG00000224093
chr1	93591720	93591870	1:93591720-93591870	ENSG00000137936,ENSG00000224093
chr1	93593104	93593254	1:93593104-93593254	ENSG00000137936,ENSG00000224093
chr1	93605978	93606128	1:93605978-93606128	ENSG00000212601,ENSG00000137936,ENSG00000224093
chr1	93608618	93608768	1:93608618-93608768	ENSG00000137936,ENSG00000224093
chr1	93629579	93629749	1:93629579-93629749	ENSG00000229635,ENSG00000207379,ENSG00000212601
chr1	93636319	93636489	1:93636319-93636489	ENSG00000229635
chr1	93672259	93672429	1:93672259-93672429	ENSG00000207379,ENSG00000137936
chr1	93680859	93681029	1:93680859-93681029	ENSG00000229635,ENSG00000137936
chr1	93735879	93736029	1:93735879-93736029	-
chr1	93738439	93738596	1:93738439-93738596	-
chr1	93770744	93770894	1:93770744-93770894	ENSG00000137936
chr1	93774799	93774969	1:93774799-93774969	ENSG00000137936
chr1	93779638	93779789	1:93779638-93779789	ENSG00000137936
chr1	93798399	93798549	1:93798399-93798549	ENSG00000229567,ENSG00000229635,ENSG00000207379,ENSG00000212601
chr1	93814100	93814257	1:93814100-93814257	ENSG00000207379
chr1	93815429	93815579	1:93815429-93815579	ENSG00000229635
chr1	93844359	93844509	1:93844359-93844509	ENSG00000137936,ENSG00000211575,ENSG00000260464
chr1	93845639	93845829	1:93845639-93845829	ENSG00000137936,ENSG00000211575,ENSG00000260464
chr1	93845888	93846188	1:93845888-93846188	ENSG00000137936,ENSG00000211575,ENSG00000260464
chr1	93846199	93846449	1:93846199-93846449	ENSG00000137936,ENSG00000211575,ENSG00000260464
chr1	93846579	93846729	1:93846579-93846729	ENSG00000211575,ENSG00000260464
chr1	93847179	93847349	1:93847179-93847349	ENSG00000137936,ENSG00000211575,ENSG00000260464
chr1	93847539	93847709	1:93847539-93847709	ENSG00000229635,ENSG00000137942,ENSG00000137936,ENSG00000211575,ENSG00000260464,ENSG00000067334
chr1	93847999	93848201	1:93847999-93848201	ENSG00000211575,ENSG00000260464
chr1	93850799	93850949	1:93850799-93850949	ENSG00000211575,ENSG00000260464
chr1	93879159	93879309	1:93879159-93879309	ENSG00000067334,ENSG00000023909,ENSG00000223490,ENSG00000234099,ENSG00000235794,ENSG00000232752,ENSG00000229842,ENSG00000250890,ENSG00000236689,ENSG00000226960,ENSG00000233129
chr1	93907779	93907929	1:93907779-93907929	ENSG00000067334,ENSG00000023909,ENSG00000223490,ENSG00000234099,ENSG00000235794,ENSG00000232752,ENSG00000229842,ENSG00000250890,ENSG00000236689,ENSG00000226960,ENSG00000233129
chr1	93909459	93909669	1:93909459-93909669	ENSG00000067334,ENSG00000023909,ENSG00000223490,ENSG00000234099,ENSG00000235794,ENSG00000232752,ENSG00000229842,ENSG00000250890,ENSG00000236689,ENSG00000226960,ENSG00000233129
chr1	93977658	93977808	1:93977658-93977808	ENSG00000223490,ENSG00000234099,ENSG00000235794,ENSG00000232752,ENSG00000229842,ENSG00000250890,ENSG00000236689,ENSG00000226960,ENSG00000233129
chr1	93980019	93980169	1:93980019-93980169	ENSG00000223490,ENSG00000234099,ENSG00000235794,ENSG00000232752,ENSG00000229842,ENSG00000250890,ENSG00000236689,ENSG00000226960,ENSG00000233129
chr1	93995956	93996129	1:93995956-93996129	ENSG00000232752,ENSG00000229842,ENSG00000250890,ENSG00000236689,ENSG00000226960,ENSG00000233129
chr1	94022599	94022749	1:94022599-94022749	ENSG00000223490,ENSG00000234099,ENSG00000235794,ENSG00000232752,ENSG00000229842,ENSG00000250890,ENSG00000236689,ENSG00000226960,ENSG00000233129,ENSG00000198691
chr1	94025984	94026140	1:94025984-94026140	ENSG00000233129,ENSG00000198691
chr1	94036899	94037069	1:94036899-94037069	-
chr1	94038610	94038762	1:94038610-94038762	-
chr1	94039639	94039789	1:94039639-94039789	ENSG00000232752,ENSG00000229842,ENSG00000250890,ENSG00000236689,ENSG00000226960,ENSG00000233129
chr1	94045719	94045869	1:94045719-94045869	ENSG00000223490,ENSG00000234099,ENSG00000235794,ENSG00000232752,ENSG00000229842,ENSG00000250890,ENSG00000236689,ENSG00000226960,ENSG00000233129,ENSG00000198691,ENSG00000137962,ENSG00000226835,ENSG00000178596
chr1	94048493	94048649	1:94048493-94048649	ENSG00000178596
chr1	94061539	94061689	1:94061539-94061689	ENSG00000198691,ENSG00000226835
chr1	94063499	94063649	1:94063499-94063649	ENSG00000198691,ENSG00000226835,ENSG00000178596
chr1	94069079	94069229	1:94069079-94069229	ENSG00000198691,ENSG00000178596
chr1	94069299	94069449	1:94069299-94069449	ENSG00000198691,ENSG00000178596
chr1	94092339	94092529	1:94092339-94092529	ENSG00000178596
chr1	94094159	94094366	1:94094159-94094366	-
chr1	94094539	94094729	1:94094539-94094729	ENSG00000232752,ENSG00000229842,ENSG00000250890,ENSG00000236689,ENSG00000226960,ENSG00000233129,ENSG00000226835,ENSG00000178596
chr1	94095219	94095389	1:94095219-94095389	ENSG00000229635,ENSG00000207379,ENSG00000223490,ENSG00000234099,ENSG00000235794,ENSG00000232752,ENSG00000229842,ENSG00000250890,ENSG00000236689,ENSG00000226960,ENSG00000233129,ENSG00000226835,ENSG00000178596
chr1	94096199	94096349	1:94096199-94096349	-
chr1	94116596	94116746	1:94116596-94116746	ENSG00000198691
chr1	94131319	94131469	1:94131319-94131469	-
chr1	94142159	94142329	1:94142159-94142329	ENSG00000233482,ENSG00000137962,ENSG00000264963
chr1	94155119	94155289	1:94155119-94155289	ENSG00000233482,ENSG00000137962,ENSG00000264963
chr1	94160919	94161092	1:94160919-94161092	ENSG00000233482,ENSG00000137962,ENSG00000264963
chr1	94237569	94237729	1:94237569-94237729	ENSG00000137962,ENSG00000226835,ENSG00000178596
chr1	94237749	94238049	1:94237749-94238049	ENSG00000137962,ENSG00000226835
chr1	94258891	94259049	1:94258891-94259049	ENSG00000226835,ENSG00000178596
chr1	94270857	94271069	1:94270857-94271069	ENSG00000137962,ENSG00000226835,ENSG00000178596
chr1	94325739	94325909	1:94325739-94325909	ENSG00000226835,ENSG00000178596,ENSG00000236098
chr1	94325939	94326109	1:94325939-94326109	ENSG00000137962,ENSG00000226835,ENSG00000178596,ENSG00000236098
chr1	94330074	94330227	1:94330074-94330227	ENSG00000178596
chr1	94335959	94336129	1:94335959-94336129	ENSG00000233129,ENSG00000198691,ENSG00000226835,ENSG00000178596
chr1	94384199	94384349	1:94384199-94384349	ENSG00000232918
chr1	94398439	94398614	1:94398439-94398614	ENSG00000232918
chr1	94418139	94418289	1:94418139-94418289	ENSG00000232918,ENSG00000286692,ENSG00000117528
chr1	94463819	94463989	1:94463819-94463989	-
chr1	94481579	94481729	1:94481579-94481729	ENSG00000117528
chr1	94522439	94522606	1:94522439-94522606	-
chr1	94541859	94542029	1:94541859-94542029	ENSG00000117525
chr1	94545177	94545327	1:94545177-94545327	ENSG00000117525
chr1	94553320	94553620	1:94553320-94553620	ENSG00000117525
chr1	94579979	94580149	1:94579979-94580149	ENSG00000223675
chr1	94580419	94580569	1:94580419-94580569	ENSG00000223675
chr1	94593399	94593549	1:94593399-94593549	ENSG00000223675
chr1	94646112	94646262	1:94646112-94646262	ENSG00000232857
chr1	94648319	94648489	1:94648319-94648489	ENSG00000232857
chr1	94675479	94675649	1:94675479-94675649	ENSG00000224081
chr1	94702259	94702409	1:94702259-94702409	-
chr1	94702499	94702689	1:94702499-94702689	-
chr1	94713724	94714024	1:94713724-94714024	-
chr1	94728079	94728229	1:94728079-94728229	-
chr1	94729405	94729555	1:94729405-94729555	-
chr1	94735639	94735809	1:94735639-94735809	ENSG00000224081,ENSG00000263526
chr1	94739659	94739889	1:94739659-94739889	ENSG00000224081,ENSG00000263526
chr1	94743899	94744069	1:94743899-94744069	ENSG00000224081,ENSG00000263526
chr1	94746979	94747129	1:94746979-94747129	ENSG00000224081,ENSG00000263526
chr1	94747212	94747362	1:94747212-94747362	ENSG00000224081,ENSG00000263526
chr1	94755819	94755969	1:94755819-94755969	ENSG00000263526
chr1	94758139	94758289	1:94758139-94758289	ENSG00000263526
chr1	94773919	94774089	1:94773919-94774089	-
chr1	94774219	94774389	1:94774219-94774389	-
chr1	94783699	94783869	1:94783699-94783869	ENSG00000143036
chr1	94792639	94793009	1:94792639-94793009	-
chr1	94801910	94802229	1:94801910-94802229	ENSG00000143036
chr1	94805939	94806089	1:94805939-94806089	ENSG00000143036
chr1	94854510	94854669	1:94854510-94854669	ENSG00000224081,ENSG00000143036,ENSG00000117519,ENSG00000230427
chr1	94864079	94864229	1:94864079-94864229	ENSG00000224081,ENSG00000143036
chr1	94883839	94883989	1:94883839-94883989	ENSG00000143036,ENSG00000117519
chr1	94884239	94884393	1:94884239-94884393	ENSG00000143036,ENSG00000117519
chr1	94925799	94925949	1:94925799-94925949	ENSG00000117519,ENSG00000235501
chr1	94926113	94926263	1:94926113-94926263	ENSG00000117519,ENSG00000235501
chr1	94927139	94927289	1:94927139-94927289	ENSG00000117519,ENSG00000235501
chr1	94971539	94971689	1:94971539-94971689	-
chr1	95002679	95002849	1:95002679-95002849	-
chr1	95023759	95023929	1:95023759-95023929	ENSG00000172339
chr1	95041659	95041849	1:95041659-95041849	ENSG00000143036,ENSG00000117519,ENSG00000230427
chr1	95043499	95043649	1:95043499-95043649	ENSG00000143036,ENSG00000117519,ENSG00000235501,ENSG00000230427
chr1	95072639	95072809	1:95072639-95072809	ENSG00000172339,ENSG00000230427,ENSG00000152078,ENSG00000271092,ENSG00000231992,ENSG00000206679,ENSG00000226026,ENSG00000122481,ENSG00000228852,ENSG00000287919,ENSG00000228504
chr1	95072859	95073029	1:95072859-95073029	ENSG00000172339,ENSG00000230427,ENSG00000152078,ENSG00000271092,ENSG00000231992,ENSG00000206679,ENSG00000226026,ENSG00000122481,ENSG00000228852,ENSG00000287919,ENSG00000228504,ENSG00000230434
chr1	95087279	95087449	1:95087279-95087449	ENSG00000230427,ENSG00000152078,ENSG00000271092,ENSG00000231992,ENSG00000206679,ENSG00000226026,ENSG00000122481,ENSG00000228852,ENSG00000287919,ENSG00000228504,ENSG00000230434,ENSG00000237954,ENSG00000233907
chr1	95197869	95198019	1:95197869-95198019	-
chr1	95198039	95198189	1:95198039-95198189	ENSG00000271092,ENSG00000231992,ENSG00000206679
chr1	95232979	95233129	1:95232979-95233129	ENSG00000226026,ENSG00000122481,ENSG00000228852
chr1	95233559	95233709	1:95233559-95233709	ENSG00000152078,ENSG00000271092,ENSG00000231992,ENSG00000226026,ENSG00000122481,ENSG00000228852
chr1	95234039	95234209	1:95234039-95234209	ENSG00000152078,ENSG00000271092,ENSG00000231992,ENSG00000206679,ENSG00000226026,ENSG00000122481,ENSG00000228852,ENSG00000287919
chr1	95672807	95672957	1:95672807-95672957	ENSG00000228971,ENSG00000271252
chr1	95832511	95832661	1:95832511-95832661	ENSG00000228971,ENSG00000271252
chr1	95889239	95889389	1:95889239-95889389	ENSG00000271252
chr1	95974718	95975018	1:95974718-95975018	ENSG00000237435
chr1	96116819	96116989	1:96116819-96116989	ENSG00000287919,ENSG00000228504,ENSG00000230434,ENSG00000237954,ENSG00000233907,ENSG00000228971,ENSG00000271252,ENSG00000237435
chr1	96234397	96234570	1:96234397-96234570	ENSG00000200800
chr1	96236239	96236409	1:96236239-96236409	ENSG00000228504,ENSG00000237954,ENSG00000271252,ENSG00000237435,ENSG00000200800,ENSG00000137970
chr1	96313319	96313469	1:96313319-96313469	ENSG00000287919,ENSG00000230434,ENSG00000237954,ENSG00000233907,ENSG00000271252,ENSG00000237435,ENSG00000228502,ENSG00000137970
chr1	96329234	96329409	1:96329234-96329409	-
chr1	96362659	96362849	1:96362659-96362849	ENSG00000287919,ENSG00000228504,ENSG00000230434,ENSG00000237954,ENSG00000233907,ENSG00000228971,ENSG00000271252,ENSG00000237435,ENSG00000231987,ENSG00000225923,ENSG00000228502,ENSG00000241992,ENSG00000234226,ENSG00000137970
chr1	96364999	96365149	1:96364999-96365149	ENSG00000231987
chr1	96365230	96365389	1:96365230-96365389	ENSG00000231987,ENSG00000225923,ENSG00000228502,ENSG00000137970
chr1	96365559	96365709	1:96365559-96365709	ENSG00000231987
chr1	96370885	96371049	1:96370885-96371049	ENSG00000237954,ENSG00000233907,ENSG00000228971,ENSG00000237435,ENSG00000231987,ENSG00000225923,ENSG00000228502
chr1	96388999	96389149	1:96388999-96389149	ENSG00000225923
chr1	96416119	96416329	1:96416119-96416329	ENSG00000234422,ENSG00000228502
chr1	96425032	96425182	1:96425032-96425182	ENSG00000234422,ENSG00000228502
chr1	96473919	96474069	1:96473919-96474069	ENSG00000228502,ENSG00000137970
chr1	96474199	96474349	1:96474199-96474349	ENSG00000228502
chr1	96520059	96520229	1:96520059-96520229	ENSG00000228502,ENSG00000241992,ENSG00000234226,ENSG00000137970
chr1	96520579	96520877	1:96520579-96520877	ENSG00000228502,ENSG00000241992,ENSG00000234226,ENSG00000137970
chr1	96520915	96521065	1:96520915-96521065	-
chr1	96522199	96522349	1:96522199-96522349	ENSG00000241992,ENSG00000234226
chr1	96538999	96539149	1:96538999-96539149	ENSG00000228504,ENSG00000271252,ENSG00000228502,ENSG00000241992,ENSG00000234226,ENSG00000137970
chr1	96560239	96560409	1:96560239-96560409	ENSG00000228502,ENSG00000241992,ENSG00000234226,ENSG00000137970
chr1	96598512	96598662	1:96598512-96598662	ENSG00000241992,ENSG00000234226
chr1	96703299	96703489	1:96703299-96703489	ENSG00000137970,ENSG00000223229,ENSG00000117569
chr1	96721686	96721849	1:96721686-96721849	ENSG00000117569
chr1	96756890	96757190	1:96756890-96757190	-
chr1	96804772	96804922	1:96804772-96804922	ENSG00000117569
chr1	96808335	96808485	1:96808335-96808485	ENSG00000117569
chr1	96865859	96866109	1:96865859-96866109	ENSG00000287919,ENSG00000228504,ENSG00000233907,ENSG00000228971,ENSG00000271252,ENSG00000237435,ENSG00000241992,ENSG00000234226,ENSG00000137970
chr1	96918539	96918709	1:96918539-96918709	ENSG00000271252
chr1	96966659	96966809	1:96966659-96966809	ENSG00000285922
chr1	96968719	96968869	1:96968719-96968869	ENSG00000285922
chr1	96973719	96973889	1:96973719-96973889	-
chr1	96995518	96995689	1:96995518-96995689	-
chr1	97006159	97006309	1:97006159-97006309	ENSG00000237954,ENSG00000228971,ENSG00000271252
chr1	97014059	97014229	1:97014059-97014229	ENSG00000228504,ENSG00000230434,ENSG00000237954,ENSG00000271252,ENSG00000137970,ENSG00000228057,ENSG00000226128,ENSG00000230718
chr1	97041099	97041309	1:97041099-97041309	-
chr1	97050516	97050666	1:97050516-97050666	-
chr1	97094457	97094607	1:97094457-97094607	ENSG00000232878
chr1	97138339	97138489	1:97138339-97138489	ENSG00000271252,ENSG00000232542,ENSG00000228057,ENSG00000226128,ENSG00000230718,ENSG00000235777,ENSG00000259946,ENSG00000285922
chr1	97144639	97144809	1:97144639-97144809	-
chr1	97145659	97145829	1:97145659-97145829	ENSG00000228057,ENSG00000230718
chr1	97192999	97193189	1:97192999-97193189	ENSG00000228057,ENSG00000226128,ENSG00000230718,ENSG00000235777
chr1	97247382	97247532	1:97247382-97247532	-
chr1	97271979	97272189	1:97271979-97272189	ENSG00000232878,ENSG00000228057
chr1	97278000	97278150	1:97278000-97278150	ENSG00000232878
chr1	97332819	97333009	1:97332819-97333009	ENSG00000228057,ENSG00000230718
chr1	97341039	97341229	1:97341039-97341229	ENSG00000228057,ENSG00000226128,ENSG00000230718
chr1	97385659	97385835	1:97385659-97385835	-
chr1	97433599	97433769	1:97433599-97433769	ENSG00000232542,ENSG00000228057,ENSG00000226128,ENSG00000230718
chr1	97489788	97489938	1:97489788-97489938	ENSG00000228057
chr1	97525619	97525829	1:97525619-97525829	ENSG00000228057,ENSG00000226128
chr1	97603266	97603416	1:97603266-97603416	ENSG00000228057,ENSG00000226128
chr1	97669103	97669269	1:97669103-97669269	ENSG00000226128,ENSG00000230718
chr1	97721359	97721559	1:97721359-97721559	ENSG00000188641,ENSG00000230718
chr1	97806069	97806219	1:97806069-97806219	ENSG00000230718,ENSG00000235777
chr1	97820554	97820729	1:97820554-97820729	ENSG00000230718,ENSG00000235777
chr1	97832619	97832789	1:97832619-97832789	ENSG00000230718,ENSG00000235777,ENSG00000270911,ENSG00000259946
chr1	97849909	97850209	1:97849909-97850209	ENSG00000230718,ENSG00000235777,ENSG00000270911,ENSG00000259946
chr1	97901113	97901263	1:97901113-97901263	ENSG00000259946
chr1	97906959	97907144	1:97906959-97907144	ENSG00000259946
chr1	97921099	97921249	1:97921099-97921249	ENSG00000188641,ENSG00000230718,ENSG00000235777,ENSG00000259946
chr1	97921299	97921489	1:97921299-97921489	ENSG00000188641,ENSG00000230718,ENSG00000235777,ENSG00000259946
chr1	97937987	97938155	1:97937987-97938155	ENSG00000230718,ENSG00000259946
chr1	98001941	98002091	1:98001941-98002091	ENSG00000188641,ENSG00000259946
chr1	98048359	98048509	1:98048359-98048509	ENSG00000225206,ENSG00000259946,ENSG00000284247,ENSG00000284202,ENSG00000285922
chr1	98051178	98051329	1:98051178-98051329	ENSG00000225206,ENSG00000284247,ENSG00000284202,ENSG00000285922
chr1	98053989	98054423	1:98053989-98054423	ENSG00000225206,ENSG00000284247,ENSG00000284202,ENSG00000285922
chr1	98086859	98087009	1:98086859-98087009	ENSG00000226128,ENSG00000259946,ENSG00000233557
chr1	98104379	98104569	1:98104379-98104569	ENSG00000259946,ENSG00000233557
chr1	98203620	98203770	1:98203620-98203770	ENSG00000226053
chr1	98210250	98210400	1:98210250-98210400	ENSG00000226053
chr1	98263807	98263957	1:98263807-98263957	-
chr1	98277227	98277377	1:98277227-98277377	-
chr1	98323999	98324149	1:98323999-98324149	-
chr1	98326099	98326269	1:98326099-98326269	-
chr1	98327559	98327709	1:98327559-98327709	-
chr1	98331280	98331430	1:98331280-98331430	-
chr1	98388559	98388729	1:98388559-98388729	-
chr1	98468219	98468389	1:98468219-98468389	-
chr1	98632361	98632511	1:98632361-98632511	-
chr1	98660956	98661149	1:98660956-98661149	ENSG00000280040,ENSG00000162627
chr1	98661539	98661729	1:98661539-98661729	ENSG00000280040,ENSG00000162627
chr1	98661859	98662009	1:98661859-98662009	ENSG00000280040,ENSG00000162627
chr1	98662159	98662389	1:98662159-98662389	ENSG00000280040,ENSG00000162627
chr1	98662732	98662882	1:98662732-98662882	ENSG00000280040,ENSG00000162627
chr1	98704463	98704763	1:98704463-98704763	-
chr1	98794379	98794529	1:98794379-98794529	ENSG00000227034
chr1	98815929	98816079	1:98815929-98816079	-
chr1	98903379	98903549	1:98903379-98903549	ENSG00000117598,ENSG00000232825,ENSG00000227034
chr1	98920479	98920629	1:98920479-98920629	ENSG00000227034
chr1	98991309	98991459	1:98991309-98991459	ENSG00000117598,ENSG00000232825,ENSG00000227034
chr1	98991739	98991889	1:98991739-98991889	ENSG00000117598,ENSG00000232825,ENSG00000227034
chr1	99133863	99134013	1:99133863-99134013	-
chr1	99177598	99177748	1:99177598-99177748	-
chr1	99180399	99180589	1:99180399-99180589	ENSG00000233983
chr1	99217088	99217238	1:99217088-99217238	-
chr1	99264488	99264638	1:99264488-99264638	ENSG00000117600
chr1	99445704	99445854	1:99445704-99445854	ENSG00000233983
chr1	99481499	99481649	1:99481499-99481649	ENSG00000233983,ENSG00000224445
chr1	99549039	99549209	1:99549039-99549209	ENSG00000233983,ENSG00000224445
chr1	99590899	99591069	1:99590899-99591069	ENSG00000233983,ENSG00000224445
chr1	99599779	99599949	1:99599779-99599949	ENSG00000233983,ENSG00000224445
chr1	99635279	99635429	1:99635279-99635429	ENSG00000099260
chr1	99662699	99662856	1:99662699-99662856	ENSG00000099260
chr1	99672639	99672789	1:99672639-99672789	ENSG00000099260,ENSG00000223656
chr1	99681727	99681929	1:99681727-99681929	ENSG00000099260,ENSG00000223656
chr1	99682351	99682501	1:99682351-99682501	ENSG00000099260,ENSG00000223656
chr1	99682519	99682709	1:99682519-99682709	ENSG00000099260,ENSG00000223656
chr1	99685799	99685969	1:99685799-99685969	ENSG00000233983,ENSG00000099260,ENSG00000223656
chr1	99707659	99707826	1:99707659-99707826	ENSG00000233983,ENSG00000223656,ENSG00000156869
chr1	99727919	99728069	1:99727919-99728069	ENSG00000233983,ENSG00000223656,ENSG00000156869,ENSG00000201491,ENSG00000202254,ENSG00000212248
chr1	99728659	99728989	1:99728659-99728989	ENSG00000156869,ENSG00000201491,ENSG00000202254
chr1	99737099	99737269	1:99737099-99737269	ENSG00000156869,ENSG00000201491,ENSG00000202254
chr1	99766539	99766729	1:99766539-99766729	ENSG00000156869,ENSG00000201491,ENSG00000202254
chr1	99808559	99808709	1:99808559-99808709	ENSG00000202254
chr1	99808779	99808949	1:99808779-99808949	ENSG00000201491,ENSG00000202254,ENSG00000231996,ENSG00000162688,ENSG00000117620,ENSG00000283761,ENSG00000212248,ENSG00000202259,ENSG00000226952
chr1	99849979	99850129	1:99849979-99850129	ENSG00000231996,ENSG00000162688
chr1	99850179	99850729	1:99850179-99850729	ENSG00000231996,ENSG00000162688
chr1	99850839	99850989	1:99850839-99850989	ENSG00000231996,ENSG00000162688
chr1	99969890	99970040	1:99969890-99970040	ENSG00000228084,ENSG00000117620,ENSG00000283761,ENSG00000212248,ENSG00000202259
chr1	100037999	100038149	1:100037999-100038149	ENSG00000228084,ENSG00000117620,ENSG00000283761,ENSG00000212248,ENSG00000202259,ENSG00000156875,ENSG00000226952
chr1	100038719	100038869	1:100038719-100038869	ENSG00000228084,ENSG00000117620,ENSG00000283761,ENSG00000212248,ENSG00000202259,ENSG00000156875,ENSG00000226952
chr1	100077659	100077849	1:100077659-100077849	ENSG00000212248,ENSG00000202259,ENSG00000156875,ENSG00000241073,ENSG00000226952
chr1	100132939	100133089	1:100132939-100133089	ENSG00000231996,ENSG00000228084,ENSG00000117620,ENSG00000283761,ENSG00000212248,ENSG00000202259,ENSG00000156875,ENSG00000241073,ENSG00000156876,ENSG00000226952,ENSG00000122435,ENSG00000122477,ENSG00000271415,ENSG00000225169,ENSG00000285530,ENSG00000207750,ENSG00000215871
chr1	100164308	100164489	1:100164308-100164489	ENSG00000226952,ENSG00000122477,ENSG00000271415,ENSG00000225169,ENSG00000285530
chr1	100188785	100188935	1:100188785-100188935	ENSG00000122477,ENSG00000271415,ENSG00000225169,ENSG00000285530
chr1	100249839	100249989	1:100249839-100249989	ENSG00000202259,ENSG00000226952,ENSG00000122477,ENSG00000137992,ENSG00000271415,ENSG00000225169,ENSG00000285530,ENSG00000230287,ENSG00000224616,ENSG00000137996,ENSG00000207750,ENSG00000215871
chr1	100265779	100265929	1:100265779-100265929	ENSG00000224616,ENSG00000137996,ENSG00000207750
chr1	100266099	100266249	1:100266099-100266249	ENSG00000122477,ENSG00000137992,ENSG00000271415,ENSG00000225169,ENSG00000285530,ENSG00000230287,ENSG00000224616,ENSG00000137996,ENSG00000207750,ENSG00000215871,ENSG00000223906
chr1	100351339	100351509	1:100351339-100351509	ENSG00000207750,ENSG00000215871,ENSG00000223906,ENSG00000079335
chr1	100351599	100351749	1:100351599-100351749	ENSG00000207750,ENSG00000215871,ENSG00000223906,ENSG00000079335
chr1	100352259	100352409	1:100352259-100352409	ENSG00000271415,ENSG00000225169,ENSG00000285530,ENSG00000224616,ENSG00000137996,ENSG00000207750,ENSG00000215871,ENSG00000223906,ENSG00000079335,ENSG00000234332
chr1	100358318	100358468	1:100358318-100358468	ENSG00000079335
chr1	100360859	100361009	1:100360859-100361009	ENSG00000271415,ENSG00000225169,ENSG00000285530,ENSG00000207750,ENSG00000215871,ENSG00000223906,ENSG00000079335,ENSG00000234332
chr1	100387294	100387444	1:100387294-100387444	ENSG00000234332
chr1	100459619	100459769	1:100459619-100459769	ENSG00000226952,ENSG00000122477,ENSG00000225169,ENSG00000285530,ENSG00000207750,ENSG00000215871,ENSG00000223906
chr1	100463839	100463989	1:100463839-100463989	ENSG00000225169,ENSG00000285530,ENSG00000207750,ENSG00000215871
chr1	100482299	100482449	1:100482299-100482449	ENSG00000228086,ENSG00000181656
chr1	100506333	100506490	1:100506333-100506490	ENSG00000228086,ENSG00000181656
chr1	100528979	100529129	1:100528979-100529129	ENSG00000181656
chr1	100583019	100583169	1:100583019-100583169	ENSG00000181656,ENSG00000213421
chr1	100584799	100584969	1:100584799-100584969	ENSG00000181656,ENSG00000213421
chr1	100585163	100585313	1:100585163-100585313	ENSG00000181656,ENSG00000213421
chr1	100585367	100585667	1:100585367-100585667	ENSG00000213421
chr1	100585857	100586007	1:100585857-100586007	ENSG00000213421
chr1	100606584	100606734	1:100606584-100606734	ENSG00000181656,ENSG00000230402
chr1	100622139	100622289	1:100622139-100622289	ENSG00000202259,ENSG00000215871,ENSG00000181656,ENSG00000230402,ENSG00000285525,ENSG00000224685,ENSG00000226715,ENSG00000183298,ENSG00000271277,ENSG00000162699
chr1	100625040	100625190	1:100625040-100625190	ENSG00000230402,ENSG00000285525
chr1	100631079	100631269	1:100631079-100631269	ENSG00000230402,ENSG00000285525
chr1	100658019	100658169	1:100658019-100658169	ENSG00000230402,ENSG00000224685
chr1	100658299	100658449	1:100658299-100658449	ENSG00000230402,ENSG00000224685
chr1	100699939	100700089	1:100699939-100700089	ENSG00000162692
chr1	100721639	100721809	1:100721639-100721809	ENSG00000162692
chr1	100793798	100793948	1:100793798-100793948	-
chr1	100794859	100795009	1:100794859-100795009	ENSG00000183298
chr1	100860482	100860632	1:100860482-100860632	-
chr1	100866497	100866647	1:100866497-100866647	-
chr1	100868495	100868645	1:100868495-100868645	-
chr1	100884079	100884229	1:100884079-100884229	ENSG00000162694,ENSG00000273204
chr1	100894859	100895009	1:100894859-100895009	ENSG00000162694,ENSG00000273204,ENSG00000162695
chr1	100895059	100895209	1:100895059-100895209	ENSG00000162694,ENSG00000273204,ENSG00000162695
chr1	100895339	100895489	1:100895339-100895489	ENSG00000162694,ENSG00000273204,ENSG00000162695
chr1	100895939	100896109	1:100895939-100896109	ENSG00000162694,ENSG00000273204,ENSG00000162695
chr1	100896639	100896789	1:100896639-100896789	ENSG00000162694,ENSG00000273204,ENSG00000162695
chr1	100921219	100921369	1:100921219-100921369	ENSG00000230946,ENSG00000235795,ENSG00000225938,ENSG00000170989,ENSG00000228399
chr1	100949599	100949749	1:100949599-100949749	ENSG00000230946,ENSG00000235795
chr1	100955439	100955629	1:100955439-100955629	ENSG00000162695,ENSG00000230946,ENSG00000235795
chr1	100989651	100989951	1:100989651-100989951	ENSG00000235795
chr1	101025479	101025629	1:101025479-101025629	ENSG00000117543,ENSG00000233184
chr1	101025739	101025929	1:101025739-101025929	ENSG00000117543,ENSG00000235795,ENSG00000233184
chr1	101025999	101026149	1:101025999-101026149	ENSG00000117543,ENSG00000235795,ENSG00000233184
chr1	101043779	101043929	1:101043779-101043929	-
chr1	101071628	101071778	1:101071628-101071778	ENSG00000233184
chr1	101136859	101137009	1:101136859-101137009	ENSG00000252765,ENSG00000271578,ENSG00000225938,ENSG00000170989
chr1	101200657	101200807	1:101200657-101200807	ENSG00000271578
chr1	101238799	101238989	1:101238799-101238989	ENSG00000235795,ENSG00000271578,ENSG00000225938,ENSG00000170989,ENSG00000228399,ENSG00000173810
chr1	101282499	101282649	1:101282499-101282649	ENSG00000271578,ENSG00000228399,ENSG00000173810
chr1	101288559	101288709	1:101288559-101288709	ENSG00000235795,ENSG00000252765,ENSG00000271578,ENSG00000225938,ENSG00000170989,ENSG00000228399,ENSG00000173810
chr1	101291819	101291969	1:101291819-101291969	ENSG00000228399,ENSG00000173810
chr1	101309399	101309549	1:101309399-101309549	ENSG00000228399,ENSG00000173810,ENSG00000231671
chr1	101357479	101357629	1:101357479-101357629	ENSG00000231671
chr1	101506679	101506829	1:101506679-101506829	ENSG00000226715,ENSG00000183298,ENSG00000118733,ENSG00000252717,ENSG00000271277,ENSG00000162699
chr1	101520359	101520529	1:101520359-101520529	ENSG00000226715,ENSG00000118733,ENSG00000252717,ENSG00000271277,ENSG00000162699,ENSG00000243480
chr1	101587876	101588054	1:101587876-101588054	ENSG00000226715
chr1	101738616	101738773	1:101738616-101738773	ENSG00000226715,ENSG00000252530,ENSG00000183298,ENSG00000118733,ENSG00000252717,ENSG00000271277,ENSG00000162699
chr1	102067486	102067636	1:102067486-102067636	ENSG00000183298,ENSG00000118733,ENSG00000271277,ENSG00000162699
chr1	102550909	102551059	1:102550909-102551059	ENSG00000162699,ENSG00000233359
chr1	102628359	102628569	1:102628359-102628569	ENSG00000226715,ENSG00000118733,ENSG00000252717,ENSG00000162699,ENSG00000233359,ENSG00000237763
chr1	102791099	102791249	1:102791099-102791249	ENSG00000226715,ENSG00000183298,ENSG00000118733,ENSG00000252717,ENSG00000271277,ENSG00000162699,ENSG00000233359,ENSG00000237763,ENSG00000234441,ENSG00000174876,ENSG00000187733,ENSG00000225191
chr1	102799619	102799789	1:102799619-102799789	ENSG00000226715,ENSG00000183298,ENSG00000118733,ENSG00000252717,ENSG00000271277,ENSG00000162699,ENSG00000233359,ENSG00000237763,ENSG00000234441,ENSG00000174876,ENSG00000187733,ENSG00000225191
chr1	102852671	102852821	1:102852671-102852821	ENSG00000233359,ENSG00000230864
chr1	102879542	102879849	1:102879542-102879849	ENSG00000060718,ENSG00000234441
chr1	102919759	102920029	1:102919759-102920029	ENSG00000183298,ENSG00000118733,ENSG00000252717,ENSG00000271277,ENSG00000162699,ENSG00000233359,ENSG00000237763,ENSG00000174876,ENSG00000227408,ENSG00000187733,ENSG00000225191,ENSG00000215869,ENSG00000228347
chr1	102970599	102970749	1:102970599-102970749	ENSG00000183298,ENSG00000118733,ENSG00000252717,ENSG00000271277,ENSG00000162699,ENSG00000233359,ENSG00000243480,ENSG00000237763,ENSG00000174876,ENSG00000227408,ENSG00000187733,ENSG00000228347
chr1	103056539	103056729	1:103056539-103056729	ENSG00000226715,ENSG00000183298,ENSG00000118733,ENSG00000252717,ENSG00000271277,ENSG00000162699,ENSG00000233359,ENSG00000230759,ENSG00000243480,ENSG00000237763,ENSG00000174876,ENSG00000227408,ENSG00000187733,ENSG00000225191,ENSG00000215869,ENSG00000228347
chr1	103064019	103064209	1:103064019-103064209	ENSG00000118733,ENSG00000252717,ENSG00000162699,ENSG00000233359,ENSG00000243480,ENSG00000237763,ENSG00000234441,ENSG00000174876,ENSG00000227408,ENSG00000187733,ENSG00000225191,ENSG00000215869,ENSG00000228347
chr1	103106426	103106576	1:103106426-103106576	ENSG00000060718,ENSG00000234257
chr1	103107077	103107227	1:103107077-103107227	ENSG00000060718,ENSG00000234257
chr1	103108570	103108870	1:103108570-103108870	ENSG00000060718,ENSG00000234257,ENSG00000227408
chr1	103211219	103211389	1:103211219-103211389	ENSG00000118733,ENSG00000271277,ENSG00000162699,ENSG00000233359,ENSG00000230759,ENSG00000237763,ENSG00000234441,ENSG00000174876,ENSG00000187733,ENSG00000225191,ENSG00000215869,ENSG00000228347
chr1	103220824	103220974	1:103220824-103220974	ENSG00000237763,ENSG00000174876,ENSG00000187733,ENSG00000215869
chr1	103250519	103250669	1:103250519-103250669	ENSG00000226715,ENSG00000183298,ENSG00000118733,ENSG00000252717,ENSG00000271277,ENSG00000162699,ENSG00000233359,ENSG00000230759,ENSG00000243480,ENSG00000237763,ENSG00000234441,ENSG00000174876,ENSG00000227408,ENSG00000187733,ENSG00000225191,ENSG00000215869,ENSG00000228347,ENSG00000285981,ENSG00000225036
chr1	103284499	103284669	1:103284499-103284669	ENSG00000183298,ENSG00000118733,ENSG00000252717,ENSG00000271277,ENSG00000162699,ENSG00000233359,ENSG00000230759,ENSG00000243480,ENSG00000237763,ENSG00000174876,ENSG00000187733,ENSG00000225191,ENSG00000215869,ENSG00000228347,ENSG00000225036
chr1	103496353	103496503	1:103496353-103496503	ENSG00000230759,ENSG00000227408
chr1	103515033	103515206	1:103515033-103515206	ENSG00000230759,ENSG00000224613,ENSG00000222069,ENSG00000185946,ENSG00000240038,ENSG00000243480,ENSG00000227408,ENSG00000228347
chr1	103525321	103525471	1:103525321-103525471	ENSG00000224613,ENSG00000222069,ENSG00000185946
chr1	103525813	103525983	1:103525813-103525983	ENSG00000224613,ENSG00000222069,ENSG00000185946,ENSG00000240038,ENSG00000236085,ENSG00000243480,ENSG00000227408,ENSG00000228347
chr1	103562073	103562223	1:103562073-103562223	ENSG00000240038,ENSG00000236085,ENSG00000243480
chr1	103790219	103790369	1:103790219-103790369	ENSG00000243480,ENSG00000234441,ENSG00000227408,ENSG00000225191,ENSG00000228347
chr1	104436047	104436197	1:104436047-104436197	ENSG00000225191,ENSG00000215869,ENSG00000228347
chr1	104439636	104439786	1:104439636-104439786	ENSG00000225191,ENSG00000215869
chr1	104582874	104583024	1:104582874-104583024	ENSG00000228347
chr1	104648287	104648437	1:104648287-104648437	ENSG00000215869,ENSG00000228347,ENSG00000285981
chr1	104671822	104671972	1:104671822-104671972	ENSG00000227408,ENSG00000215869,ENSG00000228347,ENSG00000285981
chr1	104777072	104777222	1:104777072-104777222	ENSG00000215869,ENSG00000285981,ENSG00000225036
chr1	104780615	104780783	1:104780615-104780783	ENSG00000187733,ENSG00000228347,ENSG00000285981,ENSG00000225036
chr1	104807653	104807887	1:104807653-104807887	ENSG00000237763,ENSG00000234441,ENSG00000174876,ENSG00000187733,ENSG00000215869,ENSG00000228347,ENSG00000285981,ENSG00000225036,ENSG00000237897,ENSG00000232952
chr1	104908381	104908531	1:104908381-104908531	ENSG00000215869,ENSG00000285981,ENSG00000225036
chr1	105117310	105117460	1:105117310-105117460	ENSG00000228347,ENSG00000285981,ENSG00000225036
chr1	105192504	105192654	1:105192504-105192654	ENSG00000285981,ENSG00000225036
chr1	105260094	105260303	1:105260094-105260303	ENSG00000285981,ENSG00000225036,ENSG00000230932
chr1	105608699	105608999	1:105608699-105608999	ENSG00000230768
chr1	105684850	105685003	1:105684850-105685003	ENSG00000225036,ENSG00000230768,ENSG00000227850,ENSG00000237897,ENSG00000232952,ENSG00000237480
chr1	105793646	105793823	1:105793646-105793823	ENSG00000285981,ENSG00000225036,ENSG00000227850,ENSG00000237897,ENSG00000232952,ENSG00000237480,ENSG00000230932
chr1	105861418	105861568	1:105861418-105861568	ENSG00000237897,ENSG00000232952,ENSG00000237480,ENSG00000230932
chr1	106022453	106022603	1:106022453-106022603	ENSG00000233047,ENSG00000237480,ENSG00000230932
chr1	106196632	106196783	1:106196632-106196783	ENSG00000237480,ENSG00000230932
chr1	106222553	106222703	1:106222553-106222703	ENSG00000225036,ENSG00000237897,ENSG00000232952,ENSG00000237480,ENSG00000230932,ENSG00000233449,ENSG00000232551
chr1	106268223	106268383	1:106268223-106268383	ENSG00000237480,ENSG00000230932,ENSG00000237460
chr1	106498358	106498525	1:106498358-106498525	ENSG00000237480,ENSG00000230932,ENSG00000270342,ENSG00000237460,ENSG00000186086
chr1	106529827	106529977	1:106529827-106529977	ENSG00000270342,ENSG00000186086
chr1	106699513	106699751	1:106699513-106699751	ENSG00000237480,ENSG00000230932,ENSG00000270342,ENSG00000270976,ENSG00000233449,ENSG00000232551,ENSG00000237460
chr1	106753197	106753347	1:106753197-106753347	ENSG00000270976,ENSG00000233449,ENSG00000232551,ENSG00000237460
chr1	106755776	106755926	1:106755776-106755926	ENSG00000270976,ENSG00000233449,ENSG00000232551,ENSG00000237460
chr1	106937213	106937363	1:106937213-106937363	ENSG00000237897,ENSG00000232952,ENSG00000237480,ENSG00000230932,ENSG00000270342,ENSG00000270976,ENSG00000233449,ENSG00000232551,ENSG00000237460,ENSG00000224550,ENSG00000238118,ENSG00000224698
chr1	106964561	106964711	1:106964561-106964711	ENSG00000270976,ENSG00000233449,ENSG00000232551,ENSG00000237460
chr1	107056573	107056723	1:107056573-107056723	ENSG00000233449,ENSG00000237460,ENSG00000198890
chr1	107057073	107057223	1:107057073-107057223	ENSG00000198890
chr1	107057393	107057543	1:107057393-107057543	ENSG00000198890
chr1	107142059	107142370	1:107142059-107142370	ENSG00000233449,ENSG00000162631
chr1	107264682	107264840	1:107264682-107264840	ENSG00000162631
chr1	107277106	107277257	1:107277106-107277257	ENSG00000224550,ENSG00000186086
chr1	107430756	107430923	1:107430756-107430923	ENSG00000224550
chr1	107529653	107529823	1:107529653-107529823	ENSG00000224550,ENSG00000196427
chr1	107595774	107595924	1:107595774-107595924	ENSG00000224550,ENSG00000186086
chr1	107648133	107648334	1:107648133-107648334	ENSG00000196427
chr1	107668899	107669049	1:107668899-107669049	ENSG00000134215
chr1	107750493	107750644	1:107750493-107750644	ENSG00000134215,ENSG00000196427
chr1	107782353	107782543	1:107782353-107782543	ENSG00000134215,ENSG00000275455,ENSG00000230489,ENSG00000186086
chr1	107820913	107821063	1:107820913-107821063	ENSG00000134215,ENSG00000275455
chr1	107829452	107829643	1:107829452-107829643	ENSG00000134215,ENSG00000275455
chr1	107936613	107936763	1:107936613-107936763	ENSG00000134215,ENSG00000275455,ENSG00000230489
chr1	107965793	107965943	1:107965793-107965943	ENSG00000134215,ENSG00000275455,ENSG00000230489,ENSG00000186086
chr1	108000853	108001043	1:108000853-108001043	ENSG00000237460,ENSG00000224550,ENSG00000134215,ENSG00000275455,ENSG00000230489,ENSG00000226822,ENSG00000238118,ENSG00000224698,ENSG00000186086
chr1	108053268	108053418	1:108053268-108053418	ENSG00000226822
chr1	108057695	108057845	1:108057695-108057845	ENSG00000226822
chr1	108089496	108089736	1:108089496-108089736	-
chr1	108118598	108118748	1:108118598-108118748	ENSG00000275455
chr1	108125633	108125803	1:108125633-108125803	ENSG00000134215,ENSG00000275455,ENSG00000230489,ENSG00000238118,ENSG00000224698
chr1	108177453	108177603	1:108177453-108177603	-
chr1	108199253	108199403	1:108199253-108199403	ENSG00000085491,ENSG00000260879,ENSG00000280186
chr1	108199433	108199583	1:108199433-108199583	ENSG00000085491,ENSG00000260879,ENSG00000280186
chr1	108199873	108200023	1:108199873-108200023	ENSG00000085491,ENSG00000260879,ENSG00000280186
chr1	108200133	108200423	1:108200133-108200423	ENSG00000085491,ENSG00000260879,ENSG00000280186,ENSG00000196427
chr1	108200473	108200703	1:108200473-108200703	ENSG00000085491,ENSG00000260879,ENSG00000280186,ENSG00000196427
chr1	108200833	108200989	1:108200833-108200989	ENSG00000085491,ENSG00000260879,ENSG00000280186,ENSG00000196427
chr1	108512604	108512765	1:108512604-108512765	ENSG00000283354,ENSG00000227832,ENSG00000226483,ENSG00000162636
chr1	108559576	108559726	1:108559576-108559726	ENSG00000238122,ENSG00000241361,ENSG00000162636
chr1	108559873	108560023	1:108559873-108560023	ENSG00000238122,ENSG00000241361,ENSG00000186086,ENSG00000283354,ENSG00000227832,ENSG00000226483,ENSG00000162636
chr1	108560513	108560813	1:108560513-108560813	ENSG00000186086,ENSG00000283354,ENSG00000227832,ENSG00000162636
chr1	108560993	108561143	1:108560993-108561143	ENSG00000186086,ENSG00000283354,ENSG00000227832,ENSG00000162636
chr1	108591111	108591264	1:108591111-108591264	ENSG00000243967,ENSG00000186086,ENSG00000283354,ENSG00000227832,ENSG00000162636
chr1	108608191	108608341	1:108608191-108608341	ENSG00000283354,ENSG00000227832,ENSG00000162636
chr1	108634673	108634823	1:108634673-108634823	ENSG00000283354,ENSG00000227832,ENSG00000162636
chr1	108643633	108643803	1:108643633-108643803	ENSG00000186086,ENSG00000283354,ENSG00000227832,ENSG00000226483,ENSG00000162636,ENSG00000162639,ENSG00000285923,ENSG00000134184
chr1	108646955	108647123	1:108646955-108647123	ENSG00000243967,ENSG00000283354,ENSG00000227832,ENSG00000162639,ENSG00000285923
chr1	108661213	108661363	1:108661213-108661363	ENSG00000186086,ENSG00000283354,ENSG00000227832,ENSG00000162639,ENSG00000285923
chr1	108692193	108692363	1:108692193-108692363	ENSG00000186086,ENSG00000162639,ENSG00000285923,ENSG00000134186,ENSG00000232971,ENSG00000228076
chr1	108692713	108692883	1:108692713-108692883	ENSG00000134186
chr1	108704653	108704803	1:108704653-108704803	ENSG00000134186,ENSG00000143107,ENSG00000232971
chr1	108719513	108719663	1:108719513-108719663	ENSG00000243967,ENSG00000143107,ENSG00000232971
chr1	108719993	108720143	1:108719993-108720143	ENSG00000186086,ENSG00000143107,ENSG00000232971,ENSG00000228076
chr1	108746513	108746663	1:108746513-108746663	ENSG00000238118,ENSG00000224698,ENSG00000134186,ENSG00000143107,ENSG00000232971,ENSG00000116266,ENSG00000228076,ENSG00000203897,ENSG00000237349
chr1	108747353	108747503	1:108747353-108747503	ENSG00000232971,ENSG00000116266,ENSG00000228076
chr1	108816433	108816603	1:108816433-108816603	ENSG00000228076,ENSG00000162641,ENSG00000203897,ENSG00000121957,ENSG00000237349,ENSG00000244716
chr1	108828232	108828423	1:108828232-108828423	ENSG00000162641,ENSG00000203897,ENSG00000121957
chr1	108830613	108830783	1:108830613-108830783	ENSG00000162641,ENSG00000203897,ENSG00000121957
chr1	108876873	108877023	1:108876873-108877023	ENSG00000203897,ENSG00000121957
chr1	108898233	108898383	1:108898233-108898383	ENSG00000203897,ENSG00000121957
chr1	108963133	108963283	1:108963133-108963283	ENSG00000162641,ENSG00000121940,ENSG00000237349,ENSG00000244716
chr1	108963413	108963603	1:108963413-108963603	ENSG00000162641,ENSG00000121940,ENSG00000237349,ENSG00000244716
chr1	109011473	109011643	1:109011473-109011643	ENSG00000237349,ENSG00000244716,ENSG00000228665
chr1	109042033	109042203	1:109042033-109042203	ENSG00000121940,ENSG00000085433,ENSG00000237349,ENSG00000244716,ENSG00000228665,ENSG00000228054,ENSG00000197780
chr1	109042426	109042576	1:109042426-109042576	ENSG00000085433,ENSG00000228665,ENSG00000228054
chr1	109075512	109075812	1:109075512-109075812	ENSG00000197780
chr1	109075993	109076163	1:109075993-109076163	ENSG00000121940,ENSG00000085433,ENSG00000237349,ENSG00000244716,ENSG00000228665,ENSG00000197780,ENSG00000273382,ENSG00000215717,ENSG00000278249,ENSG00000270066,ENSG00000251484,ENSG00000179902
chr1	109090613	109090783	1:109090613-109090783	ENSG00000237349,ENSG00000244716,ENSG00000228665,ENSG00000197780,ENSG00000273382,ENSG00000215717,ENSG00000278249,ENSG00000270066,ENSG00000251484,ENSG00000179902,ENSG00000116299
chr1	109100053	109100203	1:109100053-109100203	ENSG00000121940,ENSG00000085433,ENSG00000237349,ENSG00000244716,ENSG00000228665,ENSG00000197780,ENSG00000273382,ENSG00000215717,ENSG00000278249,ENSG00000270066,ENSG00000251484,ENSG00000179902,ENSG00000116299
chr1	109112773	109112923	1:109112773-109112923	ENSG00000237349,ENSG00000244716,ENSG00000278249,ENSG00000270066,ENSG00000251484,ENSG00000179902,ENSG00000116299
chr1	109151251	109151403	1:109151251-109151403	-
chr1	109162393	109162563	1:109162393-109162563	ENSG00000116299
chr1	109181323	109181473	1:109181323-109181473	ENSG00000116299
chr1	109197413	109197603	1:109197413-109197603	ENSG00000116299
chr1	109198439	109198589	1:109198439-109198589	ENSG00000116299
chr1	109201289	109201443	1:109201289-109201443	ENSG00000116299,ENSG00000031698
chr1	109208938	109209088	1:109208938-109209088	ENSG00000116299,ENSG00000031698
chr1	109213828	109214008	1:109213828-109214008	ENSG00000031698
chr1	109229833	109229983	1:109229833-109229983	ENSG00000031698
chr1	109240713	109240863	1:109240713-109240863	ENSG00000031698,ENSG00000143126
chr1	109263713	109263863	1:109263713-109263863	ENSG00000143126
chr1	109277533	109277683	1:109277533-109277683	ENSG00000143126,ENSG00000134222
chr1	109283173	109283323	1:109283173-109283323	ENSG00000143126,ENSG00000134222,ENSG00000221986
chr1	109298673	109298883	1:109298673-109298883	ENSG00000221986
chr1	109299213	109299383	1:109299213-109299383	ENSG00000134222,ENSG00000221986
chr1	109299833	109299983	1:109299833-109299983	ENSG00000143126,ENSG00000134222,ENSG00000221986
chr1	109370793	109370963	1:109370793-109370963	ENSG00000134243
chr1	109371028	109371178	1:109371028-109371178	ENSG00000134243
chr1	109393093	109393243	1:109393093-109393243	ENSG00000134243
chr1	109398013	109398163	1:109398013-109398163	ENSG00000143126,ENSG00000134222,ENSG00000134243
chr1	109399467	109399630	1:109399467-109399630	ENSG00000134222,ENSG00000134243
chr1	109425953	109426103	1:109425953-109426103	ENSG00000143106
chr1	109426493	109426643	1:109426493-109426643	ENSG00000143106,ENSG00000143028,ENSG00000162650,ENSG00000174151,ENSG00000181754
chr1	109438913	109439063	1:109438913-109439063	ENSG00000196427,ENSG00000143106,ENSG00000143028,ENSG00000181754
chr1	109483773	109483923	1:109483773-109483923	ENSG00000143028,ENSG00000162650,ENSG00000174151,ENSG00000181754
chr1	109484113	109484303	1:109484113-109484303	ENSG00000143028,ENSG00000162650,ENSG00000174151,ENSG00000181754
chr1	109490713	109490903	1:109490713-109490903	ENSG00000162650,ENSG00000174151,ENSG00000181754
chr1	109493973	109494313	1:109493973-109494313	ENSG00000162650,ENSG00000174151,ENSG00000181754,ENSG00000156097
chr1	109532402	109532563	1:109532402-109532563	ENSG00000174151,ENSG00000181754,ENSG00000156097,ENSG00000254942
chr1	109532913	109533063	1:109532913-109533063	ENSG00000174151,ENSG00000181754,ENSG00000156097,ENSG00000254942
chr1	109546393	109546543	1:109546393-109546543	ENSG00000156097,ENSG00000254942,ENSG00000065135,ENSG00000206832,ENSG00000225113,ENSG00000284443,ENSG00000134183,ENSG00000116337,ENSG00000228703
chr1	109548473	109548623	1:109548473-109548623	ENSG00000181754,ENSG00000156097,ENSG00000254942,ENSG00000065135,ENSG00000206832,ENSG00000225113,ENSG00000284443,ENSG00000134183,ENSG00000116337,ENSG00000228703
chr1	109617413	109617563	1:109617413-109617563	ENSG00000206832,ENSG00000225113,ENSG00000284443,ENSG00000134183,ENSG00000116337
chr1	109619553	109619703	1:109619553-109619703	ENSG00000206832,ENSG00000225113,ENSG00000284443,ENSG00000134183,ENSG00000116337
chr1	109619707	109619857	1:109619707-109619857	ENSG00000206832,ENSG00000225113,ENSG00000284443,ENSG00000134183,ENSG00000116337
chr1	109620953	109621103	1:109620953-109621103	ENSG00000206832,ENSG00000225113,ENSG00000284443,ENSG00000134183,ENSG00000116337,ENSG00000228703
chr1	109636453	109636603	1:109636453-109636603	ENSG00000206832,ENSG00000225113,ENSG00000284443,ENSG00000116337,ENSG00000228703
chr1	109640312	109640462	1:109640312-109640462	ENSG00000228703,ENSG00000235045,ENSG00000168765,ENSG00000134184,ENSG00000260246
chr1	109643453	109643603	1:109643453-109643603	ENSG00000206832,ENSG00000225113,ENSG00000284443,ENSG00000228703,ENSG00000235045,ENSG00000168765,ENSG00000134184,ENSG00000260246,ENSG00000241720
chr1	109644853	109645003	1:109644853-109645003	ENSG00000065135,ENSG00000206832,ENSG00000225113,ENSG00000284443,ENSG00000116337,ENSG00000228703,ENSG00000235045,ENSG00000168765,ENSG00000134184,ENSG00000260246,ENSG00000241720
chr1	109649453	109649603	1:109649453-109649603	ENSG00000235045,ENSG00000168765
chr1	109649733	109649883	1:109649733-109649883	ENSG00000235045,ENSG00000168765
chr1	109656013	109656163	1:109656013-109656163	ENSG00000235045,ENSG00000168765,ENSG00000213366,ENSG00000134184
chr1	109667893	109668043	1:109667893-109668043	ENSG00000235045,ENSG00000168765,ENSG00000213366,ENSG00000134184,ENSG00000241720,ENSG00000134202
chr1	109687672	109687823	1:109687672-109687823	ENSG00000134184,ENSG00000260246,ENSG00000134201,ENSG00000241720
chr1	109740253	109740443	1:109740253-109740443	ENSG00000241720,ENSG00000134202
chr1	109769454	109769604	1:109769454-109769604	ENSG00000241720,ENSG00000134202,ENSG00000198758
chr1	109773753	109773923	1:109773753-109773923	ENSG00000065135,ENSG00000168765,ENSG00000134184,ENSG00000241720,ENSG00000134202,ENSG00000198758
chr1	109776953	109777123	1:109776953-109777123	ENSG00000241720,ENSG00000134202,ENSG00000198758,ENSG00000168710
chr1	109785013	109785163	1:109785013-109785163	ENSG00000241720,ENSG00000224927
chr1	109786573	109786723	1:109786573-109786723	ENSG00000241720,ENSG00000224927,ENSG00000261055
chr1	109792213	109792363	1:109792213-109792363	ENSG00000206832,ENSG00000225113,ENSG00000284443,ENSG00000241720,ENSG00000134202,ENSG00000224927,ENSG00000228420,ENSG00000235005,ENSG00000261055,ENSG00000168710
chr1	109796939	109797089	1:109796939-109797089	ENSG00000224927
chr1	109821333	109821503	1:109821333-109821503	ENSG00000224927,ENSG00000228420
chr1	109872334	109872503	1:109872334-109872503	ENSG00000134184,ENSG00000224927,ENSG00000235005,ENSG00000261055
chr1	109873483	109873633	1:109873483-109873633	ENSG00000224927,ENSG00000235005,ENSG00000261055
chr1	109877433	109877603	1:109877433-109877603	ENSG00000224927,ENSG00000228420,ENSG00000235005,ENSG00000261055
chr1	109910693	109910863	1:109910693-109910863	ENSG00000235005,ENSG00000261055,ENSG00000184371
chr1	109914653	109914823	1:109914653-109914823	ENSG00000235005,ENSG00000261055,ENSG00000184371
chr1	109927993	109928163	1:109927993-109928163	ENSG00000241720,ENSG00000224927,ENSG00000235005,ENSG00000261055,ENSG00000184371
chr1	109928613	109928823	1:109928613-109928823	ENSG00000261055,ENSG00000184371
chr1	109928860	109929010	1:109928860-109929010	-
chr1	109931193	109931363	1:109931193-109931363	ENSG00000235005,ENSG00000261055
chr1	109934333	109934523	1:109934333-109934523	ENSG00000261055
chr1	109960033	109960323	1:109960033-109960323	ENSG00000241720,ENSG00000224927,ENSG00000261055
chr1	109960473	109960643	1:109960473-109960643	ENSG00000241720,ENSG00000224927,ENSG00000261055
chr1	109984593	109984743	1:109984593-109984743	ENSG00000065135,ENSG00000206832,ENSG00000225113,ENSG00000284443,ENSG00000168765,ENSG00000134184,ENSG00000241720,ENSG00000134202,ENSG00000198758,ENSG00000224927,ENSG00000235005,ENSG00000261055,ENSG00000168710
chr1	110004093	110004303	1:110004093-110004303	ENSG00000206832,ENSG00000241720,ENSG00000168710,ENSG00000156150
chr1	110011593	110011843	1:110011593-110011843	ENSG00000168710
chr1	110029693	110029845	1:110029693-110029845	ENSG00000168710,ENSG00000143093,ENSG00000156150
chr1	110034473	110034643	1:110034473-110034643	ENSG00000143093,ENSG00000258634,ENSG00000156150,ENSG00000282852
chr1	110053949	110054099	1:110053949-110054099	ENSG00000143093,ENSG00000258634,ENSG00000156150
chr1	110088214	110088364	1:110088214-110088364	ENSG00000258634,ENSG00000156150,ENSG00000258673,ENSG00000235526
chr1	110106245	110106395	1:110106245-110106395	ENSG00000258634,ENSG00000156150,ENSG00000258673,ENSG00000186150,ENSG00000235526
chr1	110116544	110116694	1:110116544-110116694	ENSG00000156150,ENSG00000186150,ENSG00000235526
chr1	110150393	110150543	1:110150393-110150543	ENSG00000197106,ENSG00000227091,ENSG00000235526
chr1	110156013	110156183	1:110156013-110156183	ENSG00000197106,ENSG00000227091,ENSG00000235526,ENSG00000282852,ENSG00000200536
chr1	110203093	110203303	1:110203093-110203303	ENSG00000197106,ENSG00000227091,ENSG00000235526,ENSG00000224965,ENSG00000116396,ENSG00000282852,ENSG00000200536,ENSG00000273373,ENSG00000143125,ENSG00000270380,ENSG00000282887,ENSG00000283999,ENSG00000240194
chr1	110207829	110207979	1:110207829-110207979	ENSG00000235526,ENSG00000224965,ENSG00000116396,ENSG00000282852,ENSG00000200536,ENSG00000143125,ENSG00000270380
chr1	110312693	110312863	1:110312693-110312863	ENSG00000235526,ENSG00000224965,ENSG00000116396,ENSG00000282852,ENSG00000200536,ENSG00000273373,ENSG00000143125,ENSG00000270380,ENSG00000282887,ENSG00000283999,ENSG00000240194
chr1	110338993	110339203	1:110338993-110339203	ENSG00000235526,ENSG00000224965,ENSG00000116396,ENSG00000282852,ENSG00000200536,ENSG00000227963,ENSG00000162775,ENSG00000224699,ENSG00000168679,ENSG00000273373,ENSG00000134248,ENSG00000143125,ENSG00000270380,ENSG00000282887,ENSG00000283999,ENSG00000240194,ENSG00000177272,ENSG00000237415
chr1	110348933	110349083	1:110348933-110349083	ENSG00000224699,ENSG00000273373
chr1	110390206	110390356	1:110390206-110390356	ENSG00000224699,ENSG00000168679,ENSG00000273373,ENSG00000134248
chr1	110407633	110407803	1:110407633-110407803	ENSG00000224699,ENSG00000168679,ENSG00000273373,ENSG00000134248,ENSG00000143125,ENSG00000270380,ENSG00000240194
chr1	110460373	110460523	1:110460373-110460523	ENSG00000235526,ENSG00000224965,ENSG00000116396,ENSG00000282852,ENSG00000200536,ENSG00000224699,ENSG00000273373,ENSG00000134248,ENSG00000143125,ENSG00000270380,ENSG00000282887,ENSG00000283999,ENSG00000240194
chr1	110496093	110496243	1:110496093-110496243	ENSG00000200536,ENSG00000143125,ENSG00000282887,ENSG00000283999,ENSG00000240194,ENSG00000235407,ENSG00000143105
chr1	110524557	110524707	1:110524557-110524707	ENSG00000143105
chr1	110542833	110542983	1:110542833-110542983	ENSG00000143105,ENSG00000177301,ENSG00000259834
chr1	110615860	110616023	1:110615860-110616023	ENSG00000177301,ENSG00000259834,ENSG00000177272,ENSG00000199710
chr1	110746614	110746764	1:110746614-110746764	ENSG00000259834,ENSG00000177272,ENSG00000199710
chr1	110746773	110746943	1:110746773-110746943	ENSG00000177301,ENSG00000259834,ENSG00000177272,ENSG00000199710,ENSG00000237415,ENSG00000232791
chr1	110781013	110781163	1:110781013-110781163	ENSG00000177301,ENSG00000259834,ENSG00000177272,ENSG00000199710,ENSG00000237415,ENSG00000232791,ENSG00000143119
chr1	110783373	110783562	1:110783373-110783562	ENSG00000177301,ENSG00000259834,ENSG00000177272,ENSG00000199710,ENSG00000237415,ENSG00000232791
chr1	110963273	110963443	1:110963273-110963443	ENSG00000177272,ENSG00000237415,ENSG00000232791,ENSG00000143119,ENSG00000261654,ENSG00000232811,ENSG00000121931,ENSG00000273010,ENSG00000225672,ENSG00000252760
chr1	110964013	110964183	1:110964013-110964183	ENSG00000259834,ENSG00000177272,ENSG00000199710,ENSG00000237415,ENSG00000232791,ENSG00000143119,ENSG00000261654,ENSG00000232811,ENSG00000121931,ENSG00000273010,ENSG00000225672,ENSG00000252760,ENSG00000272982,ENSG00000273221,ENSG00000236040,ENSG00000203878,ENSG00000134216,ENSG00000234020,ENSG00000085465
chr1	111030628	111030803	1:111030628-111030803	ENSG00000237415,ENSG00000232791,ENSG00000225672,ENSG00000252760
chr1	111082584	111082734	1:111082584-111082734	ENSG00000225672,ENSG00000252760
chr1	111139353	111139543	1:111139353-111139543	ENSG00000156171,ENSG00000134255,ENSG00000272982,ENSG00000273221
chr1	111140093	111140243	1:111140093-111140243	ENSG00000156171,ENSG00000134255,ENSG00000272982,ENSG00000273221,ENSG00000162777,ENSG00000203878,ENSG00000134216,ENSG00000234020
chr1	111140613	111140803	1:111140613-111140803	ENSG00000156171,ENSG00000134255,ENSG00000272982,ENSG00000273221
chr1	111194986	111195136	1:111194986-111195136	ENSG00000272982,ENSG00000273221,ENSG00000162777
chr1	111195193	111195343	1:111195193-111195343	ENSG00000272982,ENSG00000273221,ENSG00000162777,ENSG00000203878
chr1	111222983	111223143	1:111222983-111223143	ENSG00000272982,ENSG00000273221,ENSG00000162777,ENSG00000064886,ENSG00000236040,ENSG00000203878,ENSG00000134216,ENSG00000229283,ENSG00000232240
chr1	111226033	111226203	1:111226033-111226203	ENSG00000272982,ENSG00000064886,ENSG00000236040,ENSG00000203878,ENSG00000134216,ENSG00000229283,ENSG00000232240
chr1	111228193	111228343	1:111228193-111228343	ENSG00000064886,ENSG00000236040,ENSG00000203878,ENSG00000134216,ENSG00000229283,ENSG00000232240
chr1	111228553	111228723	1:111228553-111228723	ENSG00000272982,ENSG00000273221,ENSG00000162777,ENSG00000064886,ENSG00000236040,ENSG00000203878,ENSG00000134216,ENSG00000229283,ENSG00000232240,ENSG00000234020,ENSG00000236012,ENSG00000085465,ENSG00000260948
chr1	111334254	111334404	1:111334254-111334404	ENSG00000236040,ENSG00000203878,ENSG00000134216,ENSG00000229283,ENSG00000232240,ENSG00000234020,ENSG00000236012
chr1	111346253	111346403	1:111346253-111346403	ENSG00000236040,ENSG00000203878,ENSG00000134216,ENSG00000229283,ENSG00000232240,ENSG00000173947,ENSG00000234020,ENSG00000236012
chr1	111346513	111346683	1:111346513-111346683	ENSG00000236040,ENSG00000203878,ENSG00000134216,ENSG00000229283,ENSG00000232240,ENSG00000173947,ENSG00000234020,ENSG00000236012,ENSG00000085465
chr1	111399913	111400063	1:111399913-111400063	ENSG00000272982,ENSG00000236040,ENSG00000203878,ENSG00000134216,ENSG00000229283,ENSG00000232240,ENSG00000234020,ENSG00000236012,ENSG00000227179,ENSG00000085465,ENSG00000260948,ENSG00000233337
chr1	111449313	111449463	1:111449313-111449463	ENSG00000272982,ENSG00000203878,ENSG00000234020,ENSG00000236012,ENSG00000085465,ENSG00000260948,ENSG00000233337,ENSG00000243960,ENSG00000116455,ENSG00000199890,ENSG00000116459,ENSG00000143110,ENSG00000200360,ENSG00000171385,ENSG00000232558,ENSG00000231437
chr1	111481753	111481963	1:111481753-111481963	ENSG00000143110,ENSG00000121933,ENSG00000200360
chr1	111508293	111508463	1:111508293-111508463	ENSG00000085465,ENSG00000260948,ENSG00000143110,ENSG00000121933,ENSG00000200360,ENSG00000282608,ENSG00000231346,ENSG00000215867,ENSG00000201028,ENSG00000284830,ENSG00000064703,ENSG00000171385
chr1	111538473	111538643	1:111538473-111538643	ENSG00000085465,ENSG00000121933,ENSG00000200360,ENSG00000116473,ENSG00000231346,ENSG00000215867,ENSG00000232558,ENSG00000237556
chr1	111560130	111560280	1:111560130-111560280	ENSG00000121933
chr1	111592813	111592963	1:111592813-111592963	ENSG00000231346,ENSG00000215867
chr1	111593073	111593243	1:111593073-111593243	ENSG00000231346,ENSG00000215867
chr1	111619633	111619803	1:111619633-111619803	ENSG00000143110,ENSG00000200360,ENSG00000116473,ENSG00000231346,ENSG00000215867,ENSG00000201028
chr1	111620268	111620418	1:111620268-111620418	ENSG00000116473,ENSG00000231346,ENSG00000215867
chr1	111656493	111656643	1:111656493-111656643	ENSG00000143110,ENSG00000200360,ENSG00000215867,ENSG00000201028
chr1	111679653	111679803	1:111679653-111679803	ENSG00000143110,ENSG00000200360,ENSG00000215867,ENSG00000201028
chr1	111690373	111690543	1:111690373-111690543	ENSG00000236012,ENSG00000085465,ENSG00000260948,ENSG00000143110,ENSG00000200360,ENSG00000231346,ENSG00000215867,ENSG00000201028,ENSG00000064703,ENSG00000171385,ENSG00000232558,ENSG00000237556,ENSG00000231437
chr1	111714973	111715123	1:111714973-111715123	ENSG00000143110,ENSG00000197852,ENSG00000227811,ENSG00000284830,ENSG00000064703,ENSG00000231437
chr1	111733441	111733623	1:111733441-111733623	ENSG00000197852,ENSG00000227811
chr1	111733693	111733843	1:111733693-111733843	ENSG00000197852,ENSG00000227811
chr1	111739133	111739283	1:111739133-111739283	ENSG00000197852,ENSG00000227811
chr1	111739342	111739492	1:111739342-111739492	ENSG00000197852,ENSG00000227811,ENSG00000284830
chr1	111740211	111740361	1:111740211-111740361	ENSG00000197852,ENSG00000227811,ENSG00000284830
chr1	111747331	111747481	1:111747331-111747481	ENSG00000284830,ENSG00000064703
chr1	111755773	111755943	1:111755773-111755943	ENSG00000085465,ENSG00000143110,ENSG00000200360,ENSG00000197852,ENSG00000284830,ENSG00000064703,ENSG00000171385,ENSG00000232558,ENSG00000231437
chr1	111769613	111769803	1:111769613-111769803	ENSG00000143110,ENSG00000284830,ENSG00000064703,ENSG00000232558,ENSG00000231437
chr1	112083633	112083783	1:112083633-112083783	ENSG00000171385,ENSG00000232558,ENSG00000237556,ENSG00000231437
chr1	112170716	112170866	1:112170716-112170866	ENSG00000171385,ENSG00000232558,ENSG00000237556,ENSG00000231437
chr1	112172424	112172625	1:112172424-112172625	ENSG00000171385,ENSG00000232558,ENSG00000237556,ENSG00000231437
chr1	112251913	112252063	1:112251913-112252063	ENSG00000171385,ENSG00000232558,ENSG00000237556,ENSG00000231437
chr1	112297013	112297183	1:112297013-112297183	ENSG00000171385,ENSG00000232558,ENSG00000237556,ENSG00000231437
chr1	112297677	112297827	1:112297677-112297827	ENSG00000231437
chr1	112298672	112298839	1:112298672-112298839	ENSG00000171385,ENSG00000232558,ENSG00000237556,ENSG00000231437
chr1	112369699	112369903	1:112369699-112369903	ENSG00000171385,ENSG00000232558,ENSG00000237556,ENSG00000231437,ENSG00000231246,ENSG00000234388,ENSG00000238761
chr1	112390953	112391103	1:112390953-112391103	ENSG00000237556,ENSG00000231437,ENSG00000238761,ENSG00000143079,ENSG00000283296,ENSG00000134245,ENSG00000007341,ENSG00000116489,ENSG00000235299,ENSG00000252750,ENSG00000155366
chr1	112394253	112394403	1:112394253-112394403	ENSG00000238761,ENSG00000143079,ENSG00000283296,ENSG00000134245,ENSG00000007341,ENSG00000116489,ENSG00000235299,ENSG00000252750
chr1	112394613	112394763	1:112394613-112394763	ENSG00000143079
chr1	112396033	112396183	1:112396033-112396183	ENSG00000171385,ENSG00000231437,ENSG00000238761,ENSG00000143079,ENSG00000283296,ENSG00000134245,ENSG00000007341,ENSG00000116489,ENSG00000235299,ENSG00000252750
chr1	112396452	112396602	1:112396452-112396602	ENSG00000143079
chr1	112396733	112396883	1:112396733-112396883	ENSG00000143079
chr1	112404433	112404603	1:112404433-112404603	ENSG00000143079
chr1	112444360	112444510	1:112444360-112444510	-
chr1	112457353	112457523	1:112457353-112457523	ENSG00000143079,ENSG00000283296
chr1	112465313	112465463	1:112465313-112465463	ENSG00000283296,ENSG00000134245
chr1	112465673	112465823	1:112465673-112465823	ENSG00000283296,ENSG00000134245
chr1	112466233	112466383	1:112466233-112466383	ENSG00000283296,ENSG00000134245
chr1	112513233	112513383	1:112513233-112513383	ENSG00000134245,ENSG00000273483,ENSG00000252750
chr1	112515716	112515913	1:112515716-112515913	ENSG00000134245,ENSG00000273483,ENSG00000252750
chr1	112522693	112522843	1:112522693-112522843	ENSG00000171385,ENSG00000134245,ENSG00000273483,ENSG00000007341,ENSG00000235299,ENSG00000252750
chr1	112524333	112524503	1:112524333-112524503	ENSG00000273483,ENSG00000007341
chr1	112527413	112527583	1:112527413-112527583	ENSG00000007341
chr1	112527733	112527883	1:112527733-112527883	ENSG00000007341
chr1	112544109	112544266	1:112544109-112544266	ENSG00000007341
chr1	112575553	112575703	1:112575553-112575703	ENSG00000235299,ENSG00000252750
chr1	112619693	112619843	1:112619693-112619843	ENSG00000007341,ENSG00000116489,ENSG00000235299,ENSG00000252750
chr1	112673203	112673353	1:112673203-112673353	ENSG00000116489,ENSG00000155363
chr1	112673653	112673823	1:112673653-112673823	ENSG00000116489,ENSG00000235299,ENSG00000252750,ENSG00000155363
chr1	112674313	112674463	1:112674313-112674463	ENSG00000116489,ENSG00000235299,ENSG00000252750,ENSG00000155363
chr1	112674533	112674703	1:112674533-112674703	ENSG00000116489,ENSG00000235299,ENSG00000252750,ENSG00000155363
chr1	112674819	112674983	1:112674819-112674983	ENSG00000116489,ENSG00000235299,ENSG00000252750,ENSG00000155363
chr1	112700633	112700783	1:112700633-112700783	ENSG00000235299,ENSG00000252750,ENSG00000155363,ENSG00000225075,ENSG00000155366
chr1	112700893	112701043	1:112700893-112701043	ENSG00000007341,ENSG00000116489,ENSG00000235299,ENSG00000252750,ENSG00000155363,ENSG00000225075,ENSG00000155366,ENSG00000271810
chr1	112705133	112705303	1:112705133-112705303	ENSG00000007341,ENSG00000116489,ENSG00000235299,ENSG00000252750,ENSG00000155366,ENSG00000271810
chr1	112707332	112707523	1:112707332-112707523	ENSG00000235299,ENSG00000155366,ENSG00000271810
chr1	112715413	112715574	1:112715413-112715574	ENSG00000271810,ENSG00000155367,ENSG00000261595,ENSG00000184599,ENSG00000215866,ENSG00000224167
chr1	112716373	112716523	1:112716373-112716523	ENSG00000271810,ENSG00000155367,ENSG00000261595,ENSG00000184599,ENSG00000234790,ENSG00000215866,ENSG00000224167
chr1	112744406	112744556	1:112744406-112744556	ENSG00000234790
chr1	112804293	112804453	1:112804293-112804453	ENSG00000155367,ENSG00000261595,ENSG00000184599,ENSG00000215866,ENSG00000224167
chr1	112809353	112809503	1:112809353-112809503	ENSG00000155367,ENSG00000261595,ENSG00000184599,ENSG00000215866,ENSG00000224167
chr1	112877804	112877954	1:112877804-112877954	ENSG00000215866,ENSG00000224167,ENSG00000228040
chr1	112881053	112881223	1:112881053-112881223	ENSG00000215866,ENSG00000224167,ENSG00000228040,ENSG00000229020
chr1	112904123	112904283	1:112904123-112904283	ENSG00000215866,ENSG00000224167,ENSG00000228040,ENSG00000229020
chr1	112905910	112906060	1:112905910-112906060	ENSG00000228040,ENSG00000229020
chr1	112956193	112956343	1:112956193-112956343	ENSG00000155380,ENSG00000229020,ENSG00000226419
chr1	112956451	112956601	1:112956451-112956601	ENSG00000155380,ENSG00000229020,ENSG00000226419
chr1	112957533	112957683	1:112957533-112957683	ENSG00000155380,ENSG00000229020,ENSG00000226419
chr1	112998993	112999163	1:112998993-112999163	ENSG00000215866,ENSG00000229020,ENSG00000226419,ENSG00000287807
chr1	113004353	113004643	1:113004353-113004643	ENSG00000215866,ENSG00000224167,ENSG00000229020,ENSG00000226419,ENSG00000287807
chr1	113042533	113042723	1:113042533-113042723	ENSG00000215866,ENSG00000224167,ENSG00000228040,ENSG00000229020,ENSG00000226419
chr1	113057093	113057263	1:113057093-113057263	ENSG00000215866,ENSG00000224167,ENSG00000228040,ENSG00000229020,ENSG00000236887
chr1	113072973	113073123	1:113072973-113073123	ENSG00000155367,ENSG00000261595,ENSG00000184599,ENSG00000215866,ENSG00000224167,ENSG00000228040,ENSG00000155380,ENSG00000229020,ENSG00000226419,ENSG00000238198,ENSG00000198799,ENSG00000237278,ENSG00000233839,ENSG00000236887
chr1	113073573	113073723	1:113073573-113073723	ENSG00000238198,ENSG00000198799
chr1	113110293	113110468	1:113110293-113110468	ENSG00000198799,ENSG00000237278
chr1	113140613	113140776	1:113140613-113140776	ENSG00000237278,ENSG00000233839,ENSG00000236887
chr1	113390253	113390403	1:113390253-113390403	ENSG00000237278,ENSG00000233839,ENSG00000236887,ENSG00000081026,ENSG00000232499,ENSG00000238256
chr1	113396685	113396835	1:113396685-113396835	ENSG00000233839,ENSG00000236887,ENSG00000081026
chr1	113453026	113453203	1:113453026-113453203	ENSG00000233839,ENSG00000236887,ENSG00000232499,ENSG00000238256
chr1	113457033	113457203	1:113457033-113457203	ENSG00000237278,ENSG00000233839,ENSG00000236887,ENSG00000232499,ENSG00000238256
chr1	113542243	113542432	1:113542243-113542432	ENSG00000233839,ENSG00000236887,ENSG00000238256
chr1	113608453	113608623	1:113608453-113608623	ENSG00000233839,ENSG00000236887,ENSG00000238256
chr1	113677953	113678103	1:113677953-113678103	ENSG00000237278,ENSG00000233839,ENSG00000236887,ENSG00000238256
chr1	113701593	113701783	1:113701593-113701783	ENSG00000237278,ENSG00000233839,ENSG00000236887,ENSG00000238256,ENSG00000116793,ENSG00000232450
chr1	113758133	113758283	1:113758133-113758283	ENSG00000116793
chr1	113759473	113759643	1:113759473-113759643	ENSG00000116793
chr1	113812393	113812543	1:113812393-113812543	ENSG00000116793,ENSG00000081019,ENSG00000231128,ENSG00000134242,ENSG00000188761,ENSG00000134262,ENSG00000235527,ENSG00000163349
chr1	113835793	113835943	1:113835793-113835943	ENSG00000134242,ENSG00000226167,ENSG00000188761,ENSG00000134262,ENSG00000118655,ENSG00000163349
chr1	113860768	113860918	1:113860768-113860918	ENSG00000134242,ENSG00000226167,ENSG00000188761
chr1	113860933	113861143	1:113860933-113861143	ENSG00000134242,ENSG00000226167,ENSG00000188761
chr1	113904613	113904763	1:113904613-113904763	ENSG00000134242,ENSG00000188761,ENSG00000134262,ENSG00000118655
chr1	113905073	113905223	1:113905073-113905223	ENSG00000134242,ENSG00000188761,ENSG00000134262,ENSG00000118655,ENSG00000235527,ENSG00000163349
chr1	113929473	113929623	1:113929473-113929623	ENSG00000188761,ENSG00000134262,ENSG00000118655,ENSG00000235527,ENSG00000163349
chr1	113976975	113977125	1:113976975-113977125	ENSG00000116774
chr1	113978873	113979063	1:113978873-113979063	ENSG00000188761,ENSG00000163349,ENSG00000116774,ENSG00000270780,ENSG00000134207,ENSG00000232895
chr1	113979293	113979443	1:113979293-113979443	ENSG00000188761,ENSG00000116774,ENSG00000270780,ENSG00000134207,ENSG00000232895
chr1	113980263	113980413	1:113980263-113980413	ENSG00000116774,ENSG00000270780,ENSG00000134207,ENSG00000232895
chr1	113982653	113982803	1:113982653-113982803	ENSG00000116774,ENSG00000270780,ENSG00000134207,ENSG00000232895
chr1	113984833	113984983	1:113984833-113984983	ENSG00000116774,ENSG00000270780,ENSG00000134207,ENSG00000232895
chr1	114024193	114024343	1:114024193-114024343	ENSG00000188761,ENSG00000270780,ENSG00000282048,ENSG00000134207,ENSG00000232895
chr1	114026093	114026243	1:114026093-114026243	ENSG00000270780,ENSG00000282048,ENSG00000134207,ENSG00000232895
chr1	114109013	114109163	1:114109013-114109163	ENSG00000134207,ENSG00000232895
chr1	114131910	114132060	1:114131910-114132060	ENSG00000134207
chr1	114219273	114219423	1:114219273-114219423	ENSG00000134207,ENSG00000232895
chr1	114282913	114283083	1:114282913-114283083	ENSG00000116774,ENSG00000270780,ENSG00000134207,ENSG00000232895,ENSG00000273698
chr1	114286353	114286503	1:114286353-114286503	ENSG00000232895
chr1	114311013	114311203	1:114311013-114311203	ENSG00000232895
chr1	114346613	114346783	1:114346613-114346783	ENSG00000134207,ENSG00000232895,ENSG00000271419,ENSG00000197323,ENSG00000225650,ENSG00000201114,ENSG00000236480,ENSG00000242769,ENSG00000227970
chr1	114428213	114428363	1:114428213-114428363	ENSG00000225650,ENSG00000201114,ENSG00000236480
chr1	114458418	114458568	1:114458418-114458568	ENSG00000197323,ENSG00000226984,ENSG00000225650,ENSG00000201114
chr1	114511174	114511324	1:114511174-114511324	ENSG00000197323,ENSG00000226984,ENSG00000225650,ENSG00000201114,ENSG00000236480,ENSG00000242769
chr1	114581674	114581824	1:114581674-114581824	ENSG00000225650,ENSG00000201114,ENSG00000236480,ENSG00000116752,ENSG00000175984,ENSG00000242769,ENSG00000201900,ENSG00000227970
chr1	114585354	114585524	1:114585354-114585524	ENSG00000236480,ENSG00000116752,ENSG00000175984
chr1	114670074	114670284	1:114670074-114670284	ENSG00000175984,ENSG00000116748,ENSG00000242769,ENSG00000227970
chr1	114716403	114716564	1:114716403-114716564	ENSG00000242769,ENSG00000213281,ENSG00000009307,ENSG00000201900
chr1	114716754	114716904	1:114716754-114716904	ENSG00000116748,ENSG00000242769,ENSG00000213281,ENSG00000009307,ENSG00000201900,ENSG00000052723
chr1	114757494	114757644	1:114757494-114757644	ENSG00000242769,ENSG00000009307,ENSG00000201900,ENSG00000052723,ENSG00000227970
chr1	114757974	114758144	1:114757974-114758144	ENSG00000242769,ENSG00000213281,ENSG00000009307,ENSG00000201900,ENSG00000052723,ENSG00000227970
chr1	114780634	114780804	1:114780634-114780804	ENSG00000052723,ENSG00000227970
chr1	114979394	114979584	1:114979394-114979584	ENSG00000227970,ENSG00000198765,ENSG00000134200,ENSG00000134198,ENSG00000233730
chr1	115052594	115052764	1:115052594-115052764	ENSG00000134200,ENSG00000134198,ENSG00000233730
chr1	115114477	115114627	1:115114477-115114627	ENSG00000198765,ENSG00000134200,ENSG00000134198,ENSG00000233730
chr1	115123214	115123524	1:115123214-115123524	ENSG00000134200,ENSG00000134198,ENSG00000233730
chr1	115139034	115139184	1:115139034-115139184	ENSG00000227970,ENSG00000198765,ENSG00000134200,ENSG00000134198,ENSG00000233730,ENSG00000134259,ENSG00000287103,ENSG00000226973,ENSG00000274468,ENSG00000232185,ENSG00000270631
chr1	115168834	115169004	1:115168834-115169004	ENSG00000227970,ENSG00000134200,ENSG00000233730,ENSG00000287103,ENSG00000274468
chr1	115218134	115218306	1:115218134-115218306	ENSG00000287103
chr1	115251934	115252084	1:115251934-115252084	ENSG00000285698,ENSG00000228035,ENSG00000134259,ENSG00000287103
chr1	115262954	115263124	1:115262954-115263124	ENSG00000227970,ENSG00000134200,ENSG00000285698,ENSG00000228035,ENSG00000134259,ENSG00000287103,ENSG00000274468
chr1	115266854	115267044	1:115266854-115267044	ENSG00000285698,ENSG00000228035,ENSG00000287103
chr1	115280126	115280276	1:115280126-115280276	ENSG00000285698,ENSG00000228035,ENSG00000134259,ENSG00000287103
chr1	115330629	115330779	1:115330629-115330779	ENSG00000134259,ENSG00000287103
chr1	115402774	115402924	1:115402774-115402924	ENSG00000134259,ENSG00000287103,ENSG00000274468
chr1	115469786	115470136	1:115469786-115470136	ENSG00000226973,ENSG00000274468
chr1	115492492	115492642	1:115492492-115492642	ENSG00000226973,ENSG00000274468
chr1	115507293	115507443	1:115507293-115507443	ENSG00000287103,ENSG00000274468,ENSG00000270631
chr1	115530454	115530644	1:115530454-115530644	ENSG00000274468,ENSG00000229101,ENSG00000232185,ENSG00000270631
chr1	115531854	115532154	1:115531854-115532154	ENSG00000229101,ENSG00000232185,ENSG00000270631
chr1	115545814	115546004	1:115545814-115546004	ENSG00000274468,ENSG00000229101,ENSG00000232185,ENSG00000270631
chr1	115546214	115546384	1:115546214-115546384	ENSG00000274468,ENSG00000229101,ENSG00000232185,ENSG00000270631
chr1	115595874	115596024	1:115595874-115596024	ENSG00000227970,ENSG00000198765,ENSG00000134200,ENSG00000134198,ENSG00000233730,ENSG00000287103,ENSG00000226973,ENSG00000274468,ENSG00000229101,ENSG00000232185,ENSG00000270631,ENSG00000239984,ENSG00000207502,ENSG00000177551,ENSG00000214204,ENSG00000228127,ENSG00000271143
chr1	115608294	115608464	1:115608294-115608464	ENSG00000232185,ENSG00000270631,ENSG00000239984,ENSG00000207502
chr1	115650173	115650323	1:115650173-115650323	ENSG00000207502,ENSG00000173218
chr1	115669163	115669313	1:115669163-115669313	ENSG00000207502,ENSG00000173218
chr1	115670975	115671125	1:115670975-115671125	ENSG00000207502,ENSG00000173218
chr1	115671574	115671724	1:115671574-115671724	ENSG00000207502,ENSG00000173218
chr1	115679134	115679317	1:115679134-115679317	ENSG00000173218
chr1	115706754	115706904	1:115706754-115706904	ENSG00000207502
chr1	115706934	115707084	1:115706934-115707084	ENSG00000207502
chr1	115717634	115717804	1:115717634-115717804	-
chr1	115727974	115728144	1:115727974-115728144	ENSG00000207502,ENSG00000118729,ENSG00000177551,ENSG00000214204,ENSG00000228127
chr1	115771954	115772104	1:115771954-115772104	ENSG00000207502,ENSG00000118729,ENSG00000177551,ENSG00000214204
chr1	115783077	115783227	1:115783077-115783227	-
chr1	115807854	115808024	1:115807854-115808024	ENSG00000177551,ENSG00000214204,ENSG00000228127,ENSG00000271143,ENSG00000163393
chr1	115829381	115829544	1:115829381-115829544	ENSG00000177551,ENSG00000214204,ENSG00000228127,ENSG00000271143
chr1	115929954	115930124	1:115929954-115930124	ENSG00000177551,ENSG00000214204,ENSG00000228127,ENSG00000271143
chr1	115976194	115976344	1:115976194-115976344	ENSG00000177551,ENSG00000214204,ENSG00000228127,ENSG00000271143,ENSG00000163393
chr1	115981474	115981641	1:115981474-115981641	ENSG00000214204,ENSG00000228127,ENSG00000271143,ENSG00000163393
chr1	116002188	116002338	1:116002188-116002338	ENSG00000237993
chr1	116020774	116020944	1:116020774-116020944	ENSG00000214204,ENSG00000228127,ENSG00000271143,ENSG00000163393,ENSG00000237993
chr1	116067654	116067833	1:116067654-116067833	-
chr1	116122974	116123144	1:116122974-116123144	ENSG00000173212,ENSG00000287217
chr1	116139134	116139304	1:116139134-116139304	ENSG00000173212,ENSG00000235933,ENSG00000221040,ENSG00000287217,ENSG00000203865,ENSG00000230381,ENSG00000224950,ENSG00000286276,ENSG00000116815,ENSG00000177173,ENSG00000264419
chr1	116152155	116152344	1:116152155-116152344	ENSG00000235933
chr1	116168414	116168564	1:116168414-116168564	ENSG00000235933
chr1	116246353	116246503	1:116246353-116246503	ENSG00000221040,ENSG00000287217
chr1	116334193	116334343	1:116334193-116334343	ENSG00000221040,ENSG00000287217
chr1	116368320	116368543	1:116368320-116368543	ENSG00000221040,ENSG00000287217,ENSG00000163399
chr1	116373093	116373243	1:116373093-116373243	ENSG00000221040,ENSG00000287217,ENSG00000163399,ENSG00000203865,ENSG00000230381
chr1	116377973	116378123	1:116377973-116378123	ENSG00000221040,ENSG00000287217,ENSG00000163399,ENSG00000203865,ENSG00000212385,ENSG00000230381
chr1	116378190	116378340	1:116378190-116378340	ENSG00000163399
chr1	116418553	116418723	1:116418553-116418723	ENSG00000203865,ENSG00000212385,ENSG00000230381
chr1	116418773	116418923	1:116418773-116418923	ENSG00000203865,ENSG00000212385,ENSG00000230381
chr1	116448913	116449063	1:116448913-116449063	ENSG00000221040,ENSG00000287217,ENSG00000203865,ENSG00000212385,ENSG00000230381,ENSG00000200547,ENSG00000177173
chr1	116472493	116472643	1:116472493-116472643	ENSG00000221040,ENSG00000287217,ENSG00000203865,ENSG00000212385,ENSG00000233154,ENSG00000230381,ENSG00000177173
chr1	116481733	116481883	1:116481733-116481883	ENSG00000233154
chr1	116485333	116485483	1:116485333-116485483	ENSG00000221040,ENSG00000287217,ENSG00000233154,ENSG00000230381,ENSG00000224950,ENSG00000286276,ENSG00000177173
chr1	116497753	116497927	1:116497753-116497927	ENSG00000221040,ENSG00000224950,ENSG00000286276,ENSG00000177173,ENSG00000264419
chr1	116499133	116499324	1:116499133-116499324	ENSG00000221040,ENSG00000224950,ENSG00000286276,ENSG00000177173,ENSG00000264419
chr1	116509353	116509503	1:116509353-116509503	ENSG00000224950,ENSG00000116815,ENSG00000177173,ENSG00000264419
chr1	116574725	116574886	1:116574725-116574886	ENSG00000116815,ENSG00000177173,ENSG00000264419,ENSG00000143061,ENSG00000211543
chr1	116586992	116587143	1:116586992-116587143	ENSG00000116815,ENSG00000177173,ENSG00000264419,ENSG00000143061,ENSG00000211543
chr1	116644190	116644340	1:116644190-116644340	ENSG00000143061
chr1	116684393	116684563	1:116684393-116684563	ENSG00000143061,ENSG00000211543,ENSG00000203864,ENSG00000231072
chr1	116687373	116687600	1:116687373-116687600	ENSG00000143061,ENSG00000211543,ENSG00000203864,ENSG00000231072
chr1	116687753	116687923	1:116687753-116687923	ENSG00000143061,ENSG00000211543,ENSG00000203864,ENSG00000231072
chr1	116724853	116725023	1:116724853-116725023	ENSG00000231072
chr1	116737373	116737543	1:116737373-116737543	ENSG00000231072,ENSG00000223489,ENSG00000116824
chr1	116763333	116763503	1:116763333-116763503	ENSG00000231072,ENSG00000223489,ENSG00000116824,ENSG00000225079,ENSG00000252510
chr1	116777889	116778049	1:116777889-116778049	ENSG00000116824,ENSG00000225079
chr1	116820508	116820683	1:116820508-116820683	-
chr1	116853793	116853963	1:116853793-116853963	ENSG00000231072,ENSG00000116824,ENSG00000272715,ENSG00000134247,ENSG00000252510,ENSG00000134256,ENSG00000236137
chr1	116855996	116856163	1:116855996-116856163	ENSG00000272715,ENSG00000252510
chr1	116878253	116878423	1:116878253-116878423	ENSG00000272715,ENSG00000134247,ENSG00000252510,ENSG00000134256
chr1	116879103	116879253	1:116879103-116879253	ENSG00000272715,ENSG00000252510
chr1	116909993	116910163	1:116909993-116910163	ENSG00000272715,ENSG00000134247,ENSG00000252510
chr1	116951652	116951802	1:116951652-116951802	ENSG00000252510
chr1	116988373	116988523	1:116988373-116988523	ENSG00000134247,ENSG00000252510,ENSG00000134256
chr1	116990753	116990923	1:116990753-116990923	ENSG00000134247,ENSG00000252510,ENSG00000134256
chr1	117026446	117026596	1:117026446-117026596	ENSG00000134256,ENSG00000236137
chr1	117055453	117055603	1:117055453-117055603	ENSG00000236137,ENSG00000116830
chr1	117060133	117060303	1:117060133-117060303	ENSG00000116815,ENSG00000264419,ENSG00000231072,ENSG00000116824,ENSG00000252510,ENSG00000134256,ENSG00000236137,ENSG00000116830,ENSG00000228453,ENSG00000134258,ENSG00000277141,ENSG00000235202
chr1	117060793	117060943	1:117060793-117060943	ENSG00000236137,ENSG00000116830
chr1	117062048	117062198	1:117062048-117062198	ENSG00000236137,ENSG00000116830
chr1	117067882	117068032	1:117067882-117068032	ENSG00000116830
chr1	117068037	117068187	1:117068037-117068187	ENSG00000116830
chr1	117093293	117093443	1:117093293-117093443	ENSG00000116830,ENSG00000215930,ENSG00000134258
chr1	117093813	117093963	1:117093813-117093963	ENSG00000116830,ENSG00000215930
chr1	117094153	117094303	1:117094153-117094303	ENSG00000116830,ENSG00000215930
chr1	117098673	117098823	1:117098673-117098823	ENSG00000116830,ENSG00000215930
chr1	117121813	117121963	1:117121813-117121963	ENSG00000134253,ENSG00000228453,ENSG00000134258,ENSG00000277141,ENSG00000235202
chr1	117122053	117122223	1:117122053-117122223	ENSG00000134253,ENSG00000228453,ENSG00000134258,ENSG00000277141,ENSG00000235202
chr1	117128753	117128903	1:117128753-117128903	ENSG00000134253,ENSG00000228453
chr1	117147113	117147283	1:117147113-117147283	ENSG00000228453,ENSG00000134258,ENSG00000277141,ENSG00000235202
chr1	117147987	117148137	1:117147987-117148137	ENSG00000228453,ENSG00000134258,ENSG00000277141
chr1	117284673	117284863	1:117284673-117284863	ENSG00000134258,ENSG00000277141,ENSG00000235202
chr1	117366753	117366903	1:117366753-117366903	ENSG00000235202,ENSG00000271427,ENSG00000198162
chr1	117367313	117367463	1:117367313-117367463	ENSG00000271427,ENSG00000198162
chr1	117367653	117367803	1:117367653-117367803	ENSG00000271427,ENSG00000198162
chr1	117467315	117467465	1:117467315-117467465	ENSG00000279513
chr1	117501279	117501429	1:117501279-117501429	ENSG00000198162,ENSG00000279513
chr1	117501433	117501585	1:117501433-117501585	ENSG00000198162,ENSG00000279513
chr1	117535090	117535263	1:117535090-117535263	ENSG00000226755,ENSG00000213262,ENSG00000212266
chr1	117573513	117573683	1:117573513-117573683	ENSG00000279513,ENSG00000226755,ENSG00000213262,ENSG00000212266,ENSG00000228217
chr1	117605793	117605963	1:117605793-117605963	ENSG00000226755,ENSG00000236866,ENSG00000183508,ENSG00000213262,ENSG00000212266
chr1	117606722	117606872	1:117606722-117606872	ENSG00000236866,ENSG00000183508,ENSG00000213262
chr1	117612927	117613077	1:117612927-117613077	ENSG00000236866,ENSG00000183508,ENSG00000213262
chr1	117657129	117657279	1:117657129-117657279	ENSG00000213262,ENSG00000212266
chr1	117672153	117672303	1:117672153-117672303	ENSG00000213262,ENSG00000212266
chr1	117696248	117696398	1:117696248-117696398	ENSG00000212266,ENSG00000270719
chr1	117709458	117709608	1:117709458-117709608	ENSG00000212266,ENSG00000270719
chr1	117735113	117735263	1:117735113-117735263	ENSG00000213262,ENSG00000212266,ENSG00000228217
chr1	117754173	117754343	1:117754173-117754343	ENSG00000226755,ENSG00000213262,ENSG00000212266,ENSG00000228217
chr1	117758953	117759123	1:117758953-117759123	ENSG00000277141,ENSG00000279513,ENSG00000226755,ENSG00000213262,ENSG00000212266,ENSG00000228217
chr1	117794193	117794343	1:117794193-117794343	ENSG00000228217
chr1	117821853	117822003	1:117821853-117822003	ENSG00000277141,ENSG00000228217
chr1	117826553	117826743	1:117826553-117826743	ENSG00000228217
chr1	117826849	117826999	1:117826849-117826999	ENSG00000228217
chr1	117828273	117828483	1:117828273-117828483	ENSG00000134258,ENSG00000277141,ENSG00000279513,ENSG00000226755,ENSG00000213262,ENSG00000212266,ENSG00000228217
chr1	117895633	117895783	1:117895633-117895783	ENSG00000279513,ENSG00000228217,ENSG00000196505,ENSG00000065183,ENSG00000277313
chr1	117928872	117929042	1:117928872-117929042	ENSG00000196505,ENSG00000065183
chr1	117929592	117929742	1:117929592-117929742	ENSG00000196505,ENSG00000065183
chr1	117967652	117967822	1:117967652-117967822	ENSG00000155761
chr1	117967932	117968142	1:117967932-117968142	ENSG00000155761
chr1	118077412	118077575	1:118077412-118077575	ENSG00000155761
chr1	118097772	118097922	1:118097772-118097922	-
chr1	118111250	118111400	1:118111250-118111400	-
chr1	118111452	118111622	1:118111452-118111622	-
chr1	118136605	118136755	1:118136605-118136755	ENSG00000222209
chr1	118144872	118145027	1:118144872-118145027	ENSG00000222209
chr1	118151452	118151604	1:118151452-118151604	ENSG00000222209,ENSG00000226126,ENSG00000229911,ENSG00000226172,ENSG00000239216
chr1	118185207	118185362	1:118185207-118185362	ENSG00000155761,ENSG00000287980
chr1	118185491	118185660	1:118185491-118185660	ENSG00000155761,ENSG00000287980
chr1	118223425	118223575	1:118223425-118223575	ENSG00000222209
chr1	118295212	118295362	1:118295212-118295362	ENSG00000222209,ENSG00000275933
chr1	118305112	118305262	1:118305112-118305262	ENSG00000222209
chr1	118333992	118334162	1:118333992-118334162	ENSG00000222209,ENSG00000226126,ENSG00000229911
chr1	118335432	118335602	1:118335432-118335602	ENSG00000222209
chr1	118360972	118361155	1:118360972-118361155	ENSG00000222209
chr1	118504190	118504343	1:118504190-118504343	ENSG00000277313
chr1	118625817	118625967	1:118625817-118625967	ENSG00000226126,ENSG00000229911
chr1	118689078	118689228	1:118689078-118689228	ENSG00000226126,ENSG00000229911
chr1	118739626	118739776	1:118739626-118739776	ENSG00000229911
chr1	118788492	118788662	1:118788492-118788662	ENSG00000226126,ENSG00000229911,ENSG00000275585,ENSG00000275296
chr1	118815908	118816208	1:118815908-118816208	ENSG00000229911
chr1	118862635	118862935	1:118862635-118862935	ENSG00000229911
chr1	118929084	118929242	1:118929084-118929242	-
chr1	118960780	118960930	1:118960780-118960930	ENSG00000226172,ENSG00000239216,ENSG00000224238,ENSG00000230806,ENSG00000227082
chr1	118988012	118988162	1:118988012-118988162	ENSG00000092607,ENSG00000226172,ENSG00000239216,ENSG00000224238,ENSG00000275933,ENSG00000230806,ENSG00000227082
chr1	118988172	118988462	1:118988172-118988462	ENSG00000092607,ENSG00000226172,ENSG00000239216,ENSG00000224238,ENSG00000275933,ENSG00000230806,ENSG00000227082
chr1	119080692	119080842	1:119080692-119080842	ENSG00000222209,ENSG00000229911,ENSG00000226172,ENSG00000239216,ENSG00000116874,ENSG00000224238,ENSG00000223575,ENSG00000236804,ENSG00000203859,ENSG00000273727
chr1	119097492	119097642	1:119097492-119097642	ENSG00000224238,ENSG00000223575,ENSG00000236804,ENSG00000273406,ENSG00000275585,ENSG00000171943
chr1	119101712	119101862	1:119101712-119101862	ENSG00000224238,ENSG00000236804,ENSG00000270231,ENSG00000188610
chr1	119140312	119140502	1:119140312-119140502	ENSG00000116874,ENSG00000224238,ENSG00000236804,ENSG00000231365,ENSG00000198019
chr1	119140532	119140742	1:119140532-119140742	ENSG00000116874,ENSG00000224238,ENSG00000236804,ENSG00000231365,ENSG00000198019
chr1	119210072	119210242	1:119210072-119210242	ENSG00000224238,ENSG00000227056,ENSG00000203859,ENSG00000232780,ENSG00000203858,ENSG00000233029
chr1	119275524	119275702	1:119275524-119275702	ENSG00000227712,ENSG00000232650,ENSG00000116882,ENSG00000230921,ENSG00000203859,ENSG00000232780,ENSG00000203858
chr1	119279473	119279641	1:119279473-119279641	ENSG00000116882,ENSG00000230921,ENSG00000203859,ENSG00000232780,ENSG00000203858
chr1	119285552	119285722	1:119285552-119285722	ENSG00000227712,ENSG00000232650,ENSG00000194297,ENSG00000116882,ENSG00000230921,ENSG00000203859,ENSG00000232780,ENSG00000203858,ENSG00000270392
chr1	119298772	119298944	1:119298772-119298944	ENSG00000227712,ENSG00000232650,ENSG00000194297,ENSG00000203859,ENSG00000232780,ENSG00000203858
chr1	119330152	119330302	1:119330152-119330302	ENSG00000227712,ENSG00000232650,ENSG00000194297
chr1	119367592	119367762	1:119367592-119367762	ENSG00000116882,ENSG00000230921,ENSG00000203859,ENSG00000270231
chr1	119453207	119453357	1:119453207-119453357	ENSG00000203859,ENSG00000232780,ENSG00000203858,ENSG00000235595,ENSG00000187481,ENSG00000229570,ENSG00000273727
chr1	119475932	119476082	1:119475932-119476082	ENSG00000203859,ENSG00000232780,ENSG00000203858,ENSG00000235595,ENSG00000187481,ENSG00000229570,ENSG00000203857,ENSG00000275933,ENSG00000286106
chr1	119549752	119549902	1:119549752-119549902	ENSG00000203859,ENSG00000232780,ENSG00000203858,ENSG00000187481,ENSG00000229570,ENSG00000203857,ENSG00000226443,ENSG00000249798,ENSG00000239873,ENSG00000203855,ENSG00000198019
chr1	119553792	119553942	1:119553792-119553942	ENSG00000229570,ENSG00000203857,ENSG00000226443,ENSG00000249798,ENSG00000239873,ENSG00000203855
chr1	119554312	119554462	1:119554312-119554462	ENSG00000203859,ENSG00000232780,ENSG00000203858,ENSG00000235595,ENSG00000187481,ENSG00000229570,ENSG00000203857,ENSG00000226443,ENSG00000249798,ENSG00000239873,ENSG00000203855,ENSG00000240244,ENSG00000260941,ENSG00000198857,ENSG00000223804,ENSG00000286106,ENSG00000275296
chr1	119582912	119583102	1:119582912-119583102	ENSG00000229570,ENSG00000203857,ENSG00000226443,ENSG00000203855,ENSG00000240244,ENSG00000260941,ENSG00000198857
chr1	119587452	119587602	1:119587452-119587602	ENSG00000203859,ENSG00000232780,ENSG00000203858,ENSG00000187481,ENSG00000229570,ENSG00000203857,ENSG00000226443,ENSG00000249798,ENSG00000203855,ENSG00000240244,ENSG00000260941,ENSG00000198857,ENSG00000270392,ENSG00000285215,ENSG00000275585,ENSG00000275296
chr1	119613872	119614022	1:119613872-119614022	ENSG00000229570,ENSG00000203857,ENSG00000240244,ENSG00000260941,ENSG00000198857,ENSG00000143067,ENSG00000092621,ENSG00000274642,ENSG00000188610,ENSG00000171943,ENSG00000230806,ENSG00000227082
chr1	119631883	119632033	1:119631883-119632033	ENSG00000143067,ENSG00000270231,ENSG00000275296,ENSG00000230806,ENSG00000227082
chr1	119648232	119648382	1:119648232-119648382	ENSG00000143067,ENSG00000092621
chr1	119663277	119663439	1:119663277-119663439	ENSG00000143067,ENSG00000092621,ENSG00000275296
chr1	119675652	119675802	1:119675652-119675802	ENSG00000229570,ENSG00000240244,ENSG00000260941,ENSG00000198857,ENSG00000092621,ENSG00000277313,ENSG00000286106,ENSG00000273136,ENSG00000275296
chr1	119711812	119712002	1:119711812-119712002	ENSG00000092621
chr1	119712717	119712901	1:119712717-119712901	ENSG00000092621
chr1	119744212	119744362	1:119744212-119744362	ENSG00000092621,ENSG00000134240
chr1	119771139	119771302	1:119771139-119771302	ENSG00000134240
chr1	119809072	119809242	1:119809072-119809242	ENSG00000134193,ENSG00000215864,ENSG00000188610
chr1	119859672	119859902	1:119859672-119859902	ENSG00000215864,ENSG00000227205,ENSG00000134249
chr1	119871032	119871182	1:119871032-119871182	ENSG00000215864,ENSG00000227205,ENSG00000226446,ENSG00000134249,ENSG00000273406,ENSG00000274642,ENSG00000273727,ENSG00000273694,ENSG00000273136,ENSG00000275585,ENSG00000275296,ENSG00000171943
chr1	119886290	119886440	1:119886290-119886440	ENSG00000226446,ENSG00000134249,ENSG00000270231,ENSG00000273694,ENSG00000275585
chr1	119917787	119918087	1:119917787-119918087	ENSG00000134249,ENSG00000134250,ENSG00000273406,ENSG00000270231,ENSG00000275933,ENSG00000268993
chr1	119947632	119947822	1:119947632-119947822	ENSG00000134249,ENSG00000275296,ENSG00000275129
chr1	119948752	119948902	1:119948752-119948902	ENSG00000134249,ENSG00000207149,ENSG00000275296,ENSG00000275129,ENSG00000230806
chr1	119965052	119965222	1:119965052-119965222	ENSG00000134249,ENSG00000134250,ENSG00000273406,ENSG00000274642,ENSG00000273694,ENSG00000275933,ENSG00000273136,ENSG00000275296,ENSG00000268993,ENSG00000230806,ENSG00000227082
chr1	119987172	119987351	1:119987172-119987351	ENSG00000134250,ENSG00000273136,ENSG00000275296
chr1	119992683	119992833	1:119992683-119992833	ENSG00000207149
chr1	119994920	119995070	1:119994920-119995070	ENSG00000207149
chr1	119996132	119996282	1:119996132-119996282	ENSG00000207149,ENSG00000275131,ENSG00000285215,ENSG00000275585
chr1	120015192	120015342	1:120015192-120015342	ENSG00000235595,ENSG00000215864,ENSG00000134250
chr1	120015592	120015755	1:120015592-120015755	ENSG00000235595,ENSG00000215864,ENSG00000134250
chr1	120015821	120015994	1:120015821-120015994	ENSG00000235595,ENSG00000215864,ENSG00000134250
chr1	120037488	120037638	1:120037488-120037638	-
chr1	120052433	120052583	1:120052433-120052583	ENSG00000275296
chr1	120059438	120059588	1:120059438-120059588	ENSG00000198857,ENSG00000134193,ENSG00000226446,ENSG00000134250,ENSG00000275296,ENSG00000228826
chr1	120068574	120068756	1:120068574-120068756	ENSG00000134250,ENSG00000275585
chr1	120069375	120069675	1:120069375-120069675	ENSG00000134250,ENSG00000275585
chr1	120090972	120091122	1:120090972-120091122	ENSG00000285215
chr1	120143011	120143181	1:120143011-120143181	ENSG00000134249,ENSG00000207149,ENSG00000274642,ENSG00000270231,ENSG00000275131,ENSG00000273694,ENSG00000281741,ENSG00000226067,ENSG00000230806,ENSG00000227082
chr1	121270142	121270292	1:121270142-121270292	ENSG00000188610,ENSG00000171943,ENSG00000227082,ENSG00000228826,ENSG00000224857
chr1	143905405	143905827	1:143905405-143905827	ENSG00000274927,ENSG00000223495,ENSG00000273213,ENSG00000230186
chr1	143904782	143904932	1:143904782-143904932	ENSG00000277095,ENSG00000277702,ENSG00000203825,ENSG00000263590,ENSG00000252105,ENSG00000234571,ENSG00000263513,ENSG00000174827
chr1	143904509	143904659	1:143904509-143904659	ENSG00000203825,ENSG00000234571
chr1	143885044	143885194	1:143885044-143885194	ENSG00000274927,ENSG00000223495,ENSG00000202167,ENSG00000237503,ENSG00000234571,ENSG00000266338
chr1	121519193	121519343	1:121519193-121519343	ENSG00000230806,ENSG00000227082,ENSG00000228826,ENSG00000233432,ENSG00000272583,ENSG00000231752,ENSG00000224857
chr1	121558637	121558807	1:121558637-121558807	ENSG00000275296,ENSG00000234998,ENSG00000223345,ENSG00000227193,ENSG00000213244,ENSG00000188610,ENSG00000230806,ENSG00000227082,ENSG00000228826,ENSG00000233432,ENSG00000272583,ENSG00000231752,ENSG00000224857
chr1	143972221	143972391	1:143972221-143972391	ENSG00000277095,ENSG00000277702,ENSG00000264145,ENSG00000274927,ENSG00000223495,ENSG00000235887,ENSG00000223779,ENSG00000263590,ENSG00000252105,ENSG00000263513,ENSG00000270872,ENSG00000276674,ENSG00000275075,ENSG00000275767,ENSG00000232527,ENSG00000276442,ENSG00000175658,ENSG00000276756,ENSG00000271567,ENSG00000279782,ENSG00000277199,ENSG00000224363,ENSG00000278273,ENSG00000222854,ENSG00000273825,ENSG00000287607,ENSG00000272419,ENSG00000277678,ENSG00000207501,ENSG00000276216,ENSG00000236140,ENSG00000270384,ENSG00000270722,ENSG00000287374,ENSG00000278182,ENSG00000275064,ENSG00000143127,ENSG00000201789,ENSG00000271121,ENSG00000277406
chr1	143974207	143974357	1:143974207-143974357	ENSG00000276975
chr1	144994158	144994308	1:144994158-144994308	ENSG00000277095,ENSG00000277702,ENSG00000202167,ENSG00000207349,ENSG00000263590,ENSG00000252105,ENSG00000263513,ENSG00000270872,ENSG00000276674,ENSG00000275075,ENSG00000275767,ENSG00000232527,ENSG00000276442,ENSG00000175658,ENSG00000276756,ENSG00000271567,ENSG00000279782,ENSG00000277199,ENSG00000224363,ENSG00000278273,ENSG00000222854,ENSG00000273825,ENSG00000287607,ENSG00000278182,ENSG00000275064,ENSG00000201789,ENSG00000271121,ENSG00000226653
chr1	149163156	149163306	1:149163156-149163306	ENSG00000232265,ENSG00000252135,ENSG00000278596,ENSG00000238825,ENSG00000252515,ENSG00000177144,ENSG00000275140,ENSG00000271546,ENSG00000201699,ENSG00000273591,ENSG00000274423,ENSG00000275229,ENSG00000270882,ENSG00000270276,ENSG00000264207,ENSG00000285554,ENSG00000224690
chr1	149149965	149150116	1:149149965-149150116	ENSG00000227733,ENSG00000272824,ENSG00000207340,ENSG00000252515,ENSG00000177144,ENSG00000275140,ENSG00000271546,ENSG00000178104,ENSG00000272755,ENSG00000273591,ENSG00000274423,ENSG00000275229,ENSG00000270882,ENSG00000270276,ENSG00000264207,ENSG00000163131
chr1	149124613	149124763	1:149124613-149124763	ENSG00000201183,ENSG00000269713,ENSG00000274019,ENSG00000224690
chr1	120305226	120305376	1:120305226-120305376	ENSG00000275131,ENSG00000233432
chr1	120304833	120304998	1:120304833-120304998	-
chr1	149007526	149007689	1:149007526-149007689	ENSG00000178104,ENSG00000254913,ENSG00000254539,ENSG00000234232,ENSG00000226500
chr1	148992408	148992578	1:148992408-148992578	ENSG00000232265,ENSG00000274020,ENSG00000285062,ENSG00000280649,ENSG00000274210
chr1	148952303	148952453	1:148952303-148952453	ENSG00000273059,ENSG00000206791,ENSG00000206585,ENSG00000238765,ENSG00000225871,ENSG00000286019,ENSG00000252515,ENSG00000177144,ENSG00000275140,ENSG00000271546,ENSG00000178104,ENSG00000255148,ENSG00000269713,ENSG00000273591,ENSG00000274423,ENSG00000275229,ENSG00000270882,ENSG00000270276,ENSG00000264207
chr1	148952003	148952153	1:148952003-148952153	ENSG00000238765,ENSG00000286019,ENSG00000178104,ENSG00000255148,ENSG00000269713
chr1	148943003	148943193	1:148943003-148943193	ENSG00000213226,ENSG00000121634,ENSG00000188092,ENSG00000274372,ENSG00000228626,ENSG00000207340,ENSG00000178104,ENSG00000222788
chr1	148917108	148917258	1:148917108-148917258	ENSG00000234225,ENSG00000238765,ENSG00000255148,ENSG00000269713
chr1	148894766	148894916	1:148894766-148894916	ENSG00000252515,ENSG00000177144,ENSG00000275140,ENSG00000271546,ENSG00000276110,ENSG00000143374
chr1	148875075	148875305	1:148875075-148875305	ENSG00000235988,ENSG00000252515,ENSG00000177144,ENSG00000275140,ENSG00000271546,ENSG00000273591,ENSG00000274423,ENSG00000275229,ENSG00000270882,ENSG00000270276,ENSG00000264207
chr1	148874775	148874925	1:148874775-148874925	ENSG00000215859,ENSG00000273059,ENSG00000206791,ENSG00000198658,ENSG00000224335,ENSG00000227700,ENSG00000252515,ENSG00000177144,ENSG00000275140,ENSG00000271546,ENSG00000274265,ENSG00000272755,ENSG00000273591,ENSG00000274423,ENSG00000275229,ENSG00000270882,ENSG00000270276,ENSG00000264207,ENSG00000228126
chr1	148869676	148869846	1:148869676-148869846	ENSG00000014914
chr1	148855508	148855666	1:148855508-148855666	ENSG00000235988,ENSG00000252515,ENSG00000177144,ENSG00000275140,ENSG00000271546,ENSG00000273591,ENSG00000274423,ENSG00000275229,ENSG00000270882,ENSG00000270276,ENSG00000264207
chr1	148844378	148844528	1:148844378-148844528	ENSG00000234190,ENSG00000252515,ENSG00000177144,ENSG00000275140,ENSG00000271546,ENSG00000273591,ENSG00000274423,ENSG00000275229,ENSG00000270882,ENSG00000270276,ENSG00000264207
chr1	148825155	148825325	1:148825155-148825325	ENSG00000207209,ENSG00000199879,ENSG00000252744,ENSG00000283676,ENSG00000202408,ENSG00000252515,ENSG00000177144,ENSG00000275140,ENSG00000271546,ENSG00000178104,ENSG00000273591,ENSG00000274423,ENSG00000275229,ENSG00000270882,ENSG00000270276,ENSG00000264207
chr1	148800576	148800766	1:148800576-148800766	ENSG00000252515,ENSG00000177144,ENSG00000275140,ENSG00000271546,ENSG00000273591,ENSG00000274423,ENSG00000275229,ENSG00000270882,ENSG00000270276,ENSG00000264207
chr1	148800156	148800306	1:148800156-148800306	ENSG00000252515,ENSG00000177144,ENSG00000275140,ENSG00000271546,ENSG00000272755,ENSG00000273591,ENSG00000274423,ENSG00000275229,ENSG00000270882,ENSG00000270276,ENSG00000264207
chr1	148791558	148791709	1:148791558-148791709	ENSG00000252515,ENSG00000177144,ENSG00000275140,ENSG00000271546,ENSG00000272755,ENSG00000273591,ENSG00000274423,ENSG00000275229,ENSG00000270882,ENSG00000270276,ENSG00000264207
chr1	120176482	120176632	1:120176482-120176632	ENSG00000265808,ENSG00000274642,ENSG00000277313,ENSG00000223804,ENSG00000273727,ENSG00000270231,ENSG00000270392,ENSG00000275131,ENSG00000273694,ENSG00000275933,ENSG00000286106,ENSG00000273136,ENSG00000275296,ENSG00000198019,ENSG00000230806,ENSG00000227082
chr1	148774178	148774328	1:148774178-148774328	-
chr1	148773783	148773953	1:148773783-148773953	ENSG00000252515,ENSG00000177144,ENSG00000275140,ENSG00000271546,ENSG00000273591,ENSG00000274423,ENSG00000275229,ENSG00000270882,ENSG00000270276,ENSG00000264207
chr1	148758582	148758752	1:148758582-148758752	ENSG00000252515,ENSG00000177144,ENSG00000275140,ENSG00000271546,ENSG00000273591,ENSG00000274423,ENSG00000275229,ENSG00000270882,ENSG00000270276,ENSG00000264207
chr1	148758302	148758452	1:148758302-148758452	-
chr1	148749116	148749266	1:148749116-148749266	ENSG00000252515,ENSG00000177144,ENSG00000275140,ENSG00000271546,ENSG00000273591
chr1	148744775	148744925	1:148744775-148744925	-
chr1	148743858	148744008	1:148743858-148744008	-
chr1	148729505	148729655	1:148729505-148729655	-
chr1	148727968	148728118	1:148727968-148728118	ENSG00000252515,ENSG00000177144,ENSG00000275140,ENSG00000271546,ENSG00000273591,ENSG00000274423,ENSG00000275229
chr1	148727625	148727775	1:148727625-148727775	-
chr1	146228959	146229132	1:146228959-146229132	ENSG00000278182,ENSG00000275064,ENSG00000201789,ENSG00000271121,ENSG00000227139
chr1	146227779	146228247	1:146227779-146228247	ENSG00000201789,ENSG00000271121,ENSG00000227139
chr1	146226449	146226599	1:146226449-146226599	ENSG00000227139
chr1	146218785	146218935	1:146218785-146218935	ENSG00000168509,ENSG00000201789,ENSG00000271121
chr1	146218418	146218568	1:146218418-146218568	ENSG00000168509
chr1	146211764	146211932	1:146211764-146211932	ENSG00000278182,ENSG00000275064,ENSG00000201789,ENSG00000271121
chr1	146174588	146174738	1:146174588-146174738	ENSG00000279782,ENSG00000277199,ENSG00000224363,ENSG00000278273,ENSG00000222854,ENSG00000273825,ENSG00000287607,ENSG00000278182,ENSG00000275064,ENSG00000201789,ENSG00000271121,ENSG00000230832,ENSG00000286172,ENSG00000278811,ENSG00000121634,ENSG00000235988
chr1	146155610	146155771	1:146155610-146155771	ENSG00000186364,ENSG00000215859,ENSG00000273059,ENSG00000206791,ENSG00000252135,ENSG00000278596,ENSG00000238825
chr1	146144665	146144815	1:146144665-146144815	ENSG00000277199,ENSG00000224363,ENSG00000278273,ENSG00000222854,ENSG00000273825,ENSG00000287607,ENSG00000278182,ENSG00000275064,ENSG00000265241,ENSG00000234222,ENSG00000280778,ENSG00000168509,ENSG00000201789,ENSG00000271121,ENSG00000272824
chr1	146052434	146052584	1:146052434-146052584	ENSG00000283752,ENSG00000287190,ENSG00000201558,ENSG00000233396
chr1	146052055	146052225	1:146052055-146052225	ENSG00000283752,ENSG00000287190,ENSG00000201558,ENSG00000233396
chr1	146039199	146039499	1:146039199-146039499	ENSG00000281571,ENSG00000270722,ENSG00000168509,ENSG00000287190,ENSG00000201558,ENSG00000233396,ENSG00000271425,ENSG00000264343
chr1	146038669	146038819	1:146038669-146038819	ENSG00000168509,ENSG00000271425
chr1	146038150	146038320	1:146038150-146038320	ENSG00000281571,ENSG00000270722,ENSG00000168509,ENSG00000287190,ENSG00000201558,ENSG00000233396,ENSG00000271425,ENSG00000264343
chr1	146037930	146038080	1:146037930-146038080	ENSG00000281571,ENSG00000270722,ENSG00000168509,ENSG00000287190,ENSG00000201558,ENSG00000233396,ENSG00000271425,ENSG00000264343
chr1	146037402	146037620	1:146037402-146037620	ENSG00000168509,ENSG00000271425
chr1	146036970	146037160	1:146036970-146037160	ENSG00000281571,ENSG00000270722,ENSG00000168509,ENSG00000287190,ENSG00000201558,ENSG00000233396,ENSG00000271425,ENSG00000264343,ENSG00000273768
chr1	146036150	146036300	1:146036150-146036300	ENSG00000168509,ENSG00000271425
chr1	146035550	146035740	1:146035550-146035740	ENSG00000281571,ENSG00000207501,ENSG00000276216,ENSG00000236140,ENSG00000270722,ENSG00000168509,ENSG00000287190,ENSG00000201558,ENSG00000233396,ENSG00000271425,ENSG00000264343,ENSG00000201789,ENSG00000277406,ENSG00000273768,ENSG00000198658
chr1	146032754	146032904	1:146032754-146032904	ENSG00000272419,ENSG00000168509
chr1	146013100	146013270	1:146013100-146013270	ENSG00000283752,ENSG00000272419,ENSG00000281571,ENSG00000207501,ENSG00000276216,ENSG00000162825,ENSG00000234367,ENSG00000186364,ENSG00000168509,ENSG00000277406
chr1	146007343	146007513	1:146007343-146007513	ENSG00000286620,ENSG00000265972
chr1	145996932	145997082	1:145996932-145997082	ENSG00000265972,ENSG00000274428
chr1	145996623	145996793	1:145996623-145996793	ENSG00000207501,ENSG00000276216,ENSG00000270384,ENSG00000265972,ENSG00000273768,ENSG00000274428
chr1	145979518	145979668	1:145979518-145979668	ENSG00000273825,ENSG00000287607,ENSG00000207501,ENSG00000276216,ENSG00000162825,ENSG00000270722,ENSG00000278182,ENSG00000275064,ENSG00000265241,ENSG00000234222,ENSG00000280778,ENSG00000271601,ENSG00000272031,ENSG00000278431,ENSG00000121851,ENSG00000265972,ENSG00000168509,ENSG00000264343,ENSG00000201789,ENSG00000271121,ENSG00000276975,ENSG00000198658,ENSG00000224335
chr1	145977620	145977770	1:145977620-145977770	ENSG00000265972,ENSG00000264343
chr1	145964564	145964714	1:145964564-145964714	ENSG00000272419,ENSG00000207501,ENSG00000276216,ENSG00000236140,ENSG00000270384,ENSG00000265241,ENSG00000234222,ENSG00000280778,ENSG00000271601,ENSG00000272031,ENSG00000278431,ENSG00000121851
chr1	145958000	145958170	1:145958000-145958170	ENSG00000265241,ENSG00000234222,ENSG00000280778,ENSG00000271601,ENSG00000272031,ENSG00000278431,ENSG00000121851,ENSG00000264343,ENSG00000276509
chr1	145957480	145957630	1:145957480-145957630	ENSG00000265241,ENSG00000234222,ENSG00000280778,ENSG00000271601,ENSG00000272031,ENSG00000278431,ENSG00000121851,ENSG00000264343,ENSG00000276509
chr1	145949360	145949510	1:145949360-145949510	ENSG00000277678,ENSG00000234222,ENSG00000271601
chr1	145927487	145927637	1:145927487-145927637	ENSG00000272419,ENSG00000270722,ENSG00000131779,ENSG00000265241,ENSG00000211451,ENSG00000234222,ENSG00000280778,ENSG00000271601
chr1	145927147	145927317	1:145927147-145927317	ENSG00000272419,ENSG00000131779,ENSG00000265241,ENSG00000211451,ENSG00000234222,ENSG00000280778
chr1	145919552	145919702	1:145919552-145919702	ENSG00000233430,ENSG00000143127,ENSG00000131779,ENSG00000211451
chr1	145918723	145918893	1:145918723-145918893	ENSG00000233430,ENSG00000143127,ENSG00000131779,ENSG00000265241,ENSG00000211451,ENSG00000234222,ENSG00000280778
chr1	145910114	145910264	1:145910114-145910264	ENSG00000207501,ENSG00000276216,ENSG00000162825,ENSG00000234367,ENSG00000143127,ENSG00000131779,ENSG00000211451
chr1	145892610	145892760	1:145892610-145892760	ENSG00000198483,ENSG00000244619
chr1	145892050	145892200	1:145892050-145892200	ENSG00000222854,ENSG00000273825,ENSG00000287607,ENSG00000196369,ENSG00000215784,ENSG00000283752,ENSG00000270384,ENSG00000286620,ENSG00000270722,ENSG00000278182,ENSG00000275064,ENSG00000186364,ENSG00000198483,ENSG00000143127,ENSG00000244619,ENSG00000131779,ENSG00000265241,ENSG00000211451,ENSG00000234222,ENSG00000280778,ENSG00000271425,ENSG00000264343,ENSG00000201789,ENSG00000271121,ENSG00000277406,ENSG00000277655,ENSG00000227700
chr1	145891230	145891420	1:145891230-145891420	ENSG00000270722,ENSG00000198483,ENSG00000143127,ENSG00000244619,ENSG00000131779,ENSG00000264343,ENSG00000277406,ENSG00000277655
chr1	145885889	145886039	1:145885889-145886039	ENSG00000252830,ENSG00000272419,ENSG00000198483,ENSG00000244619,ENSG00000276975
chr1	145872195	145872365	1:145872195-145872365	-
chr1	145859783	145859933	1:145859783-145859933	ENSG00000271291,ENSG00000287374,ENSG00000186364,ENSG00000131788,ENSG00000278549,ENSG00000264343
chr1	145859503	145859653	1:145859503-145859653	ENSG00000271291,ENSG00000287374,ENSG00000186364,ENSG00000131788,ENSG00000278549,ENSG00000264343
chr1	145859003	145859173	1:145859003-145859173	ENSG00000271291,ENSG00000287374,ENSG00000186364,ENSG00000131788,ENSG00000278549,ENSG00000264343
chr1	145858677	145858827	1:145858677-145858827	ENSG00000271291,ENSG00000131788,ENSG00000278549
chr1	145858428	145858579	1:145858428-145858579	ENSG00000271291,ENSG00000131788,ENSG00000278549
chr1	145849907	145850057	1:145849907-145850057	ENSG00000186364,ENSG00000131788,ENSG00000278549
chr1	145846262	145846412	1:145846262-145846412	ENSG00000186364,ENSG00000131788,ENSG00000278549
chr1	145845522	145845692	1:145845522-145845692	ENSG00000186364,ENSG00000131788,ENSG00000278549
chr1	145824007	145824177	1:145824007-145824177	ENSG00000273213,ENSG00000230186,ENSG00000207501,ENSG00000276216,ENSG00000162825,ENSG00000286620,ENSG00000265491,ENSG00000186141,ENSG00000277655
chr1	145785553	145785703	1:145785553-145785703	ENSG00000277678,ENSG00000271425
chr1	145782533	145782723	1:145782533-145782723	ENSG00000272419,ENSG00000277678,ENSG00000207501,ENSG00000276216,ENSG00000236140,ENSG00000162825,ENSG00000265491
chr1	145751739	145751909	1:145751739-145751909	ENSG00000274927,ENSG00000223495,ENSG00000281571,ENSG00000236140,ENSG00000162825,ENSG00000234367,ENSG00000270384,ENSG00000286620,ENSG00000270722,ENSG00000287374,ENSG00000265491
chr1	145751495	145751645	1:145751495-145751645	ENSG00000281571,ENSG00000287374
chr1	145721207	145721369	1:145721207-145721369	ENSG00000236140,ENSG00000162825,ENSG00000234367,ENSG00000270384,ENSG00000270722,ENSG00000287374,ENSG00000117281,ENSG00000227733
chr1	145720659	145720809	1:145720659-145720809	ENSG00000236140,ENSG00000162825,ENSG00000234367,ENSG00000270722,ENSG00000287374,ENSG00000117281,ENSG00000227733
chr1	145716738	145716890	1:145716738-145716890	ENSG00000277678,ENSG00000271291,ENSG00000236140,ENSG00000162825,ENSG00000234367,ENSG00000270384,ENSG00000286620,ENSG00000270722,ENSG00000287374,ENSG00000174827,ENSG00000117281
chr1	145690739	145690909	1:145690739-145690909	ENSG00000271439,ENSG00000272419,ENSG00000277678,ENSG00000281571,ENSG00000236140,ENSG00000162825,ENSG00000234367,ENSG00000270384,ENSG00000286620,ENSG00000270722,ENSG00000174827,ENSG00000117281
chr1	145607897	145608047	1:145607897-145608047	ENSG00000281571,ENSG00000207501,ENSG00000276216,ENSG00000236140,ENSG00000162825,ENSG00000234367,ENSG00000270384,ENSG00000272150,ENSG00000117262
chr1	145505895	145506045	1:145505895-145506045	-
chr1	146938291	146938461	1:146938291-146938461	ENSG00000273768,ENSG00000274450,ENSG00000268043,ENSG00000244371,ENSG00000225603,ENSG00000263956,ENSG00000236334
chr1	147084628	147084778	1:147084628-147084778	ENSG00000273768,ENSG00000268043,ENSG00000244371,ENSG00000234225,ENSG00000227242,ENSG00000225603,ENSG00000201142,ENSG00000230832,ENSG00000286172,ENSG00000283342,ENSG00000226015,ENSG00000271383
chr1	147084888	147085038	1:147084888-147085038	ENSG00000273768,ENSG00000268043,ENSG00000244371,ENSG00000234225,ENSG00000227242,ENSG00000225603,ENSG00000201142,ENSG00000230832,ENSG00000286172,ENSG00000283342
chr1	147167456	147167626	1:147167456-147167626	ENSG00000270339,ENSG00000274428,ENSG00000234225,ENSG00000283342,ENSG00000131791,ENSG00000180867,ENSG00000237188,ENSG00000226015
chr1	147172496	147172666	1:147172496-147172666	ENSG00000234367,ENSG00000273768,ENSG00000287978,ENSG00000277655,ENSG00000274450,ENSG00000244371,ENSG00000234225,ENSG00000225603,ENSG00000283342,ENSG00000131791,ENSG00000180867,ENSG00000237188,ENSG00000131781,ENSG00000226015,ENSG00000236806,ENSG00000131778
chr1	147225243	147225393	1:147225243-147225393	ENSG00000271291,ENSG00000274450,ENSG00000131781,ENSG00000226015,ENSG00000236806
chr1	147225503	147225653	1:147225503-147225653	ENSG00000271291,ENSG00000131781,ENSG00000226015,ENSG00000236806
chr1	147242505	147242655	1:147242505-147242655	ENSG00000277406,ENSG00000273768,ENSG00000276975,ENSG00000274450,ENSG00000234225,ENSG00000225603,ENSG00000283342,ENSG00000131791,ENSG00000180867,ENSG00000237188,ENSG00000131781,ENSG00000226015,ENSG00000236806,ENSG00000131778,ENSG00000198658,ENSG00000227700,ENSG00000286219
chr1	147243045	147243215	1:147243045-147243215	ENSG00000273768,ENSG00000274450,ENSG00000234225,ENSG00000283342,ENSG00000131791,ENSG00000180867,ENSG00000237188,ENSG00000131781,ENSG00000226015,ENSG00000131778,ENSG00000286219
chr1	147273852	147274022	1:147273852-147274022	ENSG00000277678,ENSG00000276975,ENSG00000274450,ENSG00000234225,ENSG00000283342,ENSG00000226015,ENSG00000131778,ENSG00000213226,ENSG00000229828
chr1	147292166	147292316	1:147292166-147292316	ENSG00000270339,ENSG00000274450,ENSG00000234225,ENSG00000283342,ENSG00000226015,ENSG00000213226,ENSG00000226653,ENSG00000207209,ENSG00000272443,ENSG00000252656
chr1	147390007	147390197	1:147390007-147390197	ENSG00000234225,ENSG00000213226,ENSG00000226653,ENSG00000207209,ENSG00000272443,ENSG00000206585,ENSG00000229828
chr1	147495091	147495261	1:147495091-147495261	ENSG00000283752,ENSG00000264343,ENSG00000234225,ENSG00000278811,ENSG00000213226,ENSG00000226653,ENSG00000207209,ENSG00000272443,ENSG00000272480,ENSG00000288626,ENSG00000265107,ENSG00000274415,ENSG00000223728,ENSG00000215859,ENSG00000206585,ENSG00000229828,ENSG00000286219
chr1	147496705	147496855	1:147496705-147496855	ENSG00000283752,ENSG00000264343,ENSG00000272443,ENSG00000272480,ENSG00000206585,ENSG00000229828,ENSG00000286219
chr1	147505064	147505254	1:147505064-147505254	ENSG00000264343,ENSG00000277406,ENSG00000274450,ENSG00000278811,ENSG00000272443,ENSG00000272480,ENSG00000288626,ENSG00000265107,ENSG00000225080,ENSG00000224335,ENSG00000234232
chr1	147539134	147539304	1:147539134-147539304	ENSG00000278811,ENSG00000207209,ENSG00000272443,ENSG00000272480,ENSG00000116128,ENSG00000288626,ENSG00000265107,ENSG00000274415,ENSG00000223728,ENSG00000274372,ENSG00000263956,ENSG00000225080,ENSG00000224335
chr1	147540820	147540970	1:147540820-147540970	ENSG00000283752,ENSG00000116128
chr1	147541305	147541475	1:147541305-147541475	ENSG00000283752,ENSG00000277678,ENSG00000273768,ENSG00000274428,ENSG00000274450,ENSG00000278811,ENSG00000226653,ENSG00000207209,ENSG00000272443,ENSG00000272480,ENSG00000116128,ENSG00000288626,ENSG00000265107,ENSG00000274415,ENSG00000223728,ENSG00000215859,ENSG00000273059,ENSG00000206791,ENSG00000206585,ENSG00000224335,ENSG00000270629,ENSG00000150337
chr1	147541896	147542046	1:147541896-147542046	ENSG00000283752,ENSG00000116128
chr1	147599305	147599455	1:147599305-147599455	ENSG00000272419,ENSG00000270339,ENSG00000288626
chr1	147599743	147599933	1:147599743-147599933	ENSG00000272419,ENSG00000270339,ENSG00000274450,ENSG00000278811,ENSG00000207209,ENSG00000272443,ENSG00000272480,ENSG00000116128,ENSG00000288626,ENSG00000265107,ENSG00000274415,ENSG00000223728,ENSG00000215859,ENSG00000273059,ENSG00000206791,ENSG00000206585,ENSG00000263956,ENSG00000238765,ENSG00000224335
chr1	147625714	147625864	1:147625714-147625864	ENSG00000272419,ENSG00000273768,ENSG00000277655,ENSG00000274408,ENSG00000278811,ENSG00000207209,ENSG00000272443,ENSG00000272480,ENSG00000288626,ENSG00000265107,ENSG00000229828,ENSG00000198658,ENSG00000227700,ENSG00000286185
chr1	147627594	147627744	1:147627594-147627744	ENSG00000272419,ENSG00000274408,ENSG00000278811,ENSG00000272443,ENSG00000272480,ENSG00000288626,ENSG00000229828,ENSG00000227700
chr1	147640876	147641026	1:147640876-147641026	ENSG00000272443,ENSG00000272480,ENSG00000288626,ENSG00000265107,ENSG00000274415,ENSG00000223728,ENSG00000206585,ENSG00000229828,ENSG00000263956,ENSG00000225080,ENSG00000274265
chr1	147642096	147642246	1:147642096-147642246	ENSG00000272443,ENSG00000272480,ENSG00000288626,ENSG00000265107,ENSG00000274415,ENSG00000223728,ENSG00000206585,ENSG00000229828,ENSG00000263956,ENSG00000225080,ENSG00000274265
chr1	147669613	147669763	1:147669613-147669763	ENSG00000162836,ENSG00000277762
chr1	147669933	147670083	1:147669933-147670083	ENSG00000162836,ENSG00000277762
chr1	147670453	147670643	1:147670453-147670643	ENSG00000277406,ENSG00000272443,ENSG00000272480,ENSG00000162836,ENSG00000277762,ENSG00000227139,ENSG00000265107,ENSG00000274415,ENSG00000223728,ENSG00000215859,ENSG00000273059,ENSG00000206791,ENSG00000206585,ENSG00000263956
chr1	147670793	147670943	1:147670793-147670943	ENSG00000277406,ENSG00000162836,ENSG00000277762,ENSG00000265107,ENSG00000274415,ENSG00000223728
chr1	147676479	147676629	1:147676479-147676629	ENSG00000162836,ENSG00000277762,ENSG00000227733,ENSG00000274265
chr1	147676813	147676963	1:147676813-147676963	ENSG00000162836,ENSG00000277762,ENSG00000227733,ENSG00000274265
chr1	147700069	147700219	1:147700069-147700219	ENSG00000274408,ENSG00000244371,ENSG00000272443,ENSG00000277762,ENSG00000227139,ENSG00000265107,ENSG00000274415,ENSG00000223728,ENSG00000206585,ENSG00000229828,ENSG00000198658,ENSG00000224335,ENSG00000227700
chr1	147890303	147890458	1:147890303-147890458	ENSG00000265107,ENSG00000274415,ENSG00000223728,ENSG00000121634,ENSG00000215859,ENSG00000263956,ENSG00000225080
chr1	147892806	147892996	1:147892806-147892996	ENSG00000274450,ENSG00000272443,ENSG00000265107,ENSG00000274415,ENSG00000223728,ENSG00000121634,ENSG00000215859,ENSG00000273059,ENSG00000206791,ENSG00000206585,ENSG00000263956,ENSG00000225080,ENSG00000198658
chr1	147928302	147928472	1:147928302-147928472	ENSG00000274450,ENSG00000121634,ENSG00000188092,ENSG00000215859,ENSG00000273059,ENSG00000206791,ENSG00000206585,ENSG00000198658
chr1	148303488	148303638	1:148303488-148303638	ENSG00000232265,ENSG00000227733,ENSG00000227700,ENSG00000234283,ENSG00000228626,ENSG00000274020,ENSG00000238107,ENSG00000224481,ENSG00000270629,ENSG00000269713
chr1	148315079	148315229	1:148315079-148315229	ENSG00000263956,ENSG00000225080,ENSG00000227733,ENSG00000224335,ENSG00000227700,ENSG00000234283,ENSG00000228626,ENSG00000238107,ENSG00000235988,ENSG00000231551,ENSG00000274265,ENSG00000215861,ENSG00000234232
chr1	148334551	148334701	1:148334551-148334701	ENSG00000274450,ENSG00000206585,ENSG00000229828,ENSG00000263956,ENSG00000225080,ENSG00000198658,ENSG00000232265,ENSG00000224335,ENSG00000234283,ENSG00000228626,ENSG00000274020,ENSG00000238107,ENSG00000224481,ENSG00000252744,ENSG00000283676,ENSG00000202408,ENSG00000207340,ENSG00000231551,ENSG00000201183,ENSG00000236334
chr1	148334911	148335081	1:148334911-148335081	ENSG00000206585,ENSG00000229828,ENSG00000263956,ENSG00000225080,ENSG00000198658,ENSG00000224335,ENSG00000234283,ENSG00000228626,ENSG00000274020,ENSG00000238107,ENSG00000224481,ENSG00000252744,ENSG00000283676,ENSG00000202408,ENSG00000207340,ENSG00000231551,ENSG00000201183,ENSG00000236334
chr1	148345967	148346117	1:148345967-148346117	ENSG00000225080,ENSG00000227733,ENSG00000227700,ENSG00000272824,ENSG00000207340,ENSG00000231551,ENSG00000255148
chr1	148353607	148353757	1:148353607-148353757	ENSG00000225080,ENSG00000227700,ENSG00000274020,ENSG00000272824,ENSG00000207340,ENSG00000231551,ENSG00000236334,ENSG00000270629
chr1	120851085	120851244	1:120851085-120851244	ENSG00000223804,ENSG00000270231,ENSG00000270392,ENSG00000273136,ENSG00000287979,ENSG00000275538,ENSG00000263353,ENSG00000281741,ENSG00000226067,ENSG00000277610,ENSG00000275585,ENSG00000275296,ENSG00000233029,ENSG00000171943,ENSG00000230806,ENSG00000227082
chr1	120850827	120850995	1:120850827-120850995	ENSG00000223804,ENSG00000270231,ENSG00000270392,ENSG00000273136,ENSG00000287979,ENSG00000275538,ENSG00000263353,ENSG00000281741,ENSG00000226067,ENSG00000277610,ENSG00000275585,ENSG00000275296,ENSG00000233029,ENSG00000171943,ENSG00000230806,ENSG00000227082
chr1	120844714	120844884	1:120844714-120844884	ENSG00000116882,ENSG00000230921,ENSG00000270231,ENSG00000270392,ENSG00000273694,ENSG00000273136,ENSG00000287979,ENSG00000275538,ENSG00000263353,ENSG00000281741,ENSG00000226067,ENSG00000277610,ENSG00000285215,ENSG00000273516,ENSG00000198019,ENSG00000234998,ENSG00000233029,ENSG00000223345,ENSG00000227193,ENSG00000213244,ENSG00000230806,ENSG00000227082
chr1	120844174	120844474	1:120844174-120844474	ENSG00000116882,ENSG00000230921,ENSG00000270231,ENSG00000270392,ENSG00000273694,ENSG00000273136,ENSG00000287979,ENSG00000275538,ENSG00000263353,ENSG00000281741,ENSG00000226067,ENSG00000277610,ENSG00000285215,ENSG00000273516,ENSG00000198019,ENSG00000234998,ENSG00000233029,ENSG00000223345,ENSG00000227193,ENSG00000213244,ENSG00000230806,ENSG00000227082
chr1	148522611	148522781	1:148522611-148522781	ENSG00000277406,ENSG00000276975,ENSG00000206585,ENSG00000263956,ENSG00000225080,ENSG00000232265,ENSG00000234283,ENSG00000228626,ENSG00000274020,ENSG00000207340,ENSG00000252135,ENSG00000278596,ENSG00000238825,ENSG00000231551,ENSG00000201183,ENSG00000225871,ENSG00000285062,ENSG00000280649,ENSG00000274210,ENSG00000270629,ENSG00000286019,ENSG00000277147,ENSG00000284964,ENSG00000275557
chr1	148522884	148523034	1:148522884-148523034	ENSG00000277406,ENSG00000276975,ENSG00000206585,ENSG00000274020,ENSG00000252135,ENSG00000278596,ENSG00000238825,ENSG00000231551,ENSG00000201183,ENSG00000225871,ENSG00000285062,ENSG00000280649,ENSG00000274210,ENSG00000270629,ENSG00000277147,ENSG00000284964,ENSG00000275557
chr1	148529217	148529367	1:148529217-148529367	ENSG00000283342,ENSG00000274415,ENSG00000232265,ENSG00000228626,ENSG00000238107,ENSG00000272824,ENSG00000207340,ENSG00000252135,ENSG00000278596,ENSG00000238825,ENSG00000231551,ENSG00000201183,ENSG00000225871,ENSG00000274210,ENSG00000254539,ENSG00000201699,ENSG00000226500
chr1	144485624	144485774	1:144485624-144485774	ENSG00000277095,ENSG00000277702,ENSG00000274927,ENSG00000223495,ENSG00000226028,ENSG00000263590,ENSG00000252105,ENSG00000263513,ENSG00000270872,ENSG00000276674,ENSG00000275075,ENSG00000275767,ENSG00000207205,ENSG00000237343,ENSG00000233586,ENSG00000227212,ENSG00000275291,ENSG00000278099,ENSG00000277918,ENSG00000223612
chr1	144461601	144461751	1:144461601-144461751	ENSG00000234571,ENSG00000207205,ENSG00000266338,ENSG00000227212,ENSG00000229002,ENSG00000278099,ENSG00000277918,ENSG00000287978
chr1	144461187	144461337	1:144461187-144461337	ENSG00000207205,ENSG00000266338,ENSG00000227212,ENSG00000229002,ENSG00000278099,ENSG00000277918,ENSG00000287978
chr1	144460767	144460937	1:144460767-144460937	ENSG00000234571,ENSG00000207205,ENSG00000266338,ENSG00000227212,ENSG00000229002,ENSG00000278099,ENSG00000277918,ENSG00000287978
chr1	144413277	144413427	1:144413277-144413427	ENSG00000274927,ENSG00000223495,ENSG00000271439,ENSG00000207205,ENSG00000237343,ENSG00000233586,ENSG00000227212,ENSG00000229002,ENSG00000278099,ENSG00000272419,ENSG00000207501,ENSG00000276216
chr1	143424671	143424821	1:143424671-143424821	-
chr1	143423746	143423896	1:143423746-143423896	-
chr1	143422688	143422838	1:143422688-143422838	-
chr1	143421730	143421880	1:143421730-143421880	-
chr1	143421367	143421517	1:143421367-143421517	-
chr1	143709732	143709882	1:143709732-143709882	ENSG00000252830,ENSG00000264145,ENSG00000242943,ENSG00000179571,ENSG00000226028,ENSG00000207349,ENSG00000270962,ENSG00000234571,ENSG00000256374
chr1	143720822	143720972	1:143720822-143720972	ENSG00000276118,ENSG00000274927,ENSG00000223495,ENSG00000179571,ENSG00000226028,ENSG00000252826,ENSG00000206737,ENSG00000242352,ENSG00000233430,ENSG00000287374
chr1	143727964	143728133	1:143727964-143728133	ENSG00000242943,ENSG00000179571,ENSG00000226028,ENSG00000252826,ENSG00000206737,ENSG00000265531,ENSG00000268074
chr1	143728224	143728374	1:143728224-143728374	ENSG00000242943,ENSG00000179571,ENSG00000226028,ENSG00000252826,ENSG00000206737,ENSG00000232721,ENSG00000265531,ENSG00000268074
chr1	143728644	143728854	1:143728644-143728854	ENSG00000242943,ENSG00000179571,ENSG00000226028,ENSG00000252826,ENSG00000206737,ENSG00000232721,ENSG00000265531,ENSG00000268074
chr1	143729204	143729354	1:143729204-143729354	ENSG00000277095,ENSG00000277702,ENSG00000264145,ENSG00000274927,ENSG00000242943,ENSG00000223495,ENSG00000235887,ENSG00000179571,ENSG00000226028,ENSG00000202167,ENSG00000207349,ENSG00000252826,ENSG00000206737,ENSG00000232721,ENSG00000223779,ENSG00000242352,ENSG00000263590,ENSG00000252105,ENSG00000237503,ENSG00000265531,ENSG00000273213,ENSG00000230186,ENSG00000268074,ENSG00000263513,ENSG00000270872,ENSG00000276674,ENSG00000275075,ENSG00000275767,ENSG00000232527,ENSG00000276442,ENSG00000175658,ENSG00000276756,ENSG00000271567,ENSG00000278099,ENSG00000277918,ENSG00000279782,ENSG00000277199,ENSG00000224363,ENSG00000278273,ENSG00000222854,ENSG00000273825,ENSG00000287607,ENSG00000286620
chr1	143729848	143730018	1:143729848-143730018	ENSG00000277095,ENSG00000277702,ENSG00000264145,ENSG00000274927,ENSG00000242943,ENSG00000223495,ENSG00000235887,ENSG00000179571,ENSG00000226028,ENSG00000202167,ENSG00000207349,ENSG00000252826,ENSG00000206737,ENSG00000232721,ENSG00000223779,ENSG00000242352,ENSG00000263590,ENSG00000252105,ENSG00000237503,ENSG00000265531,ENSG00000273213,ENSG00000230186,ENSG00000268074,ENSG00000263513,ENSG00000270872,ENSG00000276674,ENSG00000275075,ENSG00000275767,ENSG00000232527,ENSG00000276442,ENSG00000175658,ENSG00000276756,ENSG00000271567,ENSG00000278099,ENSG00000277918,ENSG00000279782,ENSG00000277199,ENSG00000224363,ENSG00000278273,ENSG00000222854,ENSG00000273825,ENSG00000287607,ENSG00000286620
chr1	143730296	143730446	1:143730296-143730446	ENSG00000232721,ENSG00000277678
chr1	143799652	143799820	1:143799652-143799820	ENSG00000277095,ENSG00000277702,ENSG00000202167,ENSG00000207349,ENSG00000232721,ENSG00000223779,ENSG00000263590,ENSG00000252105,ENSG00000263513,ENSG00000270872,ENSG00000276674,ENSG00000275075,ENSG00000275767,ENSG00000232527,ENSG00000276442,ENSG00000175658,ENSG00000276756,ENSG00000271567,ENSG00000279782,ENSG00000277199,ENSG00000224363,ENSG00000278273
chr1	143800010	143800160	1:143800010-143800160	ENSG00000277095,ENSG00000277702,ENSG00000235887,ENSG00000203825,ENSG00000179571,ENSG00000226028,ENSG00000202167,ENSG00000223779,ENSG00000242352,ENSG00000263590,ENSG00000252105,ENSG00000265531,ENSG00000263513,ENSG00000270872,ENSG00000276674,ENSG00000275075,ENSG00000275767,ENSG00000232527,ENSG00000276442,ENSG00000175658,ENSG00000276756,ENSG00000271567,ENSG00000278099,ENSG00000279782,ENSG00000277199,ENSG00000224363,ENSG00000278273,ENSG00000222854,ENSG00000273825,ENSG00000287607,ENSG00000196369,ENSG00000215784
chr1	143803141	143803291	1:143803141-143803291	ENSG00000277095,ENSG00000277702,ENSG00000235887,ENSG00000203825,ENSG00000179571,ENSG00000226028,ENSG00000223779,ENSG00000242352,ENSG00000263590,ENSG00000252105,ENSG00000265531,ENSG00000278099,ENSG00000196369,ENSG00000215784
chr1	143803295	143803445	1:143803295-143803445	ENSG00000277095,ENSG00000277702,ENSG00000235887,ENSG00000203825,ENSG00000179571,ENSG00000226028,ENSG00000223779,ENSG00000242352,ENSG00000265531,ENSG00000278099,ENSG00000196369,ENSG00000215784
chr1	143803974	143804124	1:143803974-143804124	ENSG00000277095,ENSG00000277702,ENSG00000235887,ENSG00000203825,ENSG00000179571,ENSG00000226028,ENSG00000202167,ENSG00000223779,ENSG00000242352,ENSG00000263590,ENSG00000252105,ENSG00000265531,ENSG00000263513,ENSG00000270872,ENSG00000276674,ENSG00000275075,ENSG00000275767,ENSG00000232527,ENSG00000276442,ENSG00000175658,ENSG00000276756,ENSG00000271567,ENSG00000278099,ENSG00000279782,ENSG00000196369,ENSG00000215784
chr1	143936540	143936690	1:143936540-143936690	ENSG00000277095,ENSG00000277702,ENSG00000263590,ENSG00000252105,ENSG00000263513,ENSG00000270872,ENSG00000278099,ENSG00000271644
chr1	120850864	120851014	1:120850864-120851014	ENSG00000223804,ENSG00000270392,ENSG00000273136,ENSG00000287979,ENSG00000275538,ENSG00000263353,ENSG00000281741,ENSG00000226067,ENSG00000277610,ENSG00000275585,ENSG00000233029,ENSG00000230806,ENSG00000227082
chr1	149613990	149614144	1:149613990-149614144	ENSG00000201183,ENSG00000277147,ENSG00000284964,ENSG00000275557,ENSG00000206828,ENSG00000284842,ENSG00000234232
chr1	149636331	149636631	1:149636331-149636631	ENSG00000286185,ENSG00000271383,ENSG00000277147,ENSG00000206828,ENSG00000284842,ENSG00000226500
chr1	149686845	149687145	1:149686845-149687145	ENSG00000207209,ENSG00000274415,ENSG00000263464,ENSG00000277147,ENSG00000284964,ENSG00000275557
chr1	149708645	149708797	1:149708645-149708797	ENSG00000277147,ENSG00000206828,ENSG00000234232,ENSG00000226500,ENSG00000150337
chr1	149792574	149792749	1:149792574-149792749	ENSG00000277147,ENSG00000284964,ENSG00000275557,ENSG00000150337,ENSG00000233030
chr1	149793019	149793201	1:149793019-149793201	ENSG00000277147,ENSG00000284964,ENSG00000275557,ENSG00000150337,ENSG00000233030
chr1	149812360	149812530	1:149812360-149812530	ENSG00000286219,ENSG00000286185,ENSG00000234232,ENSG00000150337,ENSG00000203814,ENSG00000233030,ENSG00000183598,ENSG00000203811,ENSG00000203812,ENSG00000220323
chr1	149813208	149813358	1:149813208-149813358	ENSG00000286185,ENSG00000150337,ENSG00000203814,ENSG00000233030,ENSG00000183598
chr1	149813661	149813811	1:149813661-149813811	ENSG00000286185,ENSG00000150337,ENSG00000203814,ENSG00000233030,ENSG00000183598,ENSG00000203811,ENSG00000203812,ENSG00000220323
chr1	149813863	149814013	1:149813863-149814013	ENSG00000286185,ENSG00000150337,ENSG00000203814,ENSG00000233030,ENSG00000183598
chr1	149885385	149885535	1:149885385-149885535	ENSG00000203811,ENSG00000203812,ENSG00000220323,ENSG00000261716,ENSG00000272196,ENSG00000203852,ENSG00000184678,ENSG00000184260,ENSG00000184270
chr1	149885645	149885835	1:149885645-149885835	ENSG00000203814,ENSG00000183598,ENSG00000203811,ENSG00000203812,ENSG00000220323,ENSG00000261716,ENSG00000272196,ENSG00000203852,ENSG00000184678,ENSG00000184260,ENSG00000184270,ENSG00000178096,ENSG00000159164,ENSG00000143368
chr1	149886382	149886532	1:149886382-149886532	ENSG00000203811,ENSG00000203812,ENSG00000220323,ENSG00000261716,ENSG00000272196,ENSG00000203852,ENSG00000184678,ENSG00000184260,ENSG00000184270
chr1	149886725	149886875	1:149886725-149886875	ENSG00000225080,ENSG00000286219,ENSG00000226500,ENSG00000203814,ENSG00000183598,ENSG00000203811,ENSG00000203812,ENSG00000220323,ENSG00000261716,ENSG00000272196,ENSG00000203852,ENSG00000184678,ENSG00000184260,ENSG00000184270,ENSG00000178096,ENSG00000159164,ENSG00000143368,ENSG00000014914,ENSG00000223945
chr1	149887545	149887715	1:149887545-149887715	ENSG00000203811,ENSG00000203812,ENSG00000220323,ENSG00000261716,ENSG00000272196,ENSG00000203852,ENSG00000184678,ENSG00000184260,ENSG00000184270,ENSG00000178096
chr1	149888005	149888155	1:149888005-149888155	ENSG00000225080,ENSG00000286219,ENSG00000203814,ENSG00000183598,ENSG00000203811,ENSG00000203812,ENSG00000220323,ENSG00000261716,ENSG00000272196,ENSG00000203852,ENSG00000184678,ENSG00000184260,ENSG00000184270,ENSG00000178096,ENSG00000159164,ENSG00000143368,ENSG00000223945
chr1	149888445	149888595	1:149888445-149888595	ENSG00000225080,ENSG00000203814,ENSG00000183598,ENSG00000203811,ENSG00000203812,ENSG00000220323,ENSG00000261716,ENSG00000272196,ENSG00000203852,ENSG00000184678,ENSG00000184260,ENSG00000184270,ENSG00000178096,ENSG00000159164,ENSG00000143368
chr1	149888957	149889155	1:149888957-149889155	ENSG00000203811,ENSG00000203812,ENSG00000220323,ENSG00000261716,ENSG00000272196,ENSG00000203852,ENSG00000184678,ENSG00000184260,ENSG00000184270
chr1	149899502	149899672	1:149899502-149899672	ENSG00000227700,ENSG00000203811,ENSG00000203812,ENSG00000220323,ENSG00000184678,ENSG00000184260,ENSG00000184270,ENSG00000178096,ENSG00000159164,ENSG00000143368
chr1	149899762	149899912	1:149899762-149899912	ENSG00000178096,ENSG00000159164,ENSG00000143368
chr1	149927763	149927933	1:149927763-149927933	ENSG00000159164,ENSG00000143368,ENSG00000014914
chr1	149939175	149939345	1:149939175-149939345	ENSG00000215861,ENSG00000159164,ENSG00000143368,ENSG00000014914
chr1	149962151	149962321	1:149962151-149962321	ENSG00000263464,ENSG00000264522,ENSG00000285184,ENSG00000223945,ENSG00000136631,ENSG00000285554
chr1	150009726	150009876	1:150009726-150009876	ENSG00000264522
chr1	150009886	150010036	1:150009886-150010036	ENSG00000264522
chr1	150010706	150010856	1:150010706-150010856	ENSG00000264522
chr1	150050678	150050848	1:150050678-150050848	ENSG00000271383,ENSG00000285184,ENSG00000223945,ENSG00000136631
chr1	150067218	150067368	1:150067218-150067368	ENSG00000285184,ENSG00000136631,ENSG00000285554
chr1	150067638	150067828	1:150067638-150067828	ENSG00000285184,ENSG00000136631,ENSG00000285554
chr1	150073104	150073254	1:150073104-150073254	ENSG00000285184,ENSG00000136631,ENSG00000285554
chr1	150158945	150159095	1:150158945-150159095	ENSG00000023902,ENSG00000285554
chr1	150159200	150159370	1:150159200-150159370	ENSG00000229828,ENSG00000285184,ENSG00000136631,ENSG00000023902,ENSG00000285554
chr1	150163217	150163387	1:150163217-150163387	ENSG00000263464,ENSG00000285184,ENSG00000136631,ENSG00000023902,ENSG00000285554
chr1	150187450	150187600	1:150187450-150187600	ENSG00000285554
chr1	150213645	150213789	1:150213645-150213789	ENSG00000284964,ENSG00000275557,ENSG00000285554,ENSG00000266187
chr1	150234567	150234717	1:150234567-150234717	ENSG00000143401,ENSG00000222222
chr1	150234804	150234954	1:150234804-150234954	ENSG00000143401,ENSG00000222222
chr1	150236127	150236277	1:150236127-150236277	ENSG00000143401,ENSG00000222222,ENSG00000276110,ENSG00000117362
chr1	150255481	150255631	1:150255481-150255631	ENSG00000263464,ENSG00000276110,ENSG00000118298,ENSG00000117362,ENSG00000118292,ENSG00000159208
chr1	150256000	150256150	1:150256000-150256150	ENSG00000276110,ENSG00000118298,ENSG00000117362,ENSG00000118292
chr1	150269015	150269165	1:150269015-150269165	ENSG00000276110,ENSG00000118298,ENSG00000117362,ENSG00000118292,ENSG00000159208
chr1	150272601	150272751	1:150272601-150272751	ENSG00000117362,ENSG00000118292
chr1	150281363	150281513	1:150281363-150281513	ENSG00000276110,ENSG00000118298,ENSG00000118292,ENSG00000159208,ENSG00000266472
chr1	150282324	150282474	1:150282324-150282474	ENSG00000286185,ENSG00000276110,ENSG00000118298,ENSG00000117362,ENSG00000118292,ENSG00000159208,ENSG00000266472
chr1	150293742	150293905	1:150293742-150293905	ENSG00000159208,ENSG00000266472
chr1	150293997	150294147	1:150293997-150294147	ENSG00000266472
chr1	150321346	150321536	1:150321346-150321536	ENSG00000234232,ENSG00000117360
chr1	150321659	150321809	1:150321659-150321809	ENSG00000234232,ENSG00000117360
chr1	150363579	150363749	1:150363579-150363749	ENSG00000117360,ENSG00000163125
chr1	150363939	150364109	1:150363939-150364109	ENSG00000117360,ENSG00000163125
chr1	150364559	150364749	1:150364559-150364749	ENSG00000163125
chr1	150464459	150464609	1:150464459-150464609	-
chr1	150487259	150487409	1:150487259-150487409	ENSG00000143374,ENSG00000283933,ENSG00000143369
chr1	150506519	150506709	1:150506519-150506709	ENSG00000215861,ENSG00000143374,ENSG00000283933,ENSG00000143369
chr1	150507958	150508109	1:150507958-150508109	ENSG00000143374,ENSG00000283933,ENSG00000143369
chr1	150515539	150515709	1:150515539-150515709	ENSG00000271383,ENSG00000143374,ENSG00000283933,ENSG00000143369,ENSG00000228126
chr1	150538071	150538248	1:150538071-150538248	ENSG00000274265,ENSG00000143382
chr1	150548651	150548801	1:150548651-150548801	ENSG00000143382,ENSG00000264553
chr1	150552452	150552602	1:150552452-150552602	ENSG00000237781,ENSG00000143382,ENSG00000264553
chr1	150561079	150561249	1:150561079-150561249	ENSG00000237781,ENSG00000143382,ENSG00000264553,ENSG00000203804,ENSG00000143384,ENSG00000277452,ENSG00000274963
chr1	150561419	150561609	1:150561419-150561609	ENSG00000237781,ENSG00000143382,ENSG00000264553,ENSG00000203804,ENSG00000143384,ENSG00000277452,ENSG00000274963,ENSG00000253047,ENSG00000143420,ENSG00000224690,ENSG00000200175
chr1	150562039	150562229	1:150562039-150562229	ENSG00000237781,ENSG00000143382,ENSG00000264553,ENSG00000203804,ENSG00000143384,ENSG00000277452,ENSG00000274963,ENSG00000253047,ENSG00000143420,ENSG00000224690,ENSG00000200175
chr1	150567799	150567951	1:150567799-150567951	ENSG00000203804,ENSG00000143384,ENSG00000277452,ENSG00000274963
chr1	150568339	150568489	1:150568339-150568489	ENSG00000237781,ENSG00000264553,ENSG00000203804,ENSG00000143384,ENSG00000277452,ENSG00000274963,ENSG00000253047
chr1	150578579	150578769	1:150578579-150578769	ENSG00000286219,ENSG00000143384
chr1	150579165	150579389	1:150579165-150579389	ENSG00000286219,ENSG00000143384
chr1	150579579	150579749	1:150579579-150579749	ENSG00000286219,ENSG00000203804,ENSG00000143384,ENSG00000277452,ENSG00000274963,ENSG00000253047
chr1	150609819	150609974	1:150609819-150609974	ENSG00000253047,ENSG00000276103
chr1	150611579	150611729	1:150611579-150611729	ENSG00000253047,ENSG00000276103
chr1	150613659	150613829	1:150613659-150613829	ENSG00000253047,ENSG00000276103
chr1	150619674	150619824	1:150619674-150619824	-
chr1	150619959	150620129	1:150619959-150620129	ENSG00000143420
chr1	150621617	150621769	1:150621617-150621769	ENSG00000143420
chr1	150629199	150629349	1:150629199-150629349	ENSG00000253047,ENSG00000143420,ENSG00000236713,ENSG00000224690,ENSG00000200175
chr1	150629599	150629769	1:150629599-150629769	ENSG00000253047,ENSG00000143420,ENSG00000236713,ENSG00000224690
chr1	150697199	150697369	1:150697199-150697369	ENSG00000227700,ENSG00000143457,ENSG00000143452,ENSG00000206931,ENSG00000163131,ENSG00000236713,ENSG00000143387,ENSG00000224690,ENSG00000200175,ENSG00000229357
chr1	150764879	150765029	1:150764879-150765029	ENSG00000271383,ENSG00000163131,ENSG00000236713
chr1	150765499	150765649	1:150765499-150765649	ENSG00000163131,ENSG00000236713
chr1	150765659	150765869	1:150765659-150765869	ENSG00000163131,ENSG00000236713
chr1	150813215	150813365	1:150813215-150813365	ENSG00000236713,ENSG00000143387,ENSG00000224690,ENSG00000200175
chr1	150876119	150876289	1:150876119-150876289	ENSG00000272755,ENSG00000143437,ENSG00000224800,ENSG00000283324,ENSG00000229357
chr1	150876719	150876869	1:150876719-150876869	ENSG00000272755,ENSG00000236713,ENSG00000143387,ENSG00000224690,ENSG00000143437,ENSG00000200175,ENSG00000224800,ENSG00000283324,ENSG00000229357,ENSG00000143379
chr1	150922559	150922729	1:150922559-150922729	ENSG00000283324,ENSG00000229357,ENSG00000143379
chr1	150926199	150926349	1:150926199-150926349	ENSG00000236713,ENSG00000224690,ENSG00000283324,ENSG00000229357,ENSG00000143379,ENSG00000143418,ENSG00000259357,ENSG00000231073
chr1	150974739	150974889	1:150974739-150974889	ENSG00000143418,ENSG00000259357,ENSG00000231073,ENSG00000143412
chr1	150979219	150979373	1:150979219-150979373	ENSG00000274265,ENSG00000143418,ENSG00000259357,ENSG00000231073,ENSG00000143412
chr1	150979599	150979769	1:150979599-150979769	ENSG00000274265,ENSG00000229357,ENSG00000143418,ENSG00000259357,ENSG00000231073,ENSG00000143412,ENSG00000143409,ENSG00000143363
chr1	150999313	150999463	1:150999313-150999463	ENSG00000143412,ENSG00000143409
chr1	151006550	151006700	1:151006550-151006700	ENSG00000143409,ENSG00000143363,ENSG00000200759
chr1	151006819	151006969	1:151006819-151006969	ENSG00000143409,ENSG00000143363,ENSG00000200759,ENSG00000163141,ENSG00000143443
chr1	151008299	151008449	1:151008299-151008449	ENSG00000143412,ENSG00000143409,ENSG00000143363,ENSG00000200759,ENSG00000163141,ENSG00000143443
chr1	151057799	151057949	1:151057799-151057949	ENSG00000200759,ENSG00000163141,ENSG00000143443,ENSG00000197622,ENSG00000213190,ENSG00000143458
chr1	151059599	151059749	1:151059599-151059749	ENSG00000200759,ENSG00000163141,ENSG00000143443,ENSG00000197622,ENSG00000213190,ENSG00000143458
chr1	151060259	151060409	1:151060259-151060409	ENSG00000215861,ENSG00000200759,ENSG00000163141,ENSG00000143443,ENSG00000197622,ENSG00000213190,ENSG00000143458
chr1	151070459	151070629	1:151070459-151070629	ENSG00000200759,ENSG00000163141,ENSG00000143443,ENSG00000197622,ENSG00000213190,ENSG00000143458,ENSG00000233717,ENSG00000163154
chr1	151071737	151071889	1:151071737-151071889	ENSG00000200759,ENSG00000163141,ENSG00000143443,ENSG00000197622,ENSG00000213190,ENSG00000143458,ENSG00000233717
chr1	151099899	151100049	1:151099899-151100049	ENSG00000200759,ENSG00000163141,ENSG00000143458,ENSG00000233717,ENSG00000163154
chr1	151131323	151131489	1:151131323-151131489	ENSG00000233717,ENSG00000261168,ENSG00000143434,ENSG00000163154
chr1	151146659	151146829	1:151146659-151146829	ENSG00000274265,ENSG00000200759,ENSG00000233717,ENSG00000261168,ENSG00000143434,ENSG00000163154
chr1	151147246	151147396	1:151147246-151147396	ENSG00000274265,ENSG00000233717,ENSG00000143434,ENSG00000163154
chr1	151156112	151156262	1:151156112-151156262	ENSG00000200759,ENSG00000233717,ENSG00000163154,ENSG00000163156
chr1	151165232	151165382	1:151165232-151165382	ENSG00000163156,ENSG00000163155,ENSG00000163157
chr1	151165595	151165745	1:151165595-151165745	ENSG00000163154,ENSG00000163156,ENSG00000163155,ENSG00000163157
chr1	151165919	151166109	1:151165919-151166109	ENSG00000286019,ENSG00000200759,ENSG00000163141,ENSG00000233717,ENSG00000143434,ENSG00000163154,ENSG00000163156,ENSG00000163155,ENSG00000163157,ENSG00000163159
chr1	151190139	151190309	1:151190139-151190309	ENSG00000163157,ENSG00000163159,ENSG00000143398
chr1	151195339	151195489	1:151195339-151195489	ENSG00000163159,ENSG00000143398
chr1	151196379	151196529	1:151196379-151196529	ENSG00000163159,ENSG00000143398,ENSG00000159352
chr1	151198419	151198569	1:151198419-151198569	ENSG00000163157,ENSG00000163159,ENSG00000143398,ENSG00000159352
chr1	151198778	151198928	1:151198778-151198928	ENSG00000163159,ENSG00000143398
chr1	151200339	151200489	1:151200339-151200489	ENSG00000143398
chr1	151238459	151238629	1:151238459-151238629	ENSG00000143398
chr1	151251819	151251969	1:151251819-151251969	ENSG00000159352
chr1	151254619	151254769	1:151254619-151254769	ENSG00000163159,ENSG00000143398,ENSG00000159352
chr1	151281319	151281489	1:151281319-151281489	ENSG00000159352,ENSG00000232671,ENSG00000143373,ENSG00000143393,ENSG00000265753,ENSG00000273481
chr1	151281679	151281829	1:151281679-151281829	ENSG00000232671,ENSG00000143373
chr1	151282019	151282169	1:151282019-151282169	ENSG00000159352,ENSG00000232671,ENSG00000143373,ENSG00000143393,ENSG00000265753,ENSG00000273481,ENSG00000143390,ENSG00000224645,ENSG00000237976,ENSG00000143416,ENSG00000159377
chr1	151301019	151301169	1:151301019-151301169	ENSG00000143393,ENSG00000265753,ENSG00000224645
chr1	151309899	151310049	1:151309899-151310049	ENSG00000143393,ENSG00000265753,ENSG00000273481
chr1	151311679	151311829	1:151311679-151311829	ENSG00000215861,ENSG00000143393,ENSG00000265753,ENSG00000273481,ENSG00000224645
chr1	151312039	151312189	1:151312039-151312189	ENSG00000215861,ENSG00000143393,ENSG00000265753
chr1	151312440	151312740	1:151312440-151312740	ENSG00000215861,ENSG00000143393
chr1	151314226	151314409	1:151314226-151314409	ENSG00000215861,ENSG00000143393,ENSG00000265753,ENSG00000273481
chr1	151327639	151327789	1:151327639-151327789	ENSG00000263464,ENSG00000143393,ENSG00000265753,ENSG00000273481,ENSG00000143390,ENSG00000224645,ENSG00000237976,ENSG00000143416
chr1	151340939	151341089	1:151340939-151341089	ENSG00000265753,ENSG00000143390,ENSG00000224645,ENSG00000237976
chr1	151346859	151347009	1:151346859-151347009	ENSG00000143390,ENSG00000224645,ENSG00000237976
chr1	151347299	151347489	1:151347299-151347489	ENSG00000273481,ENSG00000143390,ENSG00000224645,ENSG00000237976,ENSG00000143416
chr1	151372679	151372829	1:151372679-151372829	ENSG00000143416
chr1	151399399	151399549	1:151399399-151399549	ENSG00000263464,ENSG00000143416,ENSG00000159377
chr1	151399979	151400129	1:151399979-151400129	ENSG00000159377,ENSG00000143442
chr1	151443979	151444149	1:151443979-151444149	ENSG00000143442,ENSG00000238711,ENSG00000223861,ENSG00000159409,ENSG00000178796
chr1	151458299	151458462	1:151458299-151458462	ENSG00000143442
chr1	151458627	151458927	1:151458627-151458927	ENSG00000143442
chr1	151459459	151459609	1:151459459-151459609	ENSG00000143442,ENSG00000238711,ENSG00000143375,ENSG00000223861,ENSG00000159409,ENSG00000178796
chr1	151473263	151473429	1:151473263-151473429	ENSG00000143442
chr1	151511259	151511429	1:151511259-151511429	ENSG00000143375,ENSG00000252840
chr1	151534803	151534953	1:151534803-151534953	ENSG00000143375,ENSG00000252840,ENSG00000223861
chr1	151537179	151537351	1:151537179-151537351	ENSG00000143375,ENSG00000252840,ENSG00000143367,ENSG00000232536,ENSG00000207606,ENSG00000223861
chr1	151539699	151539849	1:151539699-151539849	ENSG00000143375,ENSG00000252840,ENSG00000143367,ENSG00000232536,ENSG00000207606,ENSG00000223861
chr1	151540175	151540329	1:151540175-151540329	ENSG00000286219,ENSG00000143375,ENSG00000143367,ENSG00000232536,ENSG00000207606,ENSG00000223861
chr1	151547159	151547309	1:151547159-151547309	ENSG00000274265,ENSG00000143367,ENSG00000232536,ENSG00000207606,ENSG00000223861
chr1	151594259	151594409	1:151594259-151594409	ENSG00000223861,ENSG00000206635,ENSG00000159409,ENSG00000227045,ENSG00000178796
chr1	151608419	151608589	1:151608419-151608589	ENSG00000223861,ENSG00000143376,ENSG00000250734,ENSG00000206635,ENSG00000159409,ENSG00000227045,ENSG00000178796
chr1	151611879	151612029	1:151611879-151612029	ENSG00000271383,ENSG00000223861,ENSG00000143376,ENSG00000250734,ENSG00000206635,ENSG00000159409,ENSG00000227045,ENSG00000178796
chr1	151619796	151619949	1:151619796-151619949	ENSG00000143376,ENSG00000250734,ENSG00000206635
chr1	151680899	151681199	1:151680899-151681199	ENSG00000206635,ENSG00000159409,ENSG00000227045,ENSG00000178796
chr1	151693181	151693331	1:151693181-151693331	ENSG00000215861,ENSG00000159409,ENSG00000227045,ENSG00000178796
chr1	151735159	151735309	1:151735159-151735309	ENSG00000223861,ENSG00000206635,ENSG00000159409,ENSG00000227045,ENSG00000178796,ENSG00000206980,ENSG00000269621,ENSG00000236940,ENSG00000143436,ENSG00000143450,ENSG00000249602,ENSG00000232937,ENSG00000268288,ENSG00000213171,ENSG00000143365
chr1	151763499	151763669	1:151763499-151763669	ENSG00000206980,ENSG00000269621,ENSG00000236940,ENSG00000143436,ENSG00000143450,ENSG00000249602,ENSG00000232937,ENSG00000268288
chr1	151790579	151790729	1:151790579-151790729	ENSG00000271383,ENSG00000159409,ENSG00000227045,ENSG00000178796,ENSG00000206980,ENSG00000269621,ENSG00000236940,ENSG00000143436,ENSG00000143450,ENSG00000249602,ENSG00000232937,ENSG00000268288,ENSG00000182134,ENSG00000203288,ENSG00000269489,ENSG00000213171,ENSG00000143365
chr1	151790989	151791139	1:151790989-151791139	ENSG00000182134,ENSG00000203288,ENSG00000269489,ENSG00000213171
chr1	151836519	151836709	1:151836519-151836709	ENSG00000213171,ENSG00000143365,ENSG00000225556,ENSG00000201134,ENSG00000234614
chr1	151841319	151841489	1:151841319-151841489	ENSG00000143365,ENSG00000225556,ENSG00000201134,ENSG00000234614,ENSG00000196407
chr1	151846339	151846489	1:151846339-151846489	ENSG00000143365,ENSG00000225556,ENSG00000201134,ENSG00000234614,ENSG00000196407
chr1	151909479	151909649	1:151909479-151909649	ENSG00000271383,ENSG00000159445,ENSG00000285651,ENSG00000240667
chr1	151934119	151934289	1:151934119-151934289	ENSG00000285651,ENSG00000286581,ENSG00000240667
chr1	151941299	151941509	1:151941299-151941509	ENSG00000286581
chr1	151945839	151946009	1:151945839-151946009	ENSG00000285651,ENSG00000286581,ENSG00000223810,ENSG00000240667
chr1	151976958	151977108	1:151976958-151977108	ENSG00000197747,ENSG00000229021,ENSG00000240667
chr1	151980539	151980769	1:151980539-151980769	ENSG00000285651,ENSG00000197747,ENSG00000229021,ENSG00000240667
chr1	151990923	151991073	1:151990923-151991073	ENSG00000285651,ENSG00000197747,ENSG00000229021,ENSG00000240667
chr1	151992599	151992755	1:151992599-151992755	ENSG00000285651,ENSG00000197747,ENSG00000229021,ENSG00000240667
chr1	151995019	151995169	1:151995019-151995169	ENSG00000159445,ENSG00000285651,ENSG00000286581,ENSG00000197747,ENSG00000229021,ENSG00000240667
chr1	152001819	152001969	1:152001819-152001969	ENSG00000159445,ENSG00000285651,ENSG00000286581,ENSG00000197747,ENSG00000229021,ENSG00000240667,ENSG00000232678,ENSG00000187180,ENSG00000233819,ENSG00000196805
chr1	152034606	152034756	1:152034606-152034756	ENSG00000240667,ENSG00000163191
chr1	152036356	152036506	1:152036356-152036506	ENSG00000240667,ENSG00000163191
chr1	152036695	152036845	1:152036695-152036845	ENSG00000240667,ENSG00000163191
chr1	152036959	152037129	1:152036959-152037129	ENSG00000240667,ENSG00000163191,ENSG00000232678,ENSG00000285818
chr1	152048059	152048249	1:152048059-152048249	ENSG00000240667,ENSG00000163191,ENSG00000232678,ENSG00000285818,ENSG00000182898,ENSG00000226716,ENSG00000233792,ENSG00000237975,ENSG00000236427,ENSG00000143631,ENSG00000186207,ENSG00000169509,ENSG00000185966,ENSG00000244057,ENSG00000226947,ENSG00000187180,ENSG00000159455,ENSG00000187173,ENSG00000198854,ENSG00000229713,ENSG00000240386,ENSG00000186226,ENSG00000197084,ENSG00000196734,ENSG00000184148,ENSG00000169474,ENSG00000163209,ENSG00000169469,ENSG00000163216,ENSG00000241794,ENSG00000196805,ENSG00000203785,ENSG00000244094,ENSG00000229035,ENSG00000159516,ENSG00000203782
chr1	152052659	152052809	1:152052659-152052809	ENSG00000163191,ENSG00000232678,ENSG00000285818,ENSG00000182898,ENSG00000233792,ENSG00000237975
chr1	152110506	152110656	1:152110506-152110656	ENSG00000232678,ENSG00000285818,ENSG00000182898,ENSG00000159450,ENSG00000226716,ENSG00000233792
chr1	152110759	152110909	1:152110759-152110909	ENSG00000232678,ENSG00000285818,ENSG00000182898,ENSG00000159450,ENSG00000226716,ENSG00000233792
chr1	152111259	152111409	1:152111259-152111409	ENSG00000232678,ENSG00000285818,ENSG00000182898,ENSG00000159450,ENSG00000226716,ENSG00000233792
chr1	152111499	152111649	1:152111499-152111649	ENSG00000232678,ENSG00000285818,ENSG00000182898,ENSG00000159450,ENSG00000226716,ENSG00000233792
chr1	152111779	152111929	1:152111779-152111929	ENSG00000232678,ENSG00000285818,ENSG00000182898,ENSG00000159450,ENSG00000226716,ENSG00000233792
chr1	152142099	152142249	1:152142099-152142249	ENSG00000232678,ENSG00000285818,ENSG00000182898,ENSG00000226716,ENSG00000233792,ENSG00000215853,ENSG00000237975,ENSG00000236427,ENSG00000143631,ENSG00000186207,ENSG00000169509,ENSG00000185966,ENSG00000226947,ENSG00000285753,ENSG00000187223,ENSG00000187180,ENSG00000159455,ENSG00000187173,ENSG00000229713,ENSG00000240386,ENSG00000186226,ENSG00000172155,ENSG00000197084,ENSG00000196734,ENSG00000196805,ENSG00000244094,ENSG00000229699
chr1	152162919	152163069	1:152162919-152163069	ENSG00000232678,ENSG00000285818,ENSG00000182898,ENSG00000226716,ENSG00000233792,ENSG00000215853,ENSG00000237975,ENSG00000236427,ENSG00000186207,ENSG00000169509,ENSG00000185966,ENSG00000187180,ENSG00000187170,ENSG00000229713,ENSG00000197084,ENSG00000244094,ENSG00000229699
chr1	152188679	152188829	1:152188679-152188829	ENSG00000232678,ENSG00000285818,ENSG00000182898,ENSG00000233792,ENSG00000237975,ENSG00000236427
chr1	152189919	152190069	1:152189919-152190069	ENSG00000232678,ENSG00000285818,ENSG00000182898,ENSG00000233792,ENSG00000237975,ENSG00000236427
chr1	152227375	152227553	1:152227375-152227553	ENSG00000236427,ENSG00000197915
chr1	152347239	152347409	1:152347239-152347409	ENSG00000237975,ENSG00000236427,ENSG00000143631,ENSG00000143520,ENSG00000186207,ENSG00000169509,ENSG00000185966,ENSG00000163202,ENSG00000285753,ENSG00000187223,ENSG00000187180,ENSG00000159455,ENSG00000187173,ENSG00000187170,ENSG00000198854,ENSG00000229713,ENSG00000233819,ENSG00000203786,ENSG00000240386,ENSG00000186226,ENSG00000197084,ENSG00000196734,ENSG00000235942,ENSG00000184148,ENSG00000252920,ENSG00000163216,ENSG00000241794,ENSG00000196805,ENSG00000203785,ENSG00000159516,ENSG00000229699
chr1	152399199	152399349	1:152399199-152399349	ENSG00000143520,ENSG00000183586
chr1	152410773	152410956	1:152410773-152410956	ENSG00000143631,ENSG00000143520,ENSG00000183586,ENSG00000143536,ENSG00000186207,ENSG00000169509,ENSG00000226947,ENSG00000187223,ENSG00000187180,ENSG00000187173,ENSG00000187170,ENSG00000240386,ENSG00000197084
chr1	152412898	152413048	1:152412898-152413048	ENSG00000143631,ENSG00000143520,ENSG00000183586,ENSG00000143536,ENSG00000186207,ENSG00000169509,ENSG00000226947,ENSG00000187223,ENSG00000187180,ENSG00000187173,ENSG00000187170,ENSG00000240386,ENSG00000197084
chr1	152440939	152441109	1:152440939-152441109	ENSG00000233792,ENSG00000236427,ENSG00000143631,ENSG00000143520,ENSG00000183586,ENSG00000186207,ENSG00000169509,ENSG00000185966,ENSG00000244057,ENSG00000226947,ENSG00000285753,ENSG00000187223,ENSG00000187180,ENSG00000159455,ENSG00000187173,ENSG00000187170,ENSG00000198854,ENSG00000229713,ENSG00000233819,ENSG00000203786,ENSG00000240386,ENSG00000186226,ENSG00000172155,ENSG00000197084,ENSG00000186844,ENSG00000163216,ENSG00000203785,ENSG00000244094
chr1	152458519	152458689	1:152458519-152458689	ENSG00000232678,ENSG00000285818,ENSG00000233792,ENSG00000237975,ENSG00000236427,ENSG00000143631,ENSG00000143520,ENSG00000183586,ENSG00000186207,ENSG00000169509,ENSG00000185966,ENSG00000244057,ENSG00000187238,ENSG00000226947,ENSG00000285753,ENSG00000187223,ENSG00000187180,ENSG00000159455,ENSG00000187173,ENSG00000187170,ENSG00000198854,ENSG00000229713,ENSG00000233819,ENSG00000203786,ENSG00000240386,ENSG00000197084,ENSG00000196734,ENSG00000186844,ENSG00000184148,ENSG00000163209,ENSG00000252920,ENSG00000234262,ENSG00000196805,ENSG00000203785,ENSG00000244094,ENSG00000229035,ENSG00000229699
chr1	152460379	152460529	1:152460379-152460529	ENSG00000233792,ENSG00000236427,ENSG00000143520,ENSG00000186207,ENSG00000169509,ENSG00000185966,ENSG00000163202,ENSG00000226947,ENSG00000285753,ENSG00000187223,ENSG00000187180,ENSG00000159455,ENSG00000187173,ENSG00000187170,ENSG00000198854,ENSG00000229713,ENSG00000233819,ENSG00000240386,ENSG00000186226,ENSG00000172155,ENSG00000197084,ENSG00000184148,ENSG00000169469,ENSG00000163216,ENSG00000241794,ENSG00000196805,ENSG00000203785,ENSG00000229035
chr1	152461659	152461809	1:152461659-152461809	ENSG00000233792,ENSG00000236427,ENSG00000143520,ENSG00000186207,ENSG00000169509,ENSG00000185966,ENSG00000163202,ENSG00000226947,ENSG00000285753,ENSG00000187223,ENSG00000187180,ENSG00000159455,ENSG00000187173,ENSG00000187170,ENSG00000198854,ENSG00000229713,ENSG00000233819,ENSG00000240386,ENSG00000186226,ENSG00000172155,ENSG00000169469,ENSG00000163216,ENSG00000229035
chr1	152533439	152533589	1:152533439-152533589	ENSG00000186207,ENSG00000169509,ENSG00000185966,ENSG00000163202,ENSG00000244057,ENSG00000226947,ENSG00000285753,ENSG00000187223,ENSG00000187180,ENSG00000159455,ENSG00000187173,ENSG00000187170,ENSG00000198854,ENSG00000229713,ENSG00000233819,ENSG00000203786,ENSG00000172155
chr1	152622694	152622844	1:152622694-152622844	ENSG00000185966,ENSG00000163202,ENSG00000244057,ENSG00000187238,ENSG00000185962,ENSG00000226947,ENSG00000285753,ENSG00000187223,ENSG00000187180,ENSG00000159455,ENSG00000187173,ENSG00000187170,ENSG00000198854,ENSG00000229713,ENSG00000233819,ENSG00000186226,ENSG00000172155,ENSG00000196734
chr1	152869939	152870110	1:152869939-152870110	ENSG00000226947,ENSG00000285753,ENSG00000187223,ENSG00000187180,ENSG00000159455,ENSG00000187173,ENSG00000187170,ENSG00000198854,ENSG00000229713,ENSG00000233819,ENSG00000203786,ENSG00000240386,ENSG00000186226,ENSG00000172155,ENSG00000197084,ENSG00000196734,ENSG00000186844,ENSG00000235942,ENSG00000285946,ENSG00000163206,ENSG00000163207,ENSG00000224308,ENSG00000283227,ENSG00000184148,ENSG00000169474,ENSG00000163209,ENSG00000252920,ENSG00000234262,ENSG00000169469,ENSG00000163216,ENSG00000241794,ENSG00000196805,ENSG00000203785,ENSG00000244094,ENSG00000229035,ENSG00000159516,ENSG00000229699,ENSG00000203784,ENSG00000203782
chr1	152926198	152926407	1:152926198-152926407	ENSG00000285753,ENSG00000187173,ENSG00000198854,ENSG00000229713,ENSG00000233819,ENSG00000203786,ENSG00000240386,ENSG00000186226,ENSG00000172155,ENSG00000197084,ENSG00000196734,ENSG00000186844,ENSG00000235942,ENSG00000285946,ENSG00000163207,ENSG00000224308,ENSG00000283227,ENSG00000184148,ENSG00000169474,ENSG00000163209,ENSG00000252920,ENSG00000234262,ENSG00000169469,ENSG00000163216,ENSG00000241794,ENSG00000196805,ENSG00000203785,ENSG00000244094,ENSG00000229035,ENSG00000159516,ENSG00000229699
chr1	153223119	153223309	1:153223119-153223309	ENSG00000285753,ENSG00000187223,ENSG00000187180,ENSG00000233819,ENSG00000203786,ENSG00000240386,ENSG00000186226,ENSG00000172155,ENSG00000197084,ENSG00000196734,ENSG00000186844,ENSG00000235942,ENSG00000224308,ENSG00000283227,ENSG00000184148,ENSG00000169474,ENSG00000163209,ENSG00000252920,ENSG00000234262,ENSG00000169469,ENSG00000163216,ENSG00000241794,ENSG00000196805,ENSG00000203785,ENSG00000244094,ENSG00000229035,ENSG00000159516,ENSG00000229699,ENSG00000203784,ENSG00000203783,ENSG00000230779,ENSG00000203782,ENSG00000159527
chr1	153352539	153352709	1:153352539-153352709	ENSG00000203782,ENSG00000159527,ENSG00000163218,ENSG00000207321,ENSG00000163220,ENSG00000163221,ENSG00000237008,ENSG00000143546,ENSG00000224784,ENSG00000197364
chr1	153422539	153422709	1:153422539-153422709	ENSG00000159527,ENSG00000207321,ENSG00000163221,ENSG00000237008,ENSG00000143546,ENSG00000224784,ENSG00000184330,ENSG00000203781,ENSG00000197364
chr1	153452539	153452689	1:153452539-153452689	ENSG00000203782,ENSG00000159527,ENSG00000207321,ENSG00000163221,ENSG00000237008,ENSG00000143546,ENSG00000224784,ENSG00000203781,ENSG00000197364,ENSG00000143556
chr1	153495010	153495160	1:153495010-153495160	ENSG00000159527,ENSG00000163218,ENSG00000207321,ENSG00000163220,ENSG00000163221,ENSG00000237008,ENSG00000143546,ENSG00000224784,ENSG00000197364,ENSG00000143556,ENSG00000263841
chr1	153506879	153507050	1:153506879-153507050	ENSG00000159527,ENSG00000163221,ENSG00000237008,ENSG00000143546,ENSG00000224784,ENSG00000263841,ENSG00000189334
chr1	153511025	153511175	1:153511025-153511175	ENSG00000159527,ENSG00000207321,ENSG00000163221,ENSG00000196154,ENSG00000188015,ENSG00000196754,ENSG00000189334
chr1	153533239	153533389	1:153533239-153533389	ENSG00000159527,ENSG00000163221,ENSG00000238279,ENSG00000197956,ENSG00000196420,ENSG00000196154,ENSG00000188015,ENSG00000196754,ENSG00000189334
chr1	153533819	153533989	1:153533819-153533989	ENSG00000238279,ENSG00000197956,ENSG00000196420,ENSG00000196154,ENSG00000188015,ENSG00000196754
chr1	153536139	153536289	1:153536139-153536289	ENSG00000238279,ENSG00000197956,ENSG00000196420,ENSG00000196154,ENSG00000188015
chr1	153565833	153565983	1:153565833-153565983	ENSG00000238279,ENSG00000197956,ENSG00000196420,ENSG00000196154,ENSG00000188015,ENSG00000196754,ENSG00000189334
chr1	153566599	153566769	1:153566599-153566769	ENSG00000237008,ENSG00000143546,ENSG00000224784,ENSG00000238279,ENSG00000197956,ENSG00000196420,ENSG00000196154,ENSG00000188015,ENSG00000196754,ENSG00000189334
chr1	153568627	153568795	1:153568627-153568795	ENSG00000238279,ENSG00000197956,ENSG00000196420,ENSG00000196154,ENSG00000188015,ENSG00000196754,ENSG00000189334
chr1	153572630	153572780	1:153572630-153572780	ENSG00000196154,ENSG00000196754,ENSG00000189334
chr1	153598936	153599086	1:153598936-153599086	ENSG00000285867,ENSG00000188643,ENSG00000189334
chr1	153608959	153609129	1:153608959-153609129	ENSG00000285867,ENSG00000188643,ENSG00000189334
chr1	153626984	153627134	1:153626984-153627134	ENSG00000189334,ENSG00000189171,ENSG00000271853,ENSG00000160678,ENSG00000272030,ENSG00000160679
chr1	153627459	153627629	1:153627459-153627629	ENSG00000188643,ENSG00000189334,ENSG00000189171,ENSG00000271853,ENSG00000160678,ENSG00000272030,ENSG00000160679
chr1	153633919	153634069	1:153633919-153634069	ENSG00000285867,ENSG00000188643,ENSG00000189334,ENSG00000189171,ENSG00000271853,ENSG00000160678,ENSG00000272030,ENSG00000160679,ENSG00000143553
chr1	153634339	153634489	1:153634339-153634489	ENSG00000189334,ENSG00000189171,ENSG00000271853,ENSG00000160678,ENSG00000272030,ENSG00000160679
chr1	153658559	153658709	1:153658559-153658709	ENSG00000143553,ENSG00000143621
chr1	153671019	153671169	1:153671019-153671169	ENSG00000159527,ENSG00000189334,ENSG00000143553,ENSG00000143621,ENSG00000169418,ENSG00000274940,ENSG00000242565,ENSG00000235015,ENSG00000243613,ENSG00000233222
chr1	153677763	153677913	1:153677763-153677913	ENSG00000143621,ENSG00000169418,ENSG00000274940,ENSG00000242565,ENSG00000243613,ENSG00000233222
chr1	153727799	153727969	1:153727799-153727969	ENSG00000196805,ENSG00000163221,ENSG00000237008,ENSG00000143621,ENSG00000169418,ENSG00000274940,ENSG00000242565,ENSG00000235015,ENSG00000199565,ENSG00000143624,ENSG00000243613,ENSG00000233222,ENSG00000200220,ENSG00000231837
chr1	153728599	153728749	1:153728599-153728749	ENSG00000274940,ENSG00000242565,ENSG00000235015,ENSG00000199565,ENSG00000143624
chr1	153749499	153749669	1:153749499-153749669	ENSG00000169418,ENSG00000274940,ENSG00000242565,ENSG00000235015,ENSG00000143624,ENSG00000243613,ENSG00000233222
chr1	153783399	153783569	1:153783399-153783569	ENSG00000143554,ENSG00000207039,ENSG00000231827
chr1	153783699	153783869	1:153783699-153783869	ENSG00000143554,ENSG00000207039,ENSG00000231827
chr1	153797326	153797489	1:153797326-153797489	ENSG00000207039,ENSG00000231827
chr1	153821439	153821589	1:153821439-153821589	ENSG00000143614
chr1	153848455	153848605	1:153848455-153848605	ENSG00000223599
chr1	153881099	153881269	1:153881099-153881269	ENSG00000143614,ENSG00000223599,ENSG00000236327,ENSG00000198837,ENSG00000200220,ENSG00000231837,ENSG00000263987
chr1	153881899	153882089	1:153881899-153882089	ENSG00000223599,ENSG00000236327
chr1	153920034	153920184	1:153920034-153920184	ENSG00000143614,ENSG00000284738,ENSG00000198837
chr1	153923039	153923189	1:153923039-153923189	ENSG00000143614,ENSG00000231827,ENSG00000223599,ENSG00000236327,ENSG00000284738,ENSG00000198837,ENSG00000160741,ENSG00000285779,ENSG00000143543,ENSG00000272654,ENSG00000200220,ENSG00000263987
chr1	153958639	153958809	1:153958639-153958809	ENSG00000198837,ENSG00000160741,ENSG00000143570,ENSG00000285779,ENSG00000276584,ENSG00000282386,ENSG00000273026,ENSG00000143578,ENSG00000143543,ENSG00000272654
chr1	153963559	153963709	1:153963559-153963709	ENSG00000198837,ENSG00000160741,ENSG00000143570,ENSG00000285779,ENSG00000276584,ENSG00000282386,ENSG00000273026,ENSG00000143578,ENSG00000143543,ENSG00000272654
chr1	153967379	153967529	1:153967379-153967529	ENSG00000143570,ENSG00000285779,ENSG00000276584,ENSG00000282386,ENSG00000273026,ENSG00000143578,ENSG00000143543,ENSG00000272654
chr1	153967719	153967869	1:153967719-153967869	ENSG00000198837,ENSG00000160741,ENSG00000143570,ENSG00000285779,ENSG00000276584,ENSG00000282386,ENSG00000273026,ENSG00000143578,ENSG00000143543,ENSG00000272654
chr1	153977663	153977813	1:153977663-153977813	ENSG00000285779,ENSG00000273026,ENSG00000143578,ENSG00000143543,ENSG00000272654
chr1	153985377	153985527	1:153985377-153985527	ENSG00000231827,ENSG00000285779,ENSG00000143543,ENSG00000285641,ENSG00000272654,ENSG00000143545,ENSG00000177954
chr1	153986279	153986429	1:153986279-153986429	ENSG00000231827,ENSG00000285779,ENSG00000143543,ENSG00000285641,ENSG00000272654,ENSG00000143545,ENSG00000177954
chr1	153986819	153986969	1:153986819-153986969	ENSG00000207039,ENSG00000231827,ENSG00000198837,ENSG00000285779,ENSG00000143543,ENSG00000285641,ENSG00000272654,ENSG00000143545,ENSG00000177954,ENSG00000200220
chr1	153990639	153990789	1:153990639-153990789	ENSG00000285779,ENSG00000143543,ENSG00000285641,ENSG00000272654,ENSG00000143545,ENSG00000177954,ENSG00000231416,ENSG00000200220,ENSG00000231837,ENSG00000263987,ENSG00000264384
chr1	154006279	154006449	1:154006279-154006449	ENSG00000231416,ENSG00000200220,ENSG00000231837,ENSG00000263987
chr1	154155159	154155309	1:154155159-154155309	ENSG00000143552,ENSG00000231837,ENSG00000263987,ENSG00000264384
chr1	154155459	154155629	1:154155459-154155629	ENSG00000143552,ENSG00000231837,ENSG00000263987,ENSG00000264384
chr1	154155727	154155877	1:154155727-154155877	ENSG00000143552,ENSG00000263987,ENSG00000264384
chr1	154182319	154182469	1:154182319-154182469	ENSG00000231837,ENSG00000263987,ENSG00000143549,ENSG00000264384,ENSG00000215938,ENSG00000163263
chr1	154183199	154183369	1:154183199-154183369	ENSG00000143552,ENSG00000200220,ENSG00000231837,ENSG00000263987,ENSG00000143549,ENSG00000264384,ENSG00000215938,ENSG00000163263,ENSG00000201129
chr1	154199140	154199309	1:154199140-154199309	ENSG00000263987,ENSG00000143549,ENSG00000215938,ENSG00000163263,ENSG00000201129
chr1	154220099	154220249	1:154220099-154220249	ENSG00000163263,ENSG00000143612,ENSG00000143569,ENSG00000201129
chr1	154220659	154220829	1:154220659-154220829	ENSG00000200220,ENSG00000231837,ENSG00000263987,ENSG00000143549,ENSG00000264384,ENSG00000215938,ENSG00000163263,ENSG00000143612,ENSG00000143569,ENSG00000201129,ENSG00000143575,ENSG00000252682,ENSG00000212292,ENSG00000222457
chr1	154221199	154221349	1:154221199-154221349	ENSG00000143612,ENSG00000143569
chr1	154221799	154221989	1:154221799-154221989	ENSG00000163263,ENSG00000143612,ENSG00000143569,ENSG00000201129
chr1	154272419	154272589	1:154272419-154272589	ENSG00000200220,ENSG00000263987,ENSG00000163263,ENSG00000143569,ENSG00000201129,ENSG00000143575,ENSG00000252682,ENSG00000212292,ENSG00000222457,ENSG00000278694
chr1	154324699	154324849	1:154324699-154324849	ENSG00000252682,ENSG00000212292,ENSG00000222457,ENSG00000278694,ENSG00000143595,ENSG00000143515
chr1	154325013	154325486	1:154325013-154325486	ENSG00000252682,ENSG00000212292,ENSG00000222457,ENSG00000278694,ENSG00000143595,ENSG00000143515,ENSG00000238365
chr1	154326302	154326469	1:154326302-154326469	ENSG00000252682,ENSG00000212292,ENSG00000222457,ENSG00000278694,ENSG00000143595,ENSG00000143515,ENSG00000238365,ENSG00000237920,ENSG00000226855
chr1	154329339	154329529	1:154329339-154329529	ENSG00000252682,ENSG00000212292,ENSG00000222457,ENSG00000278694,ENSG00000143595,ENSG00000143515,ENSG00000238365,ENSG00000237920,ENSG00000226855
chr1	154335159	154335309	1:154335159-154335309	ENSG00000200220,ENSG00000231837,ENSG00000201129,ENSG00000252682,ENSG00000212292,ENSG00000222457,ENSG00000278694,ENSG00000143595,ENSG00000143515,ENSG00000238365,ENSG00000237920,ENSG00000226855
chr1	154345344	154345494	1:154345344-154345494	ENSG00000252682,ENSG00000212292,ENSG00000222457,ENSG00000278694,ENSG00000143515,ENSG00000238365,ENSG00000237920,ENSG00000226855
chr1	154405279	154405429	1:154405279-154405429	ENSG00000237920,ENSG00000226855,ENSG00000228013,ENSG00000160712,ENSG00000228264
chr1	154419659	154419829	1:154419659-154419829	ENSG00000212292,ENSG00000222457,ENSG00000237920,ENSG00000226855,ENSG00000228013,ENSG00000160712,ENSG00000228264,ENSG00000169291
chr1	154420279	154420449	1:154420279-154420449	ENSG00000231837,ENSG00000252682,ENSG00000212292,ENSG00000222457,ENSG00000278694,ENSG00000237920,ENSG00000226855,ENSG00000228013,ENSG00000160712,ENSG00000228264,ENSG00000169291,ENSG00000163239
chr1	154431639	154431789	1:154431639-154431789	ENSG00000237920,ENSG00000226855,ENSG00000160712
chr1	154432704	154432854	1:154432704-154432854	ENSG00000237920,ENSG00000226855,ENSG00000160712
chr1	154445079	154445249	1:154445079-154445249	ENSG00000237920,ENSG00000226855,ENSG00000160712
chr1	154463219	154463389	1:154463219-154463389	ENSG00000252682,ENSG00000212292,ENSG00000222457,ENSG00000278694,ENSG00000237920,ENSG00000226855,ENSG00000160712,ENSG00000169291,ENSG00000273110,ENSG00000163239,ENSG00000233875
chr1	154479919	154480069	1:154479919-154480069	ENSG00000237920,ENSG00000226855,ENSG00000169291,ENSG00000273110,ENSG00000163239,ENSG00000233875
chr1	154546519	154546669	1:154546519-154546669	ENSG00000169291,ENSG00000273110,ENSG00000163239,ENSG00000160714,ENSG00000229780
chr1	154558799	154558969	1:154558799-154558969	ENSG00000169291,ENSG00000273110,ENSG00000163239,ENSG00000160714,ENSG00000229780,ENSG00000286391,ENSG00000160716,ENSG00000233875
chr1	154559599	154559749	1:154559599-154559749	ENSG00000169291,ENSG00000273110,ENSG00000163239,ENSG00000160714,ENSG00000229780,ENSG00000286391,ENSG00000160716,ENSG00000233875
chr1	154607467	154607767	1:154607467-154607767	ENSG00000233875,ENSG00000160710
chr1	154607789	154608049	1:154607789-154608049	ENSG00000233875,ENSG00000160710
chr1	154608179	154608329	1:154608179-154608329	ENSG00000286391,ENSG00000160716,ENSG00000233875,ENSG00000160710
chr1	154608659	154608809	1:154608659-154608809	ENSG00000286391,ENSG00000160716,ENSG00000233875,ENSG00000160710
chr1	154608904	154609054	1:154608904-154609054	ENSG00000233875,ENSG00000160710
chr1	154627919	154628069	1:154627919-154628069	ENSG00000286391,ENSG00000160716,ENSG00000233875,ENSG00000160710
chr1	154669799	154669949	1:154669799-154669949	ENSG00000287064
chr1	154731172	154731322	1:154731172-154731322	-
chr1	154749426	154749576	1:154749426-154749576	-
chr1	154791796	154791953	1:154791796-154791953	-
chr1	154863739	154863889	1:154863739-154863889	ENSG00000143603
chr1	154867196	154867389	1:154867196-154867389	ENSG00000143603
chr1	154870299	154870469	1:154870299-154870469	ENSG00000287064,ENSG00000143603
chr1	154878599	154878749	1:154878599-154878749	ENSG00000287064,ENSG00000143603
chr1	154936436	154936586	1:154936436-154936586	ENSG00000163344,ENSG00000270361
chr1	154936919	154937089	1:154936919-154937089	ENSG00000233875,ENSG00000163344,ENSG00000270361,ENSG00000163346,ENSG00000268154,ENSG00000163348,ENSG00000271380,ENSG00000163354,ENSG00000163357
chr1	154937179	154937349	1:154937179-154937349	ENSG00000233875,ENSG00000163344,ENSG00000270361,ENSG00000163346,ENSG00000268154,ENSG00000163354,ENSG00000163357
chr1	154956079	154956234	1:154956079-154956234	ENSG00000163346,ENSG00000268154,ENSG00000163348,ENSG00000271380,ENSG00000163352,ENSG00000163354,ENSG00000163357
chr1	154970739	154970889	1:154970739-154970889	ENSG00000163346,ENSG00000163348,ENSG00000271380,ENSG00000160691,ENSG00000173207,ENSG00000264349,ENSG00000160688,ENSG00000163352
chr1	154971039	154971189	1:154971039-154971189	ENSG00000163348,ENSG00000271380,ENSG00000160691,ENSG00000173207,ENSG00000264349
chr1	154972719	154972891	1:154972719-154972891	ENSG00000163346,ENSG00000163348,ENSG00000271380,ENSG00000160691,ENSG00000173207,ENSG00000264349,ENSG00000163352
chr1	154973759	154973929	1:154973759-154973929	ENSG00000163346,ENSG00000268154,ENSG00000163348,ENSG00000271380,ENSG00000160691,ENSG00000173207,ENSG00000264349,ENSG00000160688,ENSG00000163352,ENSG00000160685,ENSG00000163354,ENSG00000163357
chr1	154974139	154974289	1:154974139-154974289	ENSG00000163348,ENSG00000271380,ENSG00000160691,ENSG00000173207,ENSG00000264349
chr1	154974439	154974609	1:154974439-154974609	ENSG00000163346,ENSG00000268154,ENSG00000163348,ENSG00000271380,ENSG00000160691,ENSG00000173207,ENSG00000264349,ENSG00000160688,ENSG00000163352,ENSG00000160685,ENSG00000163354,ENSG00000163357,ENSG00000232093,ENSG00000143537
chr1	154974859	154975009	1:154974859-154975009	ENSG00000163346,ENSG00000268154,ENSG00000163348,ENSG00000271380,ENSG00000160691,ENSG00000173207,ENSG00000264349,ENSG00000160688,ENSG00000163352,ENSG00000160685,ENSG00000163354,ENSG00000163357
chr1	154983159	154983329	1:154983159-154983329	ENSG00000163346,ENSG00000268154,ENSG00000163348,ENSG00000271380,ENSG00000160691,ENSG00000173207,ENSG00000264349,ENSG00000160688,ENSG00000163352,ENSG00000160685,ENSG00000163354,ENSG00000163357,ENSG00000232093
chr1	155000839	155001029	1:155000839-155001029	ENSG00000163352,ENSG00000160685,ENSG00000163354,ENSG00000163357
chr1	155002119	155002289	1:155002119-155002289	ENSG00000163346,ENSG00000268154,ENSG00000163348,ENSG00000271380,ENSG00000173207,ENSG00000264349,ENSG00000160688,ENSG00000163352,ENSG00000160685,ENSG00000163354,ENSG00000163357,ENSG00000232093,ENSG00000143537,ENSG00000243364,ENSG00000251246
chr1	155017579	155017749	1:155017579-155017749	ENSG00000163352,ENSG00000160685,ENSG00000163354,ENSG00000163357,ENSG00000232093
chr1	155044998	155045163	1:155044998-155045163	ENSG00000163354,ENSG00000163357,ENSG00000232093,ENSG00000143537
chr1	155061639	155061789	1:155061639-155061789	ENSG00000163354,ENSG00000163357,ENSG00000232093,ENSG00000143537,ENSG00000243364,ENSG00000251246,ENSG00000143590
chr1	155063619	155063769	1:155063619-155063769	ENSG00000163354,ENSG00000163357,ENSG00000232093,ENSG00000143537,ENSG00000243364,ENSG00000251246
chr1	155084819	155084969	1:155084819-155084969	ENSG00000163354,ENSG00000163357,ENSG00000232093,ENSG00000143537,ENSG00000243364,ENSG00000251246,ENSG00000143590,ENSG00000202027
chr1	155085119	155085309	1:155085119-155085309	ENSG00000232093,ENSG00000243364,ENSG00000251246,ENSG00000143590,ENSG00000202027,ENSG00000169242,ENSG00000163463,ENSG00000163462
chr1	155091519	155091689	1:155091519-155091689	ENSG00000143590,ENSG00000202027,ENSG00000169242,ENSG00000223452,ENSG00000163463,ENSG00000163462
chr1	155093940	155094090	1:155093940-155094090	ENSG00000143590,ENSG00000202027,ENSG00000169242,ENSG00000163463,ENSG00000163462
chr1	155135159	155135309	1:155135159-155135309	ENSG00000202027,ENSG00000169242,ENSG00000169241,ENSG00000179085,ENSG00000223452
chr1	155135759	155135929	1:155135759-155135929	ENSG00000202027,ENSG00000169242,ENSG00000169241,ENSG00000179085,ENSG00000223452
chr1	155136119	155136269	1:155136119-155136269	ENSG00000202027,ENSG00000169242,ENSG00000169241,ENSG00000179085,ENSG00000223452
chr1	155140479	155140629	1:155140479-155140629	ENSG00000202027,ENSG00000169242,ENSG00000169241,ENSG00000179085,ENSG00000223452
chr1	155167954	155168109	1:155167954-155168109	ENSG00000202027,ENSG00000169242,ENSG00000223452,ENSG00000163463,ENSG00000163462
chr1	155173259	155173429	1:155173259-155173429	ENSG00000202027,ENSG00000169242,ENSG00000163463,ENSG00000273088,ENSG00000163462,ENSG00000185499
chr1	155193564	155193734	1:155193564-155193734	ENSG00000163463,ENSG00000273088,ENSG00000163462,ENSG00000185499,ENSG00000231064,ENSG00000284586,ENSG00000169231,ENSG00000173171,ENSG00000236263,ENSG00000160766
chr1	155194844	155194994	1:155194844-155194994	ENSG00000163463,ENSG00000273088,ENSG00000163462,ENSG00000185499,ENSG00000231064,ENSG00000284586,ENSG00000169231,ENSG00000173171,ENSG00000236263,ENSG00000160766
chr1	155227524	155227674	1:155227524-155227674	ENSG00000163463,ENSG00000163462,ENSG00000185499,ENSG00000231064,ENSG00000284586,ENSG00000169231,ENSG00000173171,ENSG00000236263,ENSG00000160766,ENSG00000236675,ENSG00000177628
chr1	155241224	155241374	1:155241224-155241374	ENSG00000173171,ENSG00000236263,ENSG00000160766,ENSG00000177628
chr1	155244644	155244794	1:155244644-155244794	ENSG00000231064,ENSG00000169231,ENSG00000173171,ENSG00000236263,ENSG00000160766,ENSG00000236675,ENSG00000177628,ENSG00000160767,ENSG00000283701
chr1	155250804	155250954	1:155250804-155250954	ENSG00000236263,ENSG00000160767,ENSG00000116521,ENSG00000176444,ENSG00000225855,ENSG00000160753,ENSG00000283701,ENSG00000207134,ENSG00000207144,ENSG00000225082,ENSG00000223503
chr1	155255464	155255614	1:155255464-155255614	ENSG00000160767,ENSG00000116521
chr1	155255709	155255859	1:155255709-155255859	ENSG00000160767,ENSG00000116521
chr1	155262284	155262454	1:155262284-155262454	ENSG00000160767,ENSG00000116521,ENSG00000176444,ENSG00000143630,ENSG00000283701,ENSG00000207134,ENSG00000207144
chr1	155273484	155273634	1:155273484-155273634	ENSG00000116521,ENSG00000176444,ENSG00000143630,ENSG00000283701
chr1	155277224	155277374	1:155277224-155277374	ENSG00000176444,ENSG00000143630,ENSG00000143627,ENSG00000160752,ENSG00000225855,ENSG00000160753,ENSG00000283701,ENSG00000207134
chr1	155308644	155308814	1:155308644-155308814	ENSG00000176444,ENSG00000143630,ENSG00000143627,ENSG00000160752,ENSG00000225855,ENSG00000160753,ENSG00000283701,ENSG00000207134,ENSG00000207144
chr1	155323224	155323394	1:155323224-155323394	ENSG00000143630,ENSG00000160752,ENSG00000225855,ENSG00000160753,ENSG00000283701,ENSG00000207134
chr1	155323844	155323994	1:155323844-155323994	ENSG00000143630,ENSG00000160752,ENSG00000225855,ENSG00000160753,ENSG00000283701,ENSG00000207134
chr1	155324304	155324474	1:155324304-155324474	ENSG00000143630,ENSG00000160752,ENSG00000225855,ENSG00000160753,ENSG00000283701,ENSG00000207134
chr1	155379434	155379584	1:155379434-155379584	ENSG00000116539,ENSG00000283701,ENSG00000207134,ENSG00000227773,ENSG00000207144,ENSG00000237872
chr1	155379704	155379854	1:155379704-155379854	ENSG00000116539,ENSG00000283701,ENSG00000207134,ENSG00000227773,ENSG00000207144,ENSG00000237872
chr1	155464004	155464174	1:155464004-155464174	ENSG00000283701,ENSG00000207134,ENSG00000227773,ENSG00000207144,ENSG00000237872
chr1	155465924	155466093	1:155465924-155466093	ENSG00000227773,ENSG00000207144,ENSG00000237872
chr1	155467144	155467294	1:155467144-155467294	ENSG00000283701,ENSG00000207134,ENSG00000227773,ENSG00000207144,ENSG00000237872
chr1	155536211	155536361	1:155536211-155536361	-
chr1	155562904	155563074	1:155562904-155563074	ENSG00000116539,ENSG00000283701,ENSG00000207134,ENSG00000227773,ENSG00000207144,ENSG00000237872,ENSG00000235919,ENSG00000271267,ENSG00000225082
chr1	155591924	155592074	1:155591924-155592074	ENSG00000225082,ENSG00000223503
chr1	155599004	155599154	1:155599004-155599154	ENSG00000225082,ENSG00000223503
chr1	155609758	155609908	1:155609758-155609908	ENSG00000232519,ENSG00000125459
chr1	155610024	155610174	1:155610024-155610174	ENSG00000283701,ENSG00000227773,ENSG00000207144,ENSG00000237872,ENSG00000232519,ENSG00000125459,ENSG00000246203,ENSG00000287839
chr1	155646384	155646534	1:155646384-155646534	ENSG00000246203,ENSG00000287839
chr1	155648644	155648794	1:155648644-155648794	ENSG00000246203,ENSG00000287839
chr1	155651533	155651683	1:155651533-155651683	ENSG00000246203,ENSG00000287839
chr1	155688344	155688494	1:155688344-155688494	ENSG00000163374,ENSG00000132676
chr1	155688724	155688894	1:155688724-155688894	ENSG00000246203,ENSG00000163374,ENSG00000132676,ENSG00000227673
chr1	155706204	155706354	1:155706204-155706354	ENSG00000132676,ENSG00000227673
chr1	155729184	155729354	1:155729184-155729354	ENSG00000132676,ENSG00000227673
chr1	155745144	155745294	1:155745144-155745294	ENSG00000203761
chr1	155745584	155745754	1:155745584-155745754	ENSG00000246203,ENSG00000287839,ENSG00000163374,ENSG00000132676,ENSG00000227673,ENSG00000203761,ENSG00000116580,ENSG00000283442
chr1	155763464	155763614	1:155763464-155763614	ENSG00000116580
chr1	155794893	155795097	1:155794893-155795097	-
chr1	155834524	155834714	1:155834524-155834714	ENSG00000237872,ENSG00000246203,ENSG00000116580,ENSG00000234937,ENSG00000283442,ENSG00000207475
chr1	155857204	155857374	1:155857204-155857374	ENSG00000116580,ENSG00000234937,ENSG00000132718,ENSG00000283442,ENSG00000143622
chr1	155859324	155859494	1:155859324-155859494	ENSG00000116580,ENSG00000234937,ENSG00000132718,ENSG00000283442,ENSG00000143622
chr1	155860524	155860674	1:155860524-155860674	ENSG00000116580,ENSG00000234937,ENSG00000132718,ENSG00000283442
chr1	155911336	155911491	1:155911336-155911491	ENSG00000283442,ENSG00000143622,ENSG00000132680,ENSG00000207475,ENSG00000280466,ENSG00000281394
chr1	155934424	155934594	1:155934424-155934594	ENSG00000283442,ENSG00000143622,ENSG00000132680,ENSG00000207475,ENSG00000280466,ENSG00000281394,ENSG00000173080,ENSG00000116584,ENSG00000277817,ENSG00000273002,ENSG00000224276,ENSG00000132698
chr1	155938304	155938474	1:155938304-155938474	ENSG00000132680,ENSG00000173080,ENSG00000116584,ENSG00000277817,ENSG00000224276
chr1	155940825	155940994	1:155940825-155940994	ENSG00000207475,ENSG00000173080,ENSG00000116584,ENSG00000277817,ENSG00000224276
chr1	155962064	155962234	1:155962064-155962234	ENSG00000283442,ENSG00000207475,ENSG00000173080,ENSG00000116584,ENSG00000277817,ENSG00000273002,ENSG00000224276
chr1	155976676	155976834	1:155976676-155976834	ENSG00000173080,ENSG00000116584,ENSG00000277817,ENSG00000273002,ENSG00000224276
chr1	155983504	155983683	1:155983504-155983683	ENSG00000173080,ENSG00000116584,ENSG00000277817,ENSG00000273002,ENSG00000224276
chr1	156020884	156021054	1:156020884-156021054	ENSG00000224276,ENSG00000285677,ENSG00000163479,ENSG00000132698
chr1	156025991	156026141	1:156025991-156026141	ENSG00000285677,ENSG00000163479
chr1	156033144	156033314	1:156033144-156033314	ENSG00000285677,ENSG00000163479,ENSG00000160803,ENSG00000132698
chr1	156052964	156053114	1:156052964-156053114	ENSG00000160803,ENSG00000116586,ENSG00000132698
chr1	156053784	156053954	1:156053784-156053954	ENSG00000285677,ENSG00000163479,ENSG00000160803,ENSG00000116586,ENSG00000132698
chr1	156054604	156054774	1:156054604-156054774	ENSG00000224276,ENSG00000285677,ENSG00000163479,ENSG00000160803,ENSG00000116586,ENSG00000132698
chr1	156082449	156082601	1:156082449-156082601	ENSG00000132698,ENSG00000254726
chr1	156086404	156086574	1:156086404-156086574	ENSG00000132698,ENSG00000254726,ENSG00000160789
chr1	156090828	156090978	1:156090828-156090978	ENSG00000254726
chr1	156096734	156096884	1:156096734-156096884	-
chr1	156104159	156104309	1:156104159-156104309	ENSG00000160789
chr1	156106324	156106494	1:156106324-156106494	ENSG00000160789
chr1	156114199	156114387	1:156114199-156114387	ENSG00000160789
chr1	156114544	156114734	1:156114544-156114734	ENSG00000160789
chr1	156122964	156123114	1:156122964-156123114	ENSG00000160789
chr1	156123784	156123934	1:156123784-156123934	ENSG00000132698,ENSG00000160789
chr1	156126344	156126499	1:156126344-156126499	ENSG00000160789
chr1	156130324	156130494	1:156130324-156130494	ENSG00000160789
chr1	156146004	156146154	1:156146004-156146154	ENSG00000196189
chr1	156160964	156161114	1:156160964-156161114	ENSG00000196189
chr1	156161464	156161634	1:156161464-156161634	ENSG00000196189
chr1	156193884	156194034	1:156193884-156194034	ENSG00000196189,ENSG00000252236,ENSG00000160785,ENSG00000260238,ENSG00000160783,ENSG00000242252,ENSG00000160781
chr1	156212904	156213054	1:156212904-156213054	ENSG00000196189,ENSG00000252236,ENSG00000160785,ENSG00000260238,ENSG00000160783
chr1	156213124	156213294	1:156213124-156213294	ENSG00000252236,ENSG00000160785,ENSG00000260238,ENSG00000160783
chr1	156225502	156225654	1:156225502-156225654	ENSG00000196189,ENSG00000242252,ENSG00000160781
chr1	156241624	156241811	1:156241624-156241811	ENSG00000242252,ENSG00000160781,ENSG00000198952
chr1	156281439	156281589	1:156281439-156281589	ENSG00000198952,ENSG00000163472
chr1	156282524	156282674	1:156282524-156282674	ENSG00000198952,ENSG00000163472
chr1	156282844	156282994	1:156282844-156282994	ENSG00000242252,ENSG00000160781,ENSG00000198952,ENSG00000163472,ENSG00000198715,ENSG00000189030
chr1	156291224	156291374	1:156291224-156291374	ENSG00000198715,ENSG00000189030
chr1	156291444	156291614	1:156291444-156291614	ENSG00000198952,ENSG00000163472,ENSG00000198715,ENSG00000189030
chr1	156295644	156295794	1:156295644-156295794	ENSG00000198715,ENSG00000189030
chr1	156319709	156319859	1:156319709-156319859	-
chr1	156338324	156338474	1:156338324-156338474	ENSG00000163468,ENSG00000163467,ENSG00000132677
chr1	156338604	156338834	1:156338604-156338834	ENSG00000163468,ENSG00000163467
chr1	156347464	156347614	1:156347464-156347614	ENSG00000132677
chr1	156383062	156383234	1:156383062-156383234	ENSG00000132677,ENSG00000237390,ENSG00000207933
chr1	156385723	156385893	1:156385723-156385893	ENSG00000132677,ENSG00000237390,ENSG00000207933
chr1	156421719	156421869	1:156421719-156421869	ENSG00000125462,ENSG00000207933
chr1	156445923	156446073	1:156445923-156446073	ENSG00000132677,ENSG00000237390,ENSG00000125462,ENSG00000207933
chr1	156456583	156456753	1:156456583-156456753	ENSG00000132677,ENSG00000125462,ENSG00000207933,ENSG00000206651,ENSG00000163382,ENSG00000160818
chr1	156457223	156457433	1:156457223-156457433	ENSG00000125462,ENSG00000206651
chr1	156457594	156457744	1:156457594-156457744	ENSG00000125462
chr1	156464172	156464322	1:156464172-156464322	ENSG00000125462,ENSG00000206651
chr1	156464429	156464609	1:156464429-156464609	ENSG00000125462,ENSG00000206651
chr1	156500823	156501013	1:156500823-156501013	ENSG00000125462,ENSG00000116604,ENSG00000206651,ENSG00000260460,ENSG00000183856,ENSG00000163382
chr1	156501383	156501533	1:156501383-156501533	ENSG00000116604,ENSG00000206651,ENSG00000260460
chr1	156502963	156503133	1:156502963-156503133	ENSG00000116604,ENSG00000206651,ENSG00000260460
chr1	156505363	156505513	1:156505363-156505513	ENSG00000125462,ENSG00000207933,ENSG00000116604,ENSG00000206651,ENSG00000260460,ENSG00000183856,ENSG00000187862,ENSG00000163382,ENSG00000160818,ENSG00000272068,ENSG00000272405
chr1	156571483	156571663	1:156571483-156571663	ENSG00000183856,ENSG00000187862
chr1	156572503	156572653	1:156572503-156572653	ENSG00000183856,ENSG00000187862
chr1	156584143	156584313	1:156584143-156584313	ENSG00000206651,ENSG00000183856,ENSG00000187862,ENSG00000163382,ENSG00000160818,ENSG00000272971,ENSG00000132702,ENSG00000272068,ENSG00000272405
chr1	156591635	156591785	1:156591635-156591785	ENSG00000163382,ENSG00000160818
chr1	156601443	156601593	1:156601443-156601593	ENSG00000163382,ENSG00000160818,ENSG00000272971
chr1	156608173	156608323	1:156608173-156608323	ENSG00000187862,ENSG00000163382,ENSG00000160818,ENSG00000272971,ENSG00000132702
chr1	156616578	156616728	1:156616578-156616728	ENSG00000272971,ENSG00000132702,ENSG00000272068,ENSG00000132692,ENSG00000272405
chr1	156627543	156627693	1:156627543-156627693	ENSG00000272971,ENSG00000132702,ENSG00000272068,ENSG00000132692,ENSG00000272405
chr1	156660143	156660333	1:156660143-156660333	ENSG00000272971,ENSG00000132702,ENSG00000272068,ENSG00000132692,ENSG00000272405,ENSG00000229953,ENSG00000132688,ENSG00000285570,ENSG00000223356
chr1	156661459	156661613	1:156661459-156661613	ENSG00000272068,ENSG00000132692,ENSG00000272405,ENSG00000229953,ENSG00000132688,ENSG00000223356
chr1	156678073	156678245	1:156678073-156678245	ENSG00000272068,ENSG00000132692,ENSG00000272405,ENSG00000229953,ENSG00000132688,ENSG00000285570,ENSG00000223356
chr1	156689600	156689750	1:156689600-156689750	ENSG00000272068,ENSG00000132692,ENSG00000272405,ENSG00000132688,ENSG00000237588,ENSG00000285570,ENSG00000143320,ENSG00000223356,ENSG00000143319,ENSG00000143303
chr1	156703843	156704010	1:156703843-156704010	ENSG00000272068,ENSG00000132692,ENSG00000272405,ENSG00000237588,ENSG00000285570,ENSG00000143320,ENSG00000223356
chr1	156725883	156726033	1:156725883-156726033	ENSG00000237588,ENSG00000285570,ENSG00000143320,ENSG00000223356,ENSG00000143319,ENSG00000143303
chr1	156728743	156728893	1:156728743-156728893	ENSG00000272068,ENSG00000132692,ENSG00000272405,ENSG00000237588,ENSG00000285570,ENSG00000143320,ENSG00000223356,ENSG00000143319,ENSG00000143303,ENSG00000143314,ENSG00000287624
chr1	156741163	156741313	1:156741163-156741313	ENSG00000143319,ENSG00000143303,ENSG00000143314,ENSG00000143321,ENSG00000143294,ENSG00000287624
chr1	156746743	156746914	1:156746743-156746914	ENSG00000143314,ENSG00000143321,ENSG00000143294
chr1	156747043	156747233	1:156747043-156747233	ENSG00000143314,ENSG00000143321,ENSG00000143294
chr1	156751743	156751913	1:156751743-156751913	ENSG00000143319,ENSG00000143303,ENSG00000143314,ENSG00000143321,ENSG00000143294,ENSG00000287624
chr1	156767243	156767393	1:156767243-156767393	ENSG00000223356,ENSG00000143319,ENSG00000143303,ENSG00000143314,ENSG00000143321,ENSG00000143294,ENSG00000287624
chr1	156797405	156797555	1:156797405-156797555	ENSG00000143294
chr1	156801463	156801653	1:156801463-156801653	ENSG00000143294,ENSG00000027869,ENSG00000198400
chr1	156801883	156802127	1:156801883-156802127	ENSG00000143294,ENSG00000027869,ENSG00000198400
chr1	156806263	156806413	1:156806263-156806413	ENSG00000027869,ENSG00000198400
chr1	156815443	156815593	1:156815443-156815593	ENSG00000027869,ENSG00000198400
chr1	156852663	156852833	1:156852663-156852833	ENSG00000027869,ENSG00000198400,ENSG00000027644,ENSG00000266160
chr1	156870823	156870991	1:156870823-156870991	ENSG00000198400
chr1	156890201	156890353	1:156890201-156890353	ENSG00000198400,ENSG00000187800,ENSG00000160838,ENSG00000266160
chr1	156892379	156892553	1:156892379-156892553	ENSG00000198400,ENSG00000187800,ENSG00000160838,ENSG00000266160
chr1	156920539	156920689	1:156920539-156920689	ENSG00000187800,ENSG00000160838,ENSG00000211581,ENSG00000266160
chr1	156926323	156926473	1:156926323-156926473	ENSG00000160838,ENSG00000211581,ENSG00000266160
chr1	156927883	156928033	1:156927883-156928033	ENSG00000160838,ENSG00000211581,ENSG00000266160
chr1	156931623	156931773	1:156931623-156931773	ENSG00000160838,ENSG00000132694,ENSG00000211581,ENSG00000266160
chr1	157045763	157045953	1:157045763-157045953	ENSG00000132694,ENSG00000266160,ENSG00000237842,ENSG00000224520
chr1	157074320	157074470	1:157074320-157074470	ENSG00000266160,ENSG00000237842,ENSG00000224520
chr1	157090283	157090453	1:157090283-157090453	ENSG00000266160,ENSG00000237842,ENSG00000253831,ENSG00000117036,ENSG00000235700,ENSG00000229961
chr1	157092983	157093185	1:157092983-157093185	ENSG00000266160,ENSG00000237842,ENSG00000253831,ENSG00000235700,ENSG00000229961
chr1	157106583	157106733	1:157106583-157106733	ENSG00000266160,ENSG00000237842,ENSG00000253831,ENSG00000235700
chr1	157138403	157138553	1:157138403-157138553	ENSG00000266160,ENSG00000237842,ENSG00000117036,ENSG00000235700
chr1	157138963	157139113	1:157138963-157139113	ENSG00000266160,ENSG00000117036,ENSG00000235700
chr1	157163724	157163874	1:157163724-157163874	ENSG00000266160,ENSG00000237842,ENSG00000229961
chr1	157193745	157193895	1:157193745-157193895	ENSG00000229961,ENSG00000284592,ENSG00000286005,ENSG00000160856,ENSG00000231700,ENSG00000232366
chr1	157196870	157197020	1:157196870-157197020	ENSG00000229961,ENSG00000284592
chr1	157249485	157249635	1:157249485-157249635	ENSG00000284592,ENSG00000228239
chr1	157251385	157251595	1:157251385-157251595	ENSG00000229961,ENSG00000284592,ENSG00000228239,ENSG00000271736,ENSG00000286005,ENSG00000143297,ENSG00000236731,ENSG00000233712,ENSG00000160856,ENSG00000227217,ENSG00000231700,ENSG00000232366,ENSG00000132704,ENSG00000163534,ENSG00000227425,ENSG00000173285,ENSG00000236656,ENSG00000198703
chr1	157252585	157252735	1:157252585-157252735	ENSG00000284592,ENSG00000228239,ENSG00000271736,ENSG00000286005,ENSG00000160856,ENSG00000231700,ENSG00000232366,ENSG00000132704,ENSG00000163534
chr1	157274985	157275135	1:157274985-157275135	ENSG00000271736
chr1	157311245	157311415	1:157311245-157311415	ENSG00000284592,ENSG00000286073,ENSG00000286005,ENSG00000236731,ENSG00000160856,ENSG00000227217,ENSG00000231700,ENSG00000232366,ENSG00000163534
chr1	157370032	157370195	1:157370032-157370195	ENSG00000286005,ENSG00000143297,ENSG00000236731,ENSG00000160856,ENSG00000227217,ENSG00000231700,ENSG00000232366,ENSG00000132704
chr1	157398729	157398879	1:157398729-157398879	ENSG00000286151,ENSG00000286005
chr1	157400145	157400295	1:157400145-157400295	ENSG00000286151,ENSG00000286005,ENSG00000143297,ENSG00000160856,ENSG00000231700,ENSG00000232366
chr1	157489465	157489615	1:157489465-157489615	ENSG00000229961,ENSG00000284592,ENSG00000286005,ENSG00000143297,ENSG00000236731,ENSG00000233712,ENSG00000160856,ENSG00000227217,ENSG00000231700,ENSG00000232366,ENSG00000132704,ENSG00000163534
chr1	157490685	157490835	1:157490685-157490835	ENSG00000229961,ENSG00000284592,ENSG00000286005,ENSG00000143297,ENSG00000236731,ENSG00000160856,ENSG00000227217,ENSG00000232366
chr1	157496145	157496315	1:157496145-157496315	ENSG00000286005,ENSG00000143297,ENSG00000232366,ENSG00000132704
chr1	157505765	157505975	1:157505765-157505975	ENSG00000286005,ENSG00000143297,ENSG00000160856,ENSG00000227217,ENSG00000231700,ENSG00000232366
chr1	157580305	157580455	1:157580305-157580455	ENSG00000143297,ENSG00000163518,ENSG00000236731,ENSG00000233712,ENSG00000160856,ENSG00000227217,ENSG00000231700,ENSG00000232366,ENSG00000132704,ENSG00000163534,ENSG00000073754,ENSG00000227425,ENSG00000236957
chr1	157652186	157652336	1:157652186-157652336	ENSG00000236731,ENSG00000233712,ENSG00000160856,ENSG00000227217,ENSG00000231700,ENSG00000232366,ENSG00000132704
chr1	157878181	157878331	1:157878181-157878331	ENSG00000132704,ENSG00000163534,ENSG00000073754,ENSG00000227425,ENSG00000236957
chr1	157963745	157963915	1:157963745-157963915	ENSG00000231700,ENSG00000232366,ENSG00000132704,ENSG00000163534,ENSG00000073754,ENSG00000227425,ENSG00000236957,ENSG00000158477,ENSG00000230942,ENSG00000186306,ENSG00000173285,ENSG00000236656,ENSG00000198703,ENSG00000231434,ENSG00000186440,ENSG00000198967
chr1	157969860	157970035	1:157969860-157970035	ENSG00000231700,ENSG00000232366,ENSG00000132704,ENSG00000163534,ENSG00000073754,ENSG00000227425,ENSG00000236957,ENSG00000158477,ENSG00000230942,ENSG00000158481,ENSG00000186306,ENSG00000180708,ENSG00000203758,ENSG00000236257,ENSG00000173285,ENSG00000198965,ENSG00000236656,ENSG00000198703,ENSG00000231434,ENSG00000197532,ENSG00000186440,ENSG00000198967
chr1	157992105	157992255	1:157992105-157992255	ENSG00000236957,ENSG00000183853,ENSG00000226520
chr1	157993243	157993393	1:157993243-157993393	ENSG00000183853
chr1	158003154	158003304	1:158003154-158003304	ENSG00000183853,ENSG00000226520
chr1	158010705	158010875	1:158010705-158010875	ENSG00000160856,ENSG00000231700,ENSG00000232366,ENSG00000132704,ENSG00000163534,ENSG00000073754,ENSG00000227425,ENSG00000236957,ENSG00000183853,ENSG00000226520,ENSG00000158477,ENSG00000230942,ENSG00000158481,ENSG00000186306,ENSG00000203758,ENSG00000236257,ENSG00000173285,ENSG00000198965,ENSG00000231434,ENSG00000197532,ENSG00000186440,ENSG00000279111,ENSG00000180437,ENSG00000226949,ENSG00000197403,ENSG00000180433,ENSG00000229849
chr1	158010905	158011075	1:158010905-158011075	ENSG00000160856,ENSG00000231700,ENSG00000232366,ENSG00000132704,ENSG00000163534,ENSG00000073754,ENSG00000227425,ENSG00000236957,ENSG00000183853,ENSG00000226520,ENSG00000158477,ENSG00000230942,ENSG00000158481,ENSG00000186306,ENSG00000203758,ENSG00000236257,ENSG00000173285,ENSG00000198965,ENSG00000231434,ENSG00000197532,ENSG00000186440,ENSG00000279111,ENSG00000180437,ENSG00000226949,ENSG00000197403,ENSG00000180433,ENSG00000163563,ENSG00000229849,ENSG00000248442
chr1	158019605	158019775	1:158019605-158019775	ENSG00000160856,ENSG00000231700,ENSG00000232366,ENSG00000132704,ENSG00000163534,ENSG00000073754,ENSG00000227425,ENSG00000236957,ENSG00000183853,ENSG00000226520,ENSG00000158477,ENSG00000158481,ENSG00000186306,ENSG00000180708,ENSG00000203758,ENSG00000236257,ENSG00000173285,ENSG00000236656,ENSG00000198703,ENSG00000198967,ENSG00000180437
chr1	158036085	158036235	1:158036085-158036235	ENSG00000236957,ENSG00000183853,ENSG00000226520
chr1	158038025	158038175	1:158038025-158038175	ENSG00000236957,ENSG00000226520
chr1	158067747	158067897	1:158067747-158067897	-
chr1	158087445	158087595	1:158087445-158087595	ENSG00000231700,ENSG00000073754,ENSG00000236957,ENSG00000183853
chr1	158117929	158118097	1:158117929-158118097	-
chr1	158121765	158121915	1:158121765-158121915	ENSG00000288460
chr1	158125105	158125255	1:158125105-158125255	ENSG00000160856,ENSG00000227217,ENSG00000231700,ENSG00000232366,ENSG00000132704,ENSG00000163534,ENSG00000073754,ENSG00000227425,ENSG00000236957,ENSG00000288460,ENSG00000231666,ENSG00000227295,ENSG00000158473,ENSG00000158477,ENSG00000230942,ENSG00000158481,ENSG00000186306,ENSG00000180708,ENSG00000203758,ENSG00000236257,ENSG00000173285,ENSG00000198965,ENSG00000236656,ENSG00000198703,ENSG00000227445,ENSG00000231434,ENSG00000197532,ENSG00000186440,ENSG00000279111,ENSG00000198967,ENSG00000231237,ENSG00000203757,ENSG00000180437,ENSG00000226949,ENSG00000197403,ENSG00000163563,ENSG00000229849,ENSG00000248642
chr1	158149765	158149915	1:158149765-158149915	ENSG00000232366,ENSG00000163534,ENSG00000073754,ENSG00000236957,ENSG00000231666,ENSG00000227295,ENSG00000158473,ENSG00000158477,ENSG00000230942,ENSG00000158481,ENSG00000186306,ENSG00000180708,ENSG00000203758,ENSG00000236257,ENSG00000173285,ENSG00000198965,ENSG00000236656,ENSG00000198703,ENSG00000197532,ENSG00000196171,ENSG00000203757,ENSG00000180437,ENSG00000226949,ENSG00000188340
chr1	158177865	158178058	1:158177865-158178058	ENSG00000227295,ENSG00000158473,ENSG00000158477,ENSG00000230942
chr1	158203925	158204075	1:158203925-158204075	ENSG00000227295,ENSG00000158473,ENSG00000229914,ENSG00000176320,ENSG00000158477,ENSG00000230942,ENSG00000158481,ENSG00000186306,ENSG00000180708,ENSG00000203758,ENSG00000236257,ENSG00000173285,ENSG00000198965,ENSG00000236656,ENSG00000198703,ENSG00000227445,ENSG00000231434,ENSG00000197532,ENSG00000186440,ENSG00000279111,ENSG00000198967,ENSG00000231237,ENSG00000203757,ENSG00000180433,ENSG00000163563,ENSG00000229849
chr1	158331041	158331191	1:158331041-158331191	ENSG00000158477,ENSG00000230942,ENSG00000158481,ENSG00000158485,ENSG00000158488,ENSG00000186306,ENSG00000180708,ENSG00000203758,ENSG00000236257,ENSG00000173285
chr1	158357760	158357910	1:158357760-158357910	ENSG00000158488,ENSG00000186306
chr1	158668362	158668512	1:158668362-158668512	ENSG00000186440,ENSG00000279111,ENSG00000198967,ENSG00000163554,ENSG00000231237,ENSG00000196171,ENSG00000203757,ENSG00000180437,ENSG00000226949,ENSG00000197403,ENSG00000180433,ENSG00000188340
chr1	158998803	158998953	1:158998803-158998953	ENSG00000176320,ENSG00000158477,ENSG00000230942,ENSG00000158481,ENSG00000186306,ENSG00000180708,ENSG00000203758,ENSG00000236257,ENSG00000173285,ENSG00000198965,ENSG00000236656,ENSG00000198703,ENSG00000227445,ENSG00000231434,ENSG00000197532,ENSG00000186440,ENSG00000279111,ENSG00000198967,ENSG00000231237,ENSG00000196171,ENSG00000203757,ENSG00000180437,ENSG00000226949,ENSG00000197403,ENSG00000180433,ENSG00000188340,ENSG00000229724,ENSG00000180409,ENSG00000163563,ENSG00000229849,ENSG00000163564,ENSG00000163565,ENSG00000233473
chr1	158998985	158999135	1:158998985-158999135	ENSG00000158477,ENSG00000230942,ENSG00000158481,ENSG00000186306,ENSG00000180708,ENSG00000203758,ENSG00000236257,ENSG00000173285,ENSG00000198965,ENSG00000236656,ENSG00000198703,ENSG00000227445,ENSG00000231434,ENSG00000197532,ENSG00000186440,ENSG00000279111,ENSG00000198967,ENSG00000231237,ENSG00000196171,ENSG00000203757,ENSG00000180437,ENSG00000226949,ENSG00000197403,ENSG00000180433,ENSG00000188340,ENSG00000229724,ENSG00000180409,ENSG00000163563,ENSG00000229849,ENSG00000163564,ENSG00000163565,ENSG00000233473
chr1	158999805	158999955	1:158999805-158999955	ENSG00000176320,ENSG00000158477,ENSG00000230942,ENSG00000158481,ENSG00000186306,ENSG00000180708,ENSG00000203758,ENSG00000236257,ENSG00000173285,ENSG00000198965,ENSG00000236656,ENSG00000198703,ENSG00000227445,ENSG00000231434,ENSG00000197532,ENSG00000186440,ENSG00000279111,ENSG00000198967,ENSG00000163554,ENSG00000231237,ENSG00000196171,ENSG00000203757,ENSG00000180437,ENSG00000226949,ENSG00000197403,ENSG00000180433,ENSG00000188340,ENSG00000229724,ENSG00000180409,ENSG00000163563,ENSG00000229849,ENSG00000163564,ENSG00000163565,ENSG00000163568,ENSG00000233473,ENSG00000215846,ENSG00000248642,ENSG00000179639,ENSG00000196266,ENSG00000248442,ENSG00000184155
chr1	159000745	159000895	1:159000745-159000895	ENSG00000158477,ENSG00000230942,ENSG00000158481,ENSG00000186306,ENSG00000180708,ENSG00000203758,ENSG00000236257,ENSG00000173285,ENSG00000198965,ENSG00000236656,ENSG00000198703,ENSG00000227445,ENSG00000231434,ENSG00000197532,ENSG00000186440,ENSG00000279111,ENSG00000198967,ENSG00000231237,ENSG00000196171,ENSG00000203757,ENSG00000180437,ENSG00000226949,ENSG00000197403,ENSG00000180433,ENSG00000188340,ENSG00000229724,ENSG00000180409,ENSG00000163563,ENSG00000229849,ENSG00000163564,ENSG00000163565,ENSG00000233473
chr1	159009805	159009967	1:159009805-159009967	ENSG00000186306,ENSG00000227445,ENSG00000231434,ENSG00000197532,ENSG00000196171,ENSG00000203757,ENSG00000180437,ENSG00000197403,ENSG00000180433,ENSG00000188340,ENSG00000180409,ENSG00000163563,ENSG00000229849,ENSG00000163564,ENSG00000163565,ENSG00000233473
chr1	159015587	159015737	1:159015587-159015737	ENSG00000180437,ENSG00000180409,ENSG00000229849,ENSG00000163564,ENSG00000163565,ENSG00000233473
chr1	159072085	159072235	1:159072085-159072235	ENSG00000230942,ENSG00000186306,ENSG00000180708,ENSG00000203758,ENSG00000236257,ENSG00000173285,ENSG00000198965,ENSG00000236656,ENSG00000198703,ENSG00000227445,ENSG00000231434,ENSG00000197532,ENSG00000279111,ENSG00000198967,ENSG00000231237,ENSG00000196171,ENSG00000203757,ENSG00000180437,ENSG00000226949,ENSG00000197403,ENSG00000180433,ENSG00000188340,ENSG00000229724,ENSG00000180409,ENSG00000163563,ENSG00000229849,ENSG00000163564,ENSG00000163568,ENSG00000233473
chr1	159132405	159132555	1:159132405-159132555	ENSG00000180708,ENSG00000173285,ENSG00000163568,ENSG00000233473,ENSG00000215846,ENSG00000248642,ENSG00000179639,ENSG00000196266,ENSG00000251686,ENSG00000184155,ENSG00000223603
chr1	159161105	159161275	1:159161105-159161275	ENSG00000163568,ENSG00000162706,ENSG00000222552,ENSG00000225670,ENSG00000213088,ENSG00000215846,ENSG00000248642,ENSG00000179639,ENSG00000196266,ENSG00000228560,ENSG00000248442,ENSG00000251686,ENSG00000249197,ENSG00000224943,ENSG00000184155,ENSG00000231100,ENSG00000223603,ENSG00000132693
chr1	159161545	159161735	1:159161545-159161735	ENSG00000162706,ENSG00000222552,ENSG00000225670,ENSG00000213088,ENSG00000215846,ENSG00000248642,ENSG00000179639,ENSG00000196266,ENSG00000248442,ENSG00000249197
chr1	159177385	159177555	1:159177385-159177555	ENSG00000162706,ENSG00000222552,ENSG00000215846,ENSG00000248642,ENSG00000179639,ENSG00000196266,ENSG00000248442,ENSG00000249197
chr1	159198105	159198255	1:159198105-159198255	ENSG00000222552,ENSG00000225670,ENSG00000213088,ENSG00000215846,ENSG00000248642,ENSG00000179639,ENSG00000196266,ENSG00000248442,ENSG00000251686
chr1	159214265	159214435	1:159214265-159214435	ENSG00000225670,ENSG00000213088,ENSG00000215846,ENSG00000248642,ENSG00000179639,ENSG00000196266,ENSG00000248442,ENSG00000251686,ENSG00000249197
chr1	159445928	159446078	1:159445928-159446078	ENSG00000196266,ENSG00000228560,ENSG00000248442,ENSG00000251686,ENSG00000249197,ENSG00000249730,ENSG00000196184,ENSG00000224943,ENSG00000184155,ENSG00000231100
chr1	159598265	159598495	1:159598265-159598495	ENSG00000215846,ENSG00000179639,ENSG00000196266,ENSG00000228560,ENSG00000248442,ENSG00000251686,ENSG00000249197,ENSG00000249730,ENSG00000224943,ENSG00000184155,ENSG00000231100,ENSG00000271890,ENSG00000132703,ENSG00000158731,ENSG00000276632,ENSG00000223603,ENSG00000132693
chr1	159780725	159780895	1:159780725-159780895	ENSG00000215846,ENSG00000248642,ENSG00000179639,ENSG00000196266,ENSG00000228560,ENSG00000248442,ENSG00000251686,ENSG00000249197,ENSG00000249730,ENSG00000196184,ENSG00000224943,ENSG00000184155,ENSG00000231100,ENSG00000271890,ENSG00000132703,ENSG00000276632,ENSG00000223603,ENSG00000132693,ENSG00000235226,ENSG00000158716,ENSG00000181036,ENSG00000158714,ENSG00000188004,ENSG00000212161,ENSG00000272668,ENSG00000266458,ENSG00000287040,ENSG00000224259,ENSG00000273933,ENSG00000237409
chr1	159798945	159799115	1:159798945-159799115	ENSG00000179639,ENSG00000251686,ENSG00000249197,ENSG00000184155,ENSG00000231100,ENSG00000223603,ENSG00000132693,ENSG00000235226,ENSG00000181036,ENSG00000158714,ENSG00000273933
chr1	159849085	159849235	1:159849085-159849235	ENSG00000158714,ENSG00000188004,ENSG00000212161,ENSG00000272668
chr1	159854125	159854275	1:159854125-159854275	ENSG00000158714,ENSG00000188004,ENSG00000212161,ENSG00000272668
chr1	159854725	159854875	1:159854725-159854875	ENSG00000158714,ENSG00000188004,ENSG00000212161,ENSG00000272668
chr1	159869305	159869455	1:159869305-159869455	ENSG00000158714,ENSG00000256029,ENSG00000188004,ENSG00000212161,ENSG00000243284,ENSG00000272668,ENSG00000213085
chr1	159881985	159882155	1:159881985-159882155	ENSG00000215846,ENSG00000248642,ENSG00000179639,ENSG00000196266,ENSG00000228560,ENSG00000248442,ENSG00000251686,ENSG00000249197,ENSG00000249730,ENSG00000224943,ENSG00000184155,ENSG00000231100,ENSG00000271890,ENSG00000276632,ENSG00000223603,ENSG00000132693,ENSG00000235226,ENSG00000181036,ENSG00000158714,ENSG00000256029,ENSG00000188004,ENSG00000212161,ENSG00000243284,ENSG00000272668,ENSG00000213085,ENSG00000266458,ENSG00000287040,ENSG00000279430,ENSG00000224259,ENSG00000273933
chr1	159889955	159890255	1:159889955-159890255	ENSG00000276632,ENSG00000132693,ENSG00000235226,ENSG00000181036,ENSG00000158714,ENSG00000213085,ENSG00000266458,ENSG00000287040
chr1	159891665	159891835	1:159891665-159891835	ENSG00000215846,ENSG00000248642,ENSG00000179639,ENSG00000196266,ENSG00000228560,ENSG00000248442,ENSG00000251686,ENSG00000249197,ENSG00000224943,ENSG00000184155,ENSG00000276632,ENSG00000223603,ENSG00000132693,ENSG00000235226,ENSG00000181036,ENSG00000158714,ENSG00000256029,ENSG00000188004,ENSG00000212161,ENSG00000243284,ENSG00000272668,ENSG00000213085,ENSG00000266458,ENSG00000287040,ENSG00000279430,ENSG00000224259,ENSG00000273933
chr1	159923256	159923556	1:159923256-159923556	ENSG00000266458,ENSG00000287040,ENSG00000279430,ENSG00000158710,ENSG00000273933
chr1	159923745	159923915	1:159923745-159923915	ENSG00000266458,ENSG00000287040,ENSG00000279430,ENSG00000158710,ENSG00000224259,ENSG00000273933
chr1	159924605	159924755	1:159924605-159924755	ENSG00000235226,ENSG00000158714,ENSG00000213085,ENSG00000266458,ENSG00000287040,ENSG00000279430,ENSG00000158710,ENSG00000224259,ENSG00000273933
chr1	159925465	159925635	1:159925465-159925635	ENSG00000223603,ENSG00000235226,ENSG00000158714,ENSG00000266458,ENSG00000287040,ENSG00000279430,ENSG00000158710,ENSG00000085552,ENSG00000162723,ENSG00000224259,ENSG00000273933,ENSG00000237409
chr1	159932825	159933008	1:159932825-159933008	ENSG00000158710,ENSG00000085552,ENSG00000224259,ENSG00000273933
chr1	159936536	159936686	1:159936536-159936686	ENSG00000085552,ENSG00000162723,ENSG00000224259,ENSG00000273933
chr1	159945661	159945815	1:159945661-159945815	ENSG00000085552,ENSG00000162723,ENSG00000224259,ENSG00000273933
chr1	160006445	160006595	1:160006445-160006595	ENSG00000224259,ENSG00000273933,ENSG00000237409
chr1	160031965	160032135	1:160031965-160032135	ENSG00000248442,ENSG00000223603,ENSG00000132693,ENSG00000224259,ENSG00000273933,ENSG00000177807,ENSG00000237409,ENSG00000143315,ENSG00000225279
chr1	160070314	160070464	1:160070314-160070464	ENSG00000177807,ENSG00000225279,ENSG00000162728
chr1	160085722	160085872	1:160085722-160085872	ENSG00000177807,ENSG00000225279,ENSG00000162728,ENSG00000162729
chr1	160098945	160099115	1:160098945-160099115	ENSG00000177807,ENSG00000225279,ENSG00000162728,ENSG00000162729,ENSG00000227741
chr1	160101114	160101264	1:160101114-160101264	ENSG00000162729,ENSG00000227741
chr1	160104185	160104335	1:160104185-160104335	ENSG00000225279,ENSG00000162729,ENSG00000143318,ENSG00000227741,ENSG00000162734,ENSG00000235082,ENSG00000202078,ENSG00000171786
chr1	160109105	160109255	1:160109105-160109255	ENSG00000225279,ENSG00000162729,ENSG00000018625,ENSG00000227741,ENSG00000162734,ENSG00000235082,ENSG00000202078,ENSG00000171786
chr1	160109445	160109595	1:160109445-160109595	ENSG00000251686,ENSG00000177807,ENSG00000225279,ENSG00000162728,ENSG00000162729,ENSG00000018625,ENSG00000143318,ENSG00000227741,ENSG00000162734,ENSG00000235082,ENSG00000202078,ENSG00000171786,ENSG00000201608
chr1	160112435	160112735	1:160112435-160112735	ENSG00000225279,ENSG00000018625,ENSG00000227741,ENSG00000235082
chr1	160116910	160117060	1:160116910-160117060	ENSG00000018625
chr1	160118025	160118175	1:160118025-160118175	ENSG00000018625
chr1	160162379	160162529	1:160162379-160162529	ENSG00000132681
chr1	160169185	160169355	1:160169185-160169355	ENSG00000132681
chr1	160169625	160169815	1:160169625-160169815	ENSG00000132681,ENSG00000143318,ENSG00000227741,ENSG00000235082,ENSG00000171786
chr1	160181137	160181287	1:160181137-160181287	ENSG00000132681,ENSG00000143318
chr1	160193194	160193355	1:160193194-160193355	ENSG00000143318,ENSG00000227741,ENSG00000162734,ENSG00000235082,ENSG00000202078
chr1	160219685	160219835	1:160219685-160219835	ENSG00000143318,ENSG00000227741,ENSG00000162734,ENSG00000132716,ENSG00000235082
chr1	160252025	160252175	1:160252025-160252175	ENSG00000143318,ENSG00000227741,ENSG00000162734,ENSG00000132716,ENSG00000228606
chr1	160261065	160261235	1:160261065-160261235	ENSG00000227741,ENSG00000132716,ENSG00000258465,ENSG00000228606,ENSG00000224261,ENSG00000162735,ENSG00000235082
chr1	160261612	160261775	1:160261612-160261775	ENSG00000227741,ENSG00000132716,ENSG00000258465,ENSG00000228606,ENSG00000224261
chr1	160262505	160262655	1:160262505-160262655	ENSG00000227741,ENSG00000162734,ENSG00000132716,ENSG00000258465,ENSG00000228606,ENSG00000224261,ENSG00000162735,ENSG00000235082,ENSG00000202078
chr1	160284505	160284655	1:160284505-160284655	ENSG00000258465,ENSG00000162735,ENSG00000235082
chr1	160285105	160285255	1:160285105-160285255	ENSG00000227741,ENSG00000258465,ENSG00000162735,ENSG00000122218,ENSG00000235082,ENSG00000202078
chr1	160291385	160291535	1:160291385-160291535	ENSG00000143318,ENSG00000258465,ENSG00000162735,ENSG00000122218,ENSG00000235082,ENSG00000202078
chr1	160342765	160342915	1:160342765-160342915	ENSG00000122218,ENSG00000235082,ENSG00000202078,ENSG00000162736
chr1	160343225	160343395	1:160343225-160343395	ENSG00000122218,ENSG00000235082,ENSG00000202078,ENSG00000162736,ENSG00000171786,ENSG00000201608
chr1	160376605	160376775	1:160376605-160376775	ENSG00000235082,ENSG00000202078,ENSG00000171786,ENSG00000201608
chr1	160400365	160400530	1:160400365-160400530	ENSG00000201608,ENSG00000162738
chr1	160427705	160427895	1:160427705-160427895	ENSG00000171786,ENSG00000201608,ENSG00000162738,ENSG00000162739,ENSG00000234425,ENSG00000066294,ENSG00000117090,ENSG00000117091,ENSG00000026751,ENSG00000275801,ENSG00000274562,ENSG00000179914,ENSG00000213080
chr1	160428725	160428894	1:160428725-160428894	ENSG00000201608,ENSG00000162738,ENSG00000162739,ENSG00000234425,ENSG00000066294,ENSG00000117090
chr1	160465065	160465255	1:160465065-160465255	ENSG00000162739,ENSG00000234425,ENSG00000066294
chr1	160607185	160607335	1:160607185-160607335	ENSG00000162739,ENSG00000234425,ENSG00000066294,ENSG00000117090,ENSG00000117091
chr1	160608185	160608361	1:160608185-160608361	ENSG00000162739,ENSG00000234425,ENSG00000066294,ENSG00000117090
chr1	160639785	160639935	1:160639785-160639935	ENSG00000117090,ENSG00000117091
chr1	160675685	160675855	1:160675685-160675855	ENSG00000117090,ENSG00000235101,ENSG00000228863,ENSG00000117091,ENSG00000026751,ENSG00000275801,ENSG00000274562,ENSG00000179914,ENSG00000213080,ENSG00000232188,ENSG00000198358,ENSG00000233691
chr1	160726916	160727095	1:160726916-160727095	ENSG00000117091,ENSG00000026751,ENSG00000275801,ENSG00000274562,ENSG00000179914,ENSG00000213080,ENSG00000232188,ENSG00000198358,ENSG00000158764
chr1	160802754	160802904	1:160802754-160802904	ENSG00000275801,ENSG00000274562,ENSG00000122224
chr1	160830665	160830815	1:160830665-160830815	ENSG00000117091,ENSG00000026751,ENSG00000275801,ENSG00000274562,ENSG00000122224,ENSG00000122223,ENSG00000226003,ENSG00000179914,ENSG00000213080,ENSG00000232188,ENSG00000198358,ENSG00000233691,ENSG00000158764
chr1	160835085	160835268	1:160835085-160835268	ENSG00000275801,ENSG00000274562,ENSG00000122223,ENSG00000226003,ENSG00000179914,ENSG00000213080,ENSG00000232188,ENSG00000198358,ENSG00000233691,ENSG00000158764
chr1	160951474	160951635	1:160951474-160951635	ENSG00000026751,ENSG00000275801,ENSG00000274562,ENSG00000122223,ENSG00000226003,ENSG00000179914,ENSG00000213080,ENSG00000232188,ENSG00000198358,ENSG00000233691,ENSG00000158764
chr1	160993696	160993846	1:160993696-160993846	ENSG00000275801,ENSG00000274562,ENSG00000179914,ENSG00000213080,ENSG00000232188,ENSG00000198358,ENSG00000233691,ENSG00000158769,ENSG00000232879
chr1	161041586	161041736	1:161041586-161041736	ENSG00000158769,ENSG00000270149,ENSG00000232879,ENSG00000215845,ENSG00000158773,ENSG00000186517
chr1	161045025	161045215	1:161045025-161045215	ENSG00000158769,ENSG00000270149,ENSG00000232879,ENSG00000215845,ENSG00000158773,ENSG00000186517
chr1	161045325	161045475	1:161045325-161045475	ENSG00000158769,ENSG00000270149,ENSG00000232879,ENSG00000215845,ENSG00000158773,ENSG00000186517
chr1	161045925	161046095	1:161045925-161046095	ENSG00000179914,ENSG00000213080,ENSG00000232188,ENSG00000198358,ENSG00000233691,ENSG00000158769,ENSG00000270149,ENSG00000232879,ENSG00000215845,ENSG00000158773,ENSG00000186517,ENSG00000143217,ENSG00000162755,ENSG00000143256,ENSG00000158793,ENSG00000238934
chr1	161083525	161083695	1:161083525-161083695	ENSG00000233691,ENSG00000158769,ENSG00000232879,ENSG00000186517,ENSG00000143217,ENSG00000228917,ENSG00000162755
chr1	161097745	161097915	1:161097745-161097915	ENSG00000158769,ENSG00000270149,ENSG00000232879,ENSG00000215845,ENSG00000186517,ENSG00000143217,ENSG00000228917,ENSG00000162755,ENSG00000143256,ENSG00000158793,ENSG00000238934
chr1	161098287	161098437	1:161098287-161098437	ENSG00000158769,ENSG00000270149,ENSG00000232879,ENSG00000215845,ENSG00000186517,ENSG00000143217,ENSG00000162755,ENSG00000143256,ENSG00000158793,ENSG00000238934
chr1	161118045	161118215	1:161118045-161118215	ENSG00000143256,ENSG00000158793,ENSG00000158796,ENSG00000238934
chr1	161132765	161132915	1:161132765-161132915	ENSG00000158769,ENSG00000143256,ENSG00000158793,ENSG00000158796,ENSG00000238934,ENSG00000143222
chr1	161153905	161154075	1:161153905-161154075	ENSG00000143256,ENSG00000158793,ENSG00000158796,ENSG00000238934,ENSG00000143222,ENSG00000224985,ENSG00000143258,ENSG00000143224
chr1	161159185	161159335	1:161159185-161159335	ENSG00000238934,ENSG00000143222,ENSG00000224985,ENSG00000143258,ENSG00000143224
chr1	161159345	161159524	1:161159345-161159524	ENSG00000238934,ENSG00000143222,ENSG00000224985,ENSG00000143258,ENSG00000143224
chr1	161165916	161166066	1:161165916-161166066	ENSG00000143258,ENSG00000143224,ENSG00000158850
chr1	161166245	161166415	1:161166245-161166415	ENSG00000238934,ENSG00000143222,ENSG00000224985,ENSG00000143258,ENSG00000143224,ENSG00000158850
chr1	161177465	161177615	1:161177465-161177615	ENSG00000143224,ENSG00000158850
chr1	161197225	161197375	1:161197225-161197375	ENSG00000158859,ENSG00000158864
chr1	161202185	161202355	1:161202185-161202355	ENSG00000158859,ENSG00000158864,ENSG00000158869,ENSG00000158874
chr1	161225765	161225955	1:161225765-161225955	ENSG00000158859,ENSG00000158864,ENSG00000158869,ENSG00000158874,ENSG00000158882,ENSG00000284035,ENSG00000143257,ENSG00000248485,ENSG00000188931,ENSG00000288670,ENSG00000236484
chr1	161227485	161227635	1:161227485-161227635	ENSG00000158869,ENSG00000158874,ENSG00000158882,ENSG00000284035,ENSG00000143257
chr1	161258585	161258755	1:161258585-161258755	ENSG00000143257,ENSG00000248485
chr1	161291625	161291804	1:161291625-161291804	ENSG00000158869,ENSG00000143257,ENSG00000248485
chr1	161307445	161307615	1:161307445-161307615	ENSG00000158887,ENSG00000143252
chr1	161314225	161314435	1:161314225-161314435	ENSG00000158887,ENSG00000143252
chr1	161367845	161367995	1:161367845-161367995	ENSG00000188931,ENSG00000288670,ENSG00000236484
chr1	161382265	161382415	1:161382265-161382415	ENSG00000158869,ENSG00000236484
chr1	161389905	161390055	1:161389905-161390055	ENSG00000158869,ENSG00000188931,ENSG00000288670,ENSG00000236484,ENSG00000277882
chr1	161399285	161399475	1:161399285-161399475	ENSG00000283696,ENSG00000288093,ENSG00000206921,ENSG00000215840,ENSG00000277882,ENSG00000283317
chr1	161399544	161399735	1:161399544-161399735	ENSG00000283696,ENSG00000288093,ENSG00000206921,ENSG00000215840,ENSG00000277882,ENSG00000283317
chr1	161400185	161400335	1:161400185-161400335	ENSG00000283696,ENSG00000288093,ENSG00000206921,ENSG00000215840,ENSG00000277882,ENSG00000283317
chr1	161422065	161422215	1:161422065-161422215	ENSG00000215840,ENSG00000277882,ENSG00000283317
chr1	161428125	161428275	1:161428125-161428275	-
chr1	161487125	161487275	1:161487125-161487275	ENSG00000283360,ENSG00000143226,ENSG00000273112
chr1	161523905	161524055	1:161523905-161524055	ENSG00000283360,ENSG00000143226,ENSG00000273112,ENSG00000173110,ENSG00000203747
chr1	161524164	161524505	1:161524164-161524505	ENSG00000283360,ENSG00000143226,ENSG00000273112,ENSG00000173110
chr1	161530285	161530446	1:161530285-161530446	ENSG00000283360,ENSG00000143226,ENSG00000273112,ENSG00000173110,ENSG00000224203,ENSG00000203747,ENSG00000224515,ENSG00000072694
chr1	161530925	161531235	1:161530925-161531235	ENSG00000283360,ENSG00000283317,ENSG00000143226,ENSG00000273112,ENSG00000173110,ENSG00000224203,ENSG00000203747,ENSG00000224515,ENSG00000072694,ENSG00000213075,ENSG00000199595
chr1	161531477	161531627	1:161531477-161531627	ENSG00000283360,ENSG00000143226,ENSG00000273112,ENSG00000173110,ENSG00000224203,ENSG00000203747,ENSG00000224515
chr1	161539748	161540048	1:161539748-161540048	ENSG00000273112,ENSG00000224203,ENSG00000203747,ENSG00000224515
chr1	161540185	161540395	1:161540185-161540395	ENSG00000283360,ENSG00000143226,ENSG00000273112,ENSG00000224203,ENSG00000203747,ENSG00000224515,ENSG00000072694
chr1	161566245	161566423	1:161566245-161566423	ENSG00000224515,ENSG00000072694,ENSG00000234211
chr1	161566485	161566635	1:161566485-161566635	ENSG00000224515,ENSG00000072694
chr1	161605885	161606035	1:161605885-161606035	ENSG00000244682,ENSG00000225217,ENSG00000072694,ENSG00000234211
chr1	161611725	161611875	1:161611725-161611875	ENSG00000225217,ENSG00000231586
chr1	161612085	161612259	1:161612085-161612259	ENSG00000225217,ENSG00000231586,ENSG00000162747,ENSG00000072694,ENSG00000234211,ENSG00000213075
chr1	161612485	161612655	1:161612485-161612655	ENSG00000283360,ENSG00000283317,ENSG00000143226,ENSG00000273112,ENSG00000173110,ENSG00000224203,ENSG00000203747,ENSG00000224515,ENSG00000244682,ENSG00000225217,ENSG00000231586,ENSG00000162747,ENSG00000072694,ENSG00000234211,ENSG00000213075,ENSG00000199595,ENSG00000132185,ENSG00000162746,ENSG00000241347
chr1	161612665	161612815	1:161612665-161612815	ENSG00000283360,ENSG00000283317,ENSG00000143226,ENSG00000273112,ENSG00000173110,ENSG00000224203,ENSG00000203747,ENSG00000224515,ENSG00000244682,ENSG00000225217,ENSG00000231586,ENSG00000162747,ENSG00000072694,ENSG00000234211,ENSG00000213075,ENSG00000199595,ENSG00000132185,ENSG00000162746,ENSG00000241347
chr1	161613223	161613373	1:161613223-161613373	ENSG00000225217,ENSG00000231586
chr1	161621585	161621795	1:161621585-161621795	ENSG00000224515,ENSG00000244682,ENSG00000231586,ENSG00000162747,ENSG00000072694
chr1	161647671	161647835	1:161647671-161647835	ENSG00000224515,ENSG00000162747,ENSG00000072694,ENSG00000234211,ENSG00000213075,ENSG00000199595,ENSG00000241347
chr1	161706585	161706735	1:161706585-161706735	ENSG00000234211,ENSG00000213075,ENSG00000199595,ENSG00000132185
chr1	161727725	161727875	1:161727725-161727875	ENSG00000072694,ENSG00000234211,ENSG00000213075,ENSG00000199595,ENSG00000132185,ENSG00000162746,ENSG00000241347
chr1	161741545	161741718	1:161741545-161741718	ENSG00000283360,ENSG00000273112,ENSG00000224515,ENSG00000162747,ENSG00000072694,ENSG00000234211,ENSG00000213075,ENSG00000199595,ENSG00000132185,ENSG00000162746,ENSG00000241347,ENSG00000081721
chr1	161749665	161749835	1:161749665-161749835	ENSG00000283360,ENSG00000273112,ENSG00000224515,ENSG00000162747,ENSG00000072694,ENSG00000234211,ENSG00000213075,ENSG00000199595,ENSG00000132185,ENSG00000162746,ENSG00000241347,ENSG00000081721,ENSG00000226889,ENSG00000118217
chr1	161765345	161765495	1:161765345-161765495	ENSG00000226889,ENSG00000118217
chr1	161766165	161766355	1:161766165-161766355	ENSG00000226889,ENSG00000118217
chr1	161792765	161792935	1:161792765-161792935	ENSG00000244682,ENSG00000227818
chr1	161816382	161816532	1:161816382-161816532	-
chr1	161864685	161864860	1:161864685-161864860	-
chr1	161885185	161885335	1:161885185-161885335	ENSG00000229808
chr1	161913667	161914035	1:161913667-161914035	-
chr1	161921045	161921195	1:161921045-161921195	-
chr1	161962165	161962315	1:161962165-161962315	-
chr1	161962605	161962755	1:161962605-161962755	ENSG00000072694
chr1	162003185	162003335	1:162003185-162003335	ENSG00000162745
chr1	162003985	162004135	1:162003985-162004135	ENSG00000162745
chr1	162021693	162021895	1:162021693-162021895	ENSG00000162745,ENSG00000227818
chr1	162024285	162024435	1:162024285-162024435	ENSG00000162745,ENSG00000227818
chr1	162037052	162037215	1:162037052-162037215	ENSG00000227818
chr1	162055245	162055435	1:162055245-162055435	ENSG00000198929,ENSG00000252262,ENSG00000207729,ENSG00000227243
chr1	162056085	162056255	1:162056085-162056255	ENSG00000198929,ENSG00000266144,ENSG00000252262,ENSG00000207729,ENSG00000227243
chr1	162136865	162137020	1:162136865-162137020	ENSG00000266144
chr1	162145805	162145955	1:162145805-162145955	ENSG00000266144
chr1	162171193	162171343	1:162171193-162171343	ENSG00000285636,ENSG00000266144
chr1	162185432	162185582	1:162185432-162185582	ENSG00000285636,ENSG00000266144
chr1	162230205	162230404	1:162230205-162230404	-
chr1	162276605	162276795	1:162276605-162276795	ENSG00000252262,ENSG00000207729
chr1	162303085	162303275	1:162303085-162303275	ENSG00000227094,ENSG00000252262,ENSG00000207729
chr1	162310444	162310594	1:162310444-162310594	ENSG00000227094,ENSG00000252262,ENSG00000207729,ENSG00000227243
chr1	162357799	162357949	1:162357799-162357949	ENSG00000198929,ENSG00000252262,ENSG00000207729,ENSG00000254706,ENSG00000227243
chr1	162373926	162374099	1:162373926-162374099	ENSG00000198929,ENSG00000252262,ENSG00000207729,ENSG00000254706,ENSG00000171722,ENSG00000239887
chr1	162389425	162389575	1:162389425-162389575	ENSG00000244682,ENSG00000252262,ENSG00000207729,ENSG00000254706,ENSG00000171722,ENSG00000239887,ENSG00000227243
chr1	162392233	162392383	1:162392233-162392383	ENSG00000252262,ENSG00000207729,ENSG00000254706,ENSG00000171722,ENSG00000239887,ENSG00000227243
chr1	162412025	162412175	1:162412025-162412175	ENSG00000198574,ENSG00000227243
chr1	162497725	162497895	1:162497725-162497895	ENSG00000252262,ENSG00000227243,ENSG00000152332,ENSG00000259788,ENSG00000272574
chr1	162541878	162542055	1:162541878-162542055	ENSG00000227243,ENSG00000227941,ENSG00000272574
chr1	162561385	162561555	1:162561385-162561555	ENSG00000227243,ENSG00000152332,ENSG00000227941,ENSG00000259788,ENSG00000117143,ENSG00000272574,ENSG00000243173
chr1	162605665	162605875	1:162605665-162605875	ENSG00000227243,ENSG00000272574,ENSG00000243173,ENSG00000132196,ENSG00000230739
chr1	162613782	162613935	1:162613782-162613935	ENSG00000272574,ENSG00000243173,ENSG00000132196,ENSG00000230739
chr1	162629765	162629915	1:162629765-162629915	ENSG00000244682,ENSG00000162733,ENSG00000243173
chr1	162630785	162630935	1:162630785-162630935	ENSG00000162733
chr1	162631007	162631235	1:162631007-162631235	ENSG00000162733
chr1	162631316	162631518	1:162631316-162631518	ENSG00000162733
chr1	162631605	162631775	1:162631605-162631775	ENSG00000162733,ENSG00000243173
chr1	162632000	162632150	1:162632000-162632150	ENSG00000162733
chr1	162632325	162632495	1:162632325-162632495	ENSG00000272574,ENSG00000162733,ENSG00000243173,ENSG00000132196
chr1	162663685	162663835	1:162663685-162663835	ENSG00000243173
chr1	162690995	162691150	1:162690995-162691150	ENSG00000243173
chr1	162696425	162696575	1:162696425-162696575	ENSG00000227243,ENSG00000272574,ENSG00000243173,ENSG00000132196,ENSG00000230739
chr1	162790305	162790536	1:162790305-162790536	ENSG00000243173,ENSG00000132196
chr1	162800345	162800495	1:162800345-162800495	ENSG00000272574,ENSG00000243173,ENSG00000132196,ENSG00000230739
chr1	162847965	162848115	1:162847965-162848115	ENSG00000227243,ENSG00000243173,ENSG00000230739
chr1	162854345	162854515	1:162854345-162854515	ENSG00000185860,ENSG00000230739
chr1	162855585	162855735	1:162855585-162855735	ENSG00000185860,ENSG00000230739
chr1	162855865	162856015	1:162855865-162856015	ENSG00000185860,ENSG00000230739
chr1	162856365	162856535	1:162856365-162856535	ENSG00000185860,ENSG00000230739
chr1	162873840	162874140	1:162873840-162874140	ENSG00000185860
chr1	162874422	162874590	1:162874422-162874590	ENSG00000185860
chr1	162878125	162878275	1:162878125-162878275	ENSG00000185860,ENSG00000230739
chr1	162905803	162905955	1:162905803-162905955	-
chr1	162908935	162909085	1:162908935-162909085	-
chr1	162943025	162943175	1:162943025-162943175	-
chr1	162943305	162943475	1:162943305-162943475	-
chr1	162943665	162943815	1:162943665-162943815	-
chr1	162973545	162973755	1:162973545-162973755	ENSG00000227667
chr1	163035765	163035915	1:163035765-163035915	ENSG00000230739
chr1	163063745	163063900	1:163063745-163063900	ENSG00000117152
chr1	163069265	163069435	1:163069265-163069435	ENSG00000117152
chr1	163071885	163072035	1:163071885-163072035	ENSG00000117152
chr1	163130335	163130485	1:163130335-163130485	-
chr1	163168166	163168335	1:163168166-163168335	ENSG00000143248,ENSG00000232892
chr1	163174905	163175086	1:163174905-163175086	ENSG00000232892
chr1	163203305	163203455	1:163203305-163203455	ENSG00000143248
chr1	163231485	163231675	1:163231485-163231675	ENSG00000225755
chr1	163258331	163258495	1:163258331-163258495	ENSG00000237756
chr1	163307565	163307715	1:163307565-163307715	ENSG00000232995
chr1	163315885	163316035	1:163315885-163316035	ENSG00000143248,ENSG00000232995,ENSG00000143228
chr1	163321785	163321955	1:163321785-163321955	ENSG00000143248,ENSG00000232995,ENSG00000143228
chr1	163359262	163359412	1:163359262-163359412	-
chr1	163410085	163410235	1:163410085-163410235	ENSG00000225122,ENSG00000212527,ENSG00000228289
chr1	163472403	163472562	1:163472403-163472562	ENSG00000200327,ENSG00000212527
chr1	163528839	163529035	1:163528839-163529035	ENSG00000212527,ENSG00000228289,ENSG00000212538
chr1	163535938	163536088	1:163535938-163536088	ENSG00000212527,ENSG00000228289
chr1	163561648	163561798	1:163561648-163561798	ENSG00000212527,ENSG00000228289
chr1	163824158	163824308	1:163824158-163824308	ENSG00000228289,ENSG00000212538
chr1	163831225	163831375	1:163831225-163831375	ENSG00000228289,ENSG00000212538
chr1	164370018	164370248	1:164370018-164370248	ENSG00000228289,ENSG00000212538,ENSG00000225719,ENSG00000199849,ENSG00000213070,ENSG00000201270
chr1	164440338	164440528	1:164440338-164440528	ENSG00000225719,ENSG00000199849,ENSG00000213070
chr1	164442563	164442713	1:164442563-164442713	ENSG00000225719,ENSG00000199849,ENSG00000213070
chr1	164452738	164452908	1:164452738-164452908	ENSG00000212527,ENSG00000228289,ENSG00000212538,ENSG00000225719,ENSG00000199849,ENSG00000213070,ENSG00000225487,ENSG00000201270,ENSG00000224702
chr1	164453158	164453308	1:164453158-164453308	ENSG00000212538,ENSG00000225719,ENSG00000199849,ENSG00000213070,ENSG00000201270
chr1	164510522	164510672	1:164510522-164510672	-
chr1	164558838	164559008	1:164558838-164559008	ENSG00000228289,ENSG00000212538,ENSG00000225719,ENSG00000199849,ENSG00000185630,ENSG00000207082,ENSG00000269887,ENSG00000271917,ENSG00000201987
chr1	164577078	164577268	1:164577078-164577268	ENSG00000185630,ENSG00000207082,ENSG00000269887,ENSG00000271917
chr1	164577418	164577568	1:164577418-164577568	ENSG00000185630,ENSG00000207082
chr1	164588799	164588949	1:164588799-164588949	ENSG00000185630,ENSG00000207082
chr1	164588962	164589112	1:164588962-164589112	ENSG00000185630,ENSG00000207082
chr1	164589198	164589348	1:164589198-164589348	ENSG00000185630,ENSG00000207082
chr1	164611878	164612028	1:164611878-164612028	ENSG00000185630,ENSG00000207082,ENSG00000269887,ENSG00000276359,ENSG00000201987
chr1	164720518	164720668	1:164720518-164720668	ENSG00000207082,ENSG00000269887,ENSG00000276359,ENSG00000271917,ENSG00000201987,ENSG00000201270
chr1	164720798	164720948	1:164720798-164720948	ENSG00000212538,ENSG00000225719,ENSG00000207082,ENSG00000269887,ENSG00000276359,ENSG00000271917,ENSG00000201987,ENSG00000201270
chr1	164748638	164748788	1:164748638-164748788	ENSG00000225719,ENSG00000207082,ENSG00000269887,ENSG00000276359,ENSG00000271917,ENSG00000201987,ENSG00000201270
chr1	164766458	164766628	1:164766458-164766628	ENSG00000212538,ENSG00000185630,ENSG00000207082,ENSG00000269887,ENSG00000276359,ENSG00000233693,ENSG00000271917,ENSG00000201987,ENSG00000201270
chr1	164767498	164767648	1:164767498-164767648	ENSG00000212538,ENSG00000185630,ENSG00000207082,ENSG00000269887,ENSG00000276359,ENSG00000233693,ENSG00000271917,ENSG00000201987,ENSG00000201270
chr1	164787422	164787608	1:164787422-164787608	ENSG00000185630,ENSG00000207082,ENSG00000269887,ENSG00000276359,ENSG00000271917,ENSG00000201987
chr1	164794458	164794628	1:164794458-164794628	ENSG00000212538,ENSG00000225719,ENSG00000185630,ENSG00000207082,ENSG00000269887,ENSG00000276359,ENSG00000271917,ENSG00000201987,ENSG00000225487,ENSG00000201270
chr1	164803510	164803660	1:164803510-164803660	ENSG00000271917,ENSG00000201987,ENSG00000201270
chr1	164805445	164805595	1:164805445-164805595	ENSG00000185630,ENSG00000271917,ENSG00000201987,ENSG00000225487,ENSG00000201270
chr1	164914345	164914513	1:164914345-164914513	ENSG00000271917,ENSG00000201987,ENSG00000225487,ENSG00000201270
chr1	165073518	165073688	1:165073518-165073688	ENSG00000212527,ENSG00000228289,ENSG00000212538,ENSG00000271917,ENSG00000201987,ENSG00000225487,ENSG00000201270,ENSG00000224702,ENSG00000238022
chr1	165114395	165114548	1:165114395-165114548	ENSG00000201270,ENSG00000224702,ENSG00000238022
chr1	165129706	165129856	1:165129706-165129856	ENSG00000224702,ENSG00000238022
chr1	165144958	165145108	1:165144958-165145108	ENSG00000224702,ENSG00000238022
chr1	165258128	165258278	1:165258128-165258278	ENSG00000224702,ENSG00000238022
chr1	165367478	165367648	1:165367478-165367648	ENSG00000162761,ENSG00000224702,ENSG00000238022,ENSG00000143171
chr1	165376378	165376528	1:165376378-165376528	ENSG00000162761,ENSG00000224702,ENSG00000238022,ENSG00000237783
chr1	165393078	165393268	1:165393078-165393268	ENSG00000162761,ENSG00000224702,ENSG00000238022,ENSG00000143171,ENSG00000237463,ENSG00000230748,ENSG00000162763,ENSG00000237783,ENSG00000236206,ENSG00000206990,ENSG00000230175,ENSG00000225272,ENSG00000226292,ENSG00000207341,ENSG00000203307,ENSG00000215835,ENSG00000225325,ENSG00000238087
chr1	165398038	165398188	1:165398038-165398188	ENSG00000143171,ENSG00000237463,ENSG00000237783
chr1	165430000	165430150	1:165430000-165430150	ENSG00000143171
chr1	165482278	165482448	1:165482278-165482448	ENSG00000224702,ENSG00000238022,ENSG00000143171,ENSG00000237463,ENSG00000230748,ENSG00000162763,ENSG00000237783,ENSG00000215835
chr1	165543560	165543710	1:165543560-165543710	ENSG00000237463,ENSG00000162763
chr1	165593058	165593208	1:165593058-165593208	ENSG00000143171,ENSG00000237463,ENSG00000230748,ENSG00000162763,ENSG00000237783,ENSG00000236206
chr1	165598198	165598368	1:165598198-165598368	ENSG00000162761,ENSG00000143171,ENSG00000237463,ENSG00000230748,ENSG00000162763,ENSG00000237783,ENSG00000236206,ENSG00000143198,ENSG00000206990,ENSG00000230175,ENSG00000225272,ENSG00000226292,ENSG00000207341,ENSG00000203307,ENSG00000215952,ENSG00000215835,ENSG00000225325
chr1	165601698	165601848	1:165601698-165601848	ENSG00000236206,ENSG00000230175,ENSG00000225272
chr1	165630798	165630988	1:165630798-165630988	ENSG00000143198,ENSG00000143149,ENSG00000206990,ENSG00000230175,ENSG00000225272,ENSG00000215838
chr1	165631737	165631887	1:165631737-165631887	ENSG00000143198,ENSG00000206990,ENSG00000230175,ENSG00000225272
chr1	165631938	165632108	1:165631938-165632108	ENSG00000143198,ENSG00000206990,ENSG00000230175,ENSG00000225272
chr1	165696098	165696248	1:165696098-165696248	ENSG00000143149,ENSG00000206990,ENSG00000230175,ENSG00000225272,ENSG00000215838,ENSG00000273365
chr1	165696658	165696828	1:165696658-165696828	ENSG00000143149,ENSG00000206990,ENSG00000230175,ENSG00000225272,ENSG00000215838,ENSG00000273365
chr1	165698092	165698542	1:165698092-165698542	ENSG00000143149,ENSG00000206990,ENSG00000230175,ENSG00000225272,ENSG00000215838,ENSG00000273365
chr1	165698578	165698748	1:165698578-165698748	ENSG00000143149,ENSG00000206990,ENSG00000230175,ENSG00000225272,ENSG00000215838,ENSG00000273365
chr1	165715758	165715908	1:165715758-165715908	ENSG00000206990,ENSG00000230175,ENSG00000225272,ENSG00000215838,ENSG00000273365
chr1	165717998	165718188	1:165717998-165718188	ENSG00000206990,ENSG00000230175,ENSG00000225272,ENSG00000215838,ENSG00000273365,ENSG00000226292
chr1	165768878	165769048	1:165768878-165769048	ENSG00000206990,ENSG00000230175,ENSG00000225272,ENSG00000273365,ENSG00000143183,ENSG00000224358,ENSG00000230659,ENSG00000226292
chr1	165769158	165769308	1:165769158-165769308	ENSG00000143183,ENSG00000224358
chr1	165773443	165773593	1:165773443-165773593	ENSG00000143183,ENSG00000224358
chr1	165827518	165827668	1:165827518-165827668	ENSG00000143183,ENSG00000230659,ENSG00000143179
chr1	165827768	165827918	1:165827768-165827918	ENSG00000143183,ENSG00000230659,ENSG00000143179
chr1	165829016	165829166	1:165829016-165829166	ENSG00000143183,ENSG00000230659,ENSG00000143179
chr1	165854218	165854388	1:165854218-165854388	ENSG00000230659,ENSG00000226292,ENSG00000203307,ENSG00000215835
chr1	165871518	165871691	1:165871518-165871691	ENSG00000230659
chr1	165891613	165891763	1:165891613-165891763	ENSG00000143179
chr1	165894738	165894888	1:165894738-165894888	ENSG00000230659,ENSG00000143179,ENSG00000236364,ENSG00000283936,ENSG00000207341,ENSG00000203307
chr1	165896418	165896587	1:165896418-165896587	ENSG00000143179,ENSG00000236364,ENSG00000283936
chr1	165898750	165898900	1:165898750-165898900	ENSG00000143179,ENSG00000236364
chr1	165898938	165899128	1:165898938-165899128	ENSG00000143179,ENSG00000236364,ENSG00000283936
chr1	165899538	165899688	1:165899538-165899688	ENSG00000143179,ENSG00000236364,ENSG00000283936
chr1	165903788	165903953	1:165903788-165903953	ENSG00000143179,ENSG00000236364,ENSG00000283936
chr1	165914284	165914448	1:165914284-165914448	ENSG00000206990,ENSG00000230175,ENSG00000225272,ENSG00000273365,ENSG00000236364,ENSG00000283936,ENSG00000271527,ENSG00000207341,ENSG00000203307,ENSG00000215952,ENSG00000215835
chr1	165924798	165924951	1:165924798-165924951	ENSG00000271527,ENSG00000226292,ENSG00000207341,ENSG00000203307,ENSG00000215952,ENSG00000215835,ENSG00000225325,ENSG00000234142
chr1	165955078	165955228	1:165955078-165955228	ENSG00000271527,ENSG00000226292,ENSG00000207341,ENSG00000203307,ENSG00000215952,ENSG00000215835,ENSG00000225325,ENSG00000215834
chr1	166165058	166165209	1:166165058-166165209	ENSG00000188859,ENSG00000203307,ENSG00000230898,ENSG00000215952,ENSG00000229588,ENSG00000215835
chr1	166479138	166479288	1:166479138-166479288	ENSG00000271527,ENSG00000226292,ENSG00000207341,ENSG00000203307,ENSG00000215952,ENSG00000215835,ENSG00000225325,ENSG00000230231,ENSG00000234142,ENSG00000238087,ENSG00000215834,ENSG00000232148
chr1	166656993	166657143	1:166656993-166657143	ENSG00000238087,ENSG00000215834,ENSG00000234984,ENSG00000232341,ENSG00000232148
chr1	166671668	166671818	1:166671668-166671818	ENSG00000238087,ENSG00000215834,ENSG00000234984,ENSG00000232341,ENSG00000232148
chr1	166839118	166839268	1:166839118-166839268	ENSG00000215834,ENSG00000232341,ENSG00000232148,ENSG00000232223,ENSG00000143157
chr1	166839318	166839468	1:166839318-166839468	ENSG00000215834,ENSG00000232341,ENSG00000232148,ENSG00000232223,ENSG00000143157
chr1	166868853	166869003	1:166868853-166869003	ENSG00000152382,ENSG00000225171
chr1	166876318	166876468	1:166876318-166876468	ENSG00000226292,ENSG00000203307,ENSG00000215835,ENSG00000225325,ENSG00000234142,ENSG00000238087,ENSG00000215834,ENSG00000232341,ENSG00000232148,ENSG00000232223,ENSG00000143157,ENSG00000152382,ENSG00000225171,ENSG00000143194,ENSG00000200036
chr1	166910498	166910668	1:166910498-166910668	ENSG00000238087,ENSG00000232341,ENSG00000232148,ENSG00000232223,ENSG00000143195,ENSG00000143194,ENSG00000200036,ENSG00000227907
chr1	166916078	166916248	1:166916078-166916248	ENSG00000232341,ENSG00000232148,ENSG00000143195,ENSG00000143194,ENSG00000200036
chr1	166925898	166926048	1:166925898-166926048	ENSG00000232148,ENSG00000143194,ENSG00000200036
chr1	166952558	166952708	1:166952558-166952708	ENSG00000215834,ENSG00000232341,ENSG00000232148,ENSG00000232223,ENSG00000143195,ENSG00000143194,ENSG00000200036
chr1	166975777	166976077	1:166975777-166976077	ENSG00000143195,ENSG00000143194,ENSG00000200036
chr1	167059258	167059410	1:167059258-167059410	ENSG00000215834,ENSG00000232341,ENSG00000232148,ENSG00000143195,ENSG00000143194,ENSG00000200036,ENSG00000227907
chr1	167066745	167066895	1:167066745-167066895	ENSG00000200036,ENSG00000231605
chr1	167095418	167095588	1:167095418-167095588	ENSG00000143167,ENSG00000198842,ENSG00000231605
chr1	167121679	167121829	1:167121679-167121829	ENSG00000198842,ENSG00000231605
chr1	167136338	167136508	1:167136338-167136508	ENSG00000200036,ENSG00000198842,ENSG00000231605
chr1	167166478	167166668	1:167166478-167166668	ENSG00000143167,ENSG00000213068,ENSG00000231605
chr1	167166778	167166928	1:167166778-167166928	ENSG00000143167,ENSG00000213068,ENSG00000231605
chr1	167173638	167173808	1:167173638-167173808	ENSG00000238087,ENSG00000232341,ENSG00000232148,ENSG00000200036,ENSG00000143167,ENSG00000213068,ENSG00000231605,ENSG00000272033
chr1	167220078	167220228	1:167220078-167220228	ENSG00000272205,ENSG00000143190
chr1	167220618	167220768	1:167220618-167220768	ENSG00000231605,ENSG00000272205,ENSG00000143190,ENSG00000272033,ENSG00000287218,ENSG00000233411,ENSG00000273160,ENSG00000227776
chr1	167222298	167222568	1:167222298-167222568	ENSG00000272205,ENSG00000143190
chr1	167262618	167262768	1:167262618-167262768	ENSG00000272033
chr1	167263028	167263178	1:167263028-167263178	-
chr1	167267938	167268088	1:167267938-167268088	ENSG00000231605,ENSG00000143190,ENSG00000272033,ENSG00000198821,ENSG00000287218,ENSG00000233411,ENSG00000273160,ENSG00000227776
chr1	167273558	167273768	1:167273558-167273768	ENSG00000272033,ENSG00000287218,ENSG00000233411,ENSG00000273160
chr1	167345098	167345308	1:167345098-167345308	ENSG00000272033
chr1	167401358	167401508	1:167401358-167401508	ENSG00000272033,ENSG00000287218,ENSG00000233411,ENSG00000273160,ENSG00000227776
chr1	167403731	167403881	1:167403731-167403881	ENSG00000272033
chr1	167439629	167439779	1:167439629-167439779	ENSG00000198821,ENSG00000287218,ENSG00000233411,ENSG00000273160,ENSG00000227776
chr1	167442258	167442424	1:167442258-167442424	ENSG00000272033,ENSG00000198821,ENSG00000287218,ENSG00000233411,ENSG00000273160,ENSG00000227776
chr1	167530220	167530370	1:167530220-167530370	ENSG00000198821,ENSG00000287218,ENSG00000233411,ENSG00000273160,ENSG00000227776
chr1	167533898	167534048	1:167533898-167534048	ENSG00000198821,ENSG00000287218,ENSG00000233411,ENSG00000273160,ENSG00000227776
chr1	167540488	167540638	1:167540488-167540638	ENSG00000287218,ENSG00000233411,ENSG00000273160,ENSG00000227776,ENSG00000143162
chr1	167553758	167553908	1:167553758-167553908	ENSG00000287218,ENSG00000233411,ENSG00000273160,ENSG00000227776,ENSG00000143162
chr1	167556218	167556379	1:167556218-167556379	ENSG00000287218,ENSG00000233411,ENSG00000273160,ENSG00000227776,ENSG00000143162,ENSG00000231029
chr1	167600318	167600468	1:167600318-167600468	ENSG00000231029,ENSG00000241666,ENSG00000198771
chr1	167617558	167617708	1:167617558-167617708	ENSG00000231029,ENSG00000241666,ENSG00000198771
chr1	167635418	167635568	1:167635418-167635568	ENSG00000241666,ENSG00000198771
chr1	167661698	167661848	1:167661698-167661848	ENSG00000231029,ENSG00000241666,ENSG00000198771
chr1	167666556	167666706	1:167666556-167666706	ENSG00000231029,ENSG00000241666,ENSG00000198771
chr1	167688018	167688168	1:167688018-167688168	ENSG00000227776,ENSG00000231029,ENSG00000241666,ENSG00000198771
chr1	167709058	167709208	1:167709058-167709208	-
chr1	167714598	167714768	1:167714598-167714768	ENSG00000231029
chr1	167714898	167715068	1:167714898-167715068	ENSG00000231029
chr1	167715518	167715668	1:167715518-167715668	ENSG00000197965
chr1	167721138	167721288	1:167721138-167721288	ENSG00000197965
chr1	167721578	167721728	1:167721578-167721728	ENSG00000197965
chr1	167721818	167721988	1:167721818-167721988	ENSG00000197965
chr1	167722137	167722287	1:167722137-167722287	ENSG00000197965
chr1	167727678	167727828	1:167727678-167727828	ENSG00000197965
chr1	167742538	167742708	1:167742538-167742708	-
chr1	167758234	167758384	1:167758234-167758384	-
chr1	167791998	167792148	1:167791998-167792148	ENSG00000197965
chr1	167795858	167796008	1:167795858-167796008	ENSG00000197965,ENSG00000250762,ENSG00000232194,ENSG00000221545,ENSG00000224837
chr1	167797138	167797308	1:167797138-167797308	ENSG00000197965,ENSG00000250762,ENSG00000232194,ENSG00000221545,ENSG00000224837
chr1	167803398	167803568	1:167803398-167803568	ENSG00000197965,ENSG00000250762,ENSG00000232194,ENSG00000221545,ENSG00000224837
chr1	167820038	167820338	1:167820038-167820338	ENSG00000250762,ENSG00000232194
chr1	167871437	167871587	1:167871437-167871587	-
chr1	167904857	167905027	1:167904857-167905027	ENSG00000143199,ENSG00000221545,ENSG00000224837
chr1	167905277	167905427	1:167905277-167905427	ENSG00000143199
chr1	167935117	167935267	1:167935117-167935267	ENSG00000143158,ENSG00000143164,ENSG00000221545
chr1	167935537	167935687	1:167935537-167935687	ENSG00000143158,ENSG00000143164,ENSG00000221545
chr1	167936157	167936347	1:167936157-167936347	ENSG00000143199,ENSG00000143158,ENSG00000143164,ENSG00000221545,ENSG00000224837
chr1	167936497	167936667	1:167936497-167936667	ENSG00000143199,ENSG00000143158,ENSG00000143164,ENSG00000221545,ENSG00000224837
chr1	167937497	167937692	1:167937497-167937692	ENSG00000143158,ENSG00000143164,ENSG00000221545,ENSG00000224837
chr1	168082337	168082507	1:168082337-168082507	ENSG00000221545,ENSG00000224837,ENSG00000143147
chr1	168084837	168084987	1:168084837-168084987	ENSG00000221545,ENSG00000224837,ENSG00000143147
chr1	168113037	168113187	1:168113037-168113187	ENSG00000224837,ENSG00000143147,ENSG00000237131
chr1	168121617	168121847	1:168121617-168121847	ENSG00000224837,ENSG00000143147
chr1	168125921	168126087	1:168125921-168126087	ENSG00000143147
chr1	168145917	168146067	1:168145917-168146067	ENSG00000224837,ENSG00000143147,ENSG00000237049,ENSG00000237131,ENSG00000213064
chr1	168178757	168178927	1:168178757-168178927	ENSG00000221545,ENSG00000224837,ENSG00000143147,ENSG00000143155,ENSG00000237049,ENSG00000237131,ENSG00000213064,ENSG00000206880,ENSG00000143178,ENSG00000207974,ENSG00000283255,ENSG00000143185,ENSG00000227777
chr1	168203317	168203467	1:168203317-168203467	ENSG00000237049,ENSG00000237131,ENSG00000213064,ENSG00000143178
chr1	168252417	168252567	1:168252417-168252567	ENSG00000237049,ENSG00000237131,ENSG00000213064,ENSG00000214262,ENSG00000206880,ENSG00000143178
chr1	168321057	168321227	1:168321057-168321227	ENSG00000237131,ENSG00000213064,ENSG00000206880,ENSG00000143178,ENSG00000227722,ENSG00000207974,ENSG00000228697,ENSG00000283255,ENSG00000143185,ENSG00000227777
chr1	168342797	168342967	1:168342797-168342967	ENSG00000237131,ENSG00000213064,ENSG00000206880,ENSG00000143178,ENSG00000227722,ENSG00000207974,ENSG00000228697,ENSG00000283255,ENSG00000215833,ENSG00000143185,ENSG00000227777,ENSG00000143184,ENSG00000229757,ENSG00000143196,ENSG00000235736,ENSG00000225826
chr1	168439897	168440047	1:168439897-168440047	ENSG00000207974,ENSG00000228697,ENSG00000283255,ENSG00000215833,ENSG00000143185,ENSG00000227777,ENSG00000143184,ENSG00000229757,ENSG00000143196,ENSG00000235736,ENSG00000225826
chr1	168471257	168471447	1:168471257-168471447	ENSG00000207974,ENSG00000228697,ENSG00000283255,ENSG00000215833,ENSG00000143185,ENSG00000227777,ENSG00000143184,ENSG00000229757
chr1	168603597	168603767	1:168603597-168603767	ENSG00000207974,ENSG00000228697,ENSG00000283255,ENSG00000143185,ENSG00000227777,ENSG00000143184,ENSG00000229757,ENSG00000143196,ENSG00000235736,ENSG00000225826,ENSG00000229612,ENSG00000287831,ENSG00000203601,ENSG00000213063
chr1	168609327	168609477	1:168609327-168609477	ENSG00000143184,ENSG00000229757,ENSG00000143196,ENSG00000235736,ENSG00000225826,ENSG00000229612,ENSG00000287831
chr1	168623294	168623444	1:168623294-168623444	ENSG00000143196,ENSG00000235736,ENSG00000225826,ENSG00000229612,ENSG00000287831
chr1	168833883	168834183	1:168833883-168834183	ENSG00000143196,ENSG00000235736,ENSG00000225826,ENSG00000229612,ENSG00000287831
chr1	168920779	168920929	1:168920779-168920929	ENSG00000235736,ENSG00000225826,ENSG00000229612,ENSG00000287831,ENSG00000213063
chr1	169031677	169031827	1:169031677-169031827	ENSG00000143185,ENSG00000227777,ENSG00000143196,ENSG00000235736,ENSG00000225826,ENSG00000229612,ENSG00000287831,ENSG00000203601,ENSG00000213063,ENSG00000287282,ENSG00000252987
chr1	169102697	169102867	1:169102697-169102867	ENSG00000143196,ENSG00000285622,ENSG00000235736,ENSG00000225826,ENSG00000229612,ENSG00000287831,ENSG00000203601,ENSG00000213063,ENSG00000287282,ENSG00000252987,ENSG00000237707,ENSG00000143153
chr1	169106232	169106557	1:169106232-169106557	ENSG00000143196,ENSG00000285622,ENSG00000235736,ENSG00000225826,ENSG00000229612,ENSG00000287831,ENSG00000203601,ENSG00000213063,ENSG00000287282,ENSG00000252987,ENSG00000237707,ENSG00000143153
chr1	169107275	169107425	1:169107275-169107425	ENSG00000143196,ENSG00000285622,ENSG00000235736,ENSG00000225826,ENSG00000229612,ENSG00000287831,ENSG00000203601,ENSG00000287282,ENSG00000252987,ENSG00000237707,ENSG00000143153
chr1	169109817	169109967	1:169109817-169109967	ENSG00000143196,ENSG00000285622,ENSG00000235736,ENSG00000225826,ENSG00000229612,ENSG00000287831,ENSG00000203601,ENSG00000213063,ENSG00000287282,ENSG00000252987,ENSG00000237707,ENSG00000143153
chr1	169113677	169113827	1:169113677-169113827	ENSG00000143196,ENSG00000235736,ENSG00000225826,ENSG00000229612,ENSG00000287831,ENSG00000203601,ENSG00000287282,ENSG00000252987,ENSG00000143153
chr1	169250063	169250240	1:169250063-169250240	ENSG00000225826
chr1	169312277	169312427	1:169312277-169312427	ENSG00000143185,ENSG00000227777,ENSG00000143196,ENSG00000235736,ENSG00000225826,ENSG00000229612,ENSG00000287831,ENSG00000143156,ENSG00000235575
chr1	169348557	169348707	1:169348557-169348707	ENSG00000143184,ENSG00000229757,ENSG00000143196,ENSG00000235736,ENSG00000225826,ENSG00000229612,ENSG00000287831,ENSG00000213063
chr1	169363157	169363307	1:169363157-169363307	ENSG00000143156,ENSG00000117475
chr1	169363397	169363607	1:169363397-169363607	ENSG00000143156,ENSG00000117475
chr1	169367817	169367987	1:169367817-169367987	ENSG00000235736,ENSG00000143156,ENSG00000117475
chr1	169427397	169427587	1:169427397-169427587	ENSG00000117477
chr1	169485261	169485411	1:169485261-169485411	ENSG00000117479,ENSG00000234604,ENSG00000213062
chr1	169485997	169486147	1:169485997-169486147	ENSG00000143185,ENSG00000227777,ENSG00000143196,ENSG00000235736,ENSG00000225826,ENSG00000117477,ENSG00000117479,ENSG00000234604,ENSG00000213062,ENSG00000198734
chr1	169546366	169546516	1:169546366-169546516	-
chr1	169546517	169546667	1:169546517-169546667	ENSG00000117477,ENSG00000234604,ENSG00000188404
chr1	169550337	169550487	1:169550337-169550487	ENSG00000188404
chr1	169576817	169576987	1:169576817-169576987	ENSG00000198734,ENSG00000174175
chr1	169586450	169586600	1:169586450-169586600	ENSG00000198734,ENSG00000174175,ENSG00000188404
chr1	169639523	169639673	1:169639523-169639673	ENSG00000174175
chr1	169681311	169681461	1:169681311-169681461	-
chr1	169712134	169712284	1:169712134-169712284	ENSG00000198734,ENSG00000188404
chr1	169741714	169741864	1:169741714-169741864	ENSG00000174175,ENSG00000188404,ENSG00000007908,ENSG00000230704
chr1	169745394	169745564	1:169745394-169745564	ENSG00000174175,ENSG00000188404,ENSG00000007908,ENSG00000230704
chr1	169779374	169779544	1:169779374-169779544	ENSG00000007908,ENSG00000230704
chr1	169780074	169780304	1:169780074-169780304	ENSG00000000460,ENSG00000007908,ENSG00000230704,ENSG00000171806,ENSG00000239494
chr1	169794874	169795044	1:169794874-169795044	ENSG00000000460,ENSG00000007908,ENSG00000230704,ENSG00000171806,ENSG00000239494
chr1	169809734	169809884	1:169809734-169809884	ENSG00000000460,ENSG00000239494
chr1	169893214	169893364	1:169893214-169893364	ENSG00000000457,ENSG00000239494,ENSG00000288139
chr1	169893494	169893644	1:169893494-169893644	ENSG00000000457,ENSG00000239494,ENSG00000288139
chr1	169893934	169894084	1:169893934-169894084	ENSG00000000460,ENSG00000000457,ENSG00000239494,ENSG00000288139,ENSG00000243051,ENSG00000235378
chr1	169894174	169894344	1:169894174-169894344	ENSG00000000457,ENSG00000239494,ENSG00000288139,ENSG00000235378
chr1	169949281	169949431	1:169949281-169949431	ENSG00000239494,ENSG00000288139,ENSG00000243051,ENSG00000235378,ENSG00000232959
chr1	170010574	170010724	1:170010574-170010724	ENSG00000235378,ENSG00000232959
chr1	170032694	170032884	1:170032694-170032884	ENSG00000075945,ENSG00000235378,ENSG00000232959
chr1	170074674	170074844	1:170074674-170074844	ENSG00000288139,ENSG00000075945,ENSG00000243051,ENSG00000235378,ENSG00000232959,ENSG00000238051
chr1	170115034	170115184	1:170115034-170115184	ENSG00000224896
chr1	170126754	170126984	1:170126754-170126984	ENSG00000224896,ENSG00000283340,ENSG00000263390
chr1	170162954	170163124	1:170162954-170163124	ENSG00000235378,ENSG00000232959,ENSG00000203740,ENSG00000283340,ENSG00000263390,ENSG00000233985,ENSG00000238051,ENSG00000226967
chr1	170168474	170168624	1:170168474-170168624	ENSG00000283340,ENSG00000263390,ENSG00000233985
chr1	170200774	170200964	1:170200774-170200964	ENSG00000233985,ENSG00000238051
chr1	170261774	170261944	1:170261774-170261944	ENSG00000235378,ENSG00000238051,ENSG00000224286,ENSG00000226967
chr1	170262041	170262341	1:170262041-170262341	ENSG00000224286
chr1	170291114	170291284	1:170291114-170291284	ENSG00000238051,ENSG00000224286,ENSG00000226967
chr1	170309494	170309644	1:170309494-170309644	ENSG00000235378,ENSG00000238051,ENSG00000224286,ENSG00000226967,ENSG00000271811
chr1	170309734	170309884	1:170309734-170309884	ENSG00000235378,ENSG00000238051,ENSG00000224286,ENSG00000226967,ENSG00000225545,ENSG00000271811
chr1	170318867	170319017	1:170318867-170319017	ENSG00000224286,ENSG00000226967
chr1	170347177	170347327	1:170347177-170347327	ENSG00000226967
chr1	170410554	170410704	1:170410554-170410704	ENSG00000226967
chr1	170410854	170411004	1:170410854-170411004	ENSG00000226967
chr1	170415787	170415937	1:170415787-170415937	ENSG00000226967
chr1	170460514	170460684	1:170460514-170460684	-
chr1	170471567	170471717	1:170471567-170471717	-
chr1	170531974	170532144	1:170531974-170532144	ENSG00000231407,ENSG00000120370,ENSG00000225545,ENSG00000235303,ENSG00000116132,ENSG00000271811
chr1	170532354	170532524	1:170532354-170532524	ENSG00000231407,ENSG00000120370,ENSG00000225545,ENSG00000271811
chr1	170563114	170563264	1:170563114-170563264	ENSG00000235378,ENSG00000226967,ENSG00000231407,ENSG00000120370,ENSG00000225545,ENSG00000235303,ENSG00000116132,ENSG00000271811
chr1	170565534	170565724	1:170565534-170565724	ENSG00000235378,ENSG00000225545,ENSG00000235303,ENSG00000271811
chr1	170619414	170619604	1:170619414-170619604	ENSG00000225545,ENSG00000235303,ENSG00000116132,ENSG00000271811
chr1	170707259	170707409	1:170707259-170707409	ENSG00000116132,ENSG00000271811
chr1	170708094	170708249	1:170708094-170708249	ENSG00000116132,ENSG00000271811
chr1	170734874	170735024	1:170734874-170735024	ENSG00000116132,ENSG00000271811
chr1	170765825	170766004	1:170765825-170766004	ENSG00000271811
chr1	170800914	170801084	1:170800914-170801084	-
chr1	170864374	170864524	1:170864374-170864524	ENSG00000288139,ENSG00000235378,ENSG00000226967,ENSG00000271811,ENSG00000117501,ENSG00000230547
chr1	170881994	170882144	1:170881994-170882144	ENSG00000271811
chr1	170910494	170910744	1:170910494-170910744	ENSG00000117501
chr1	170929534	170929684	1:170929534-170929684	ENSG00000117501
chr1	170929874	170930044	1:170929874-170930044	ENSG00000117501
chr1	170967154	170967324	1:170967154-170967324	ENSG00000117501
chr1	171081354	171081524	1:171081354-171081524	ENSG00000226552,ENSG00000007933,ENSG00000221390,ENSG00000283598,ENSG00000094963
chr1	171081782	171081932	1:171081782-171081932	ENSG00000226552,ENSG00000007933,ENSG00000221390,ENSG00000283598
chr1	171127472	171127622	1:171127472-171127622	ENSG00000007933,ENSG00000221390,ENSG00000283598,ENSG00000117507
chr1	171127655	171127805	1:171127655-171127805	ENSG00000007933,ENSG00000221390,ENSG00000283598,ENSG00000117507
chr1	171141676	171141846	1:171141676-171141846	ENSG00000007933,ENSG00000221390,ENSG00000283598,ENSG00000117507,ENSG00000094963,ENSG00000230547,ENSG00000285665,ENSG00000268062,ENSG00000239428
chr1	171142636	171142826	1:171142636-171142826	ENSG00000007933,ENSG00000221390,ENSG00000283598,ENSG00000117507,ENSG00000094963
chr1	171152676	171152826	1:171152676-171152826	ENSG00000117507
chr1	171188776	171188926	1:171188776-171188926	ENSG00000094963
chr1	171220156	171220326	1:171220156-171220326	ENSG00000007933,ENSG00000221390,ENSG00000283598,ENSG00000094963,ENSG00000225243,ENSG00000010932,ENSG00000230547,ENSG00000285665,ENSG00000268062
chr1	171220656	171220808	1:171220656-171220808	ENSG00000007933,ENSG00000221390,ENSG00000283598,ENSG00000094963,ENSG00000225243,ENSG00000230547,ENSG00000268062
chr1	171223084	171223234	1:171223084-171223234	ENSG00000225243
chr1	171226843	171227015	1:171226843-171227015	ENSG00000231424,ENSG00000226552,ENSG00000007933,ENSG00000221390,ENSG00000283598,ENSG00000094963,ENSG00000225243,ENSG00000010932,ENSG00000206692,ENSG00000230547,ENSG00000268062
chr1	171251816	171251966	1:171251816-171251966	ENSG00000231424,ENSG00000010932,ENSG00000206692,ENSG00000230547
chr1	171313956	171314126	1:171313956-171314126	ENSG00000231424,ENSG00000007933,ENSG00000221390,ENSG00000283598,ENSG00000010932,ENSG00000206692,ENSG00000230547,ENSG00000076258,ENSG00000285665,ENSG00000268062,ENSG00000239428
chr1	171405151	171405346	1:171405151-171405346	ENSG00000285665,ENSG00000268062,ENSG00000239428
chr1	171435076	171435376	1:171435076-171435376	ENSG00000268062,ENSG00000239428,ENSG00000234333
chr1	171438576	171438726	1:171438576-171438726	ENSG00000285665,ENSG00000268062,ENSG00000239428,ENSG00000234333
chr1	171468456	171468606	1:171468456-171468606	ENSG00000239428
chr1	171485396	171485546	1:171485396-171485546	ENSG00000285665,ENSG00000268062,ENSG00000239428,ENSG00000117523,ENSG00000283683
chr1	171486156	171486306	1:171486156-171486306	ENSG00000117523
chr1	171506396	171506546	1:171506396-171506546	ENSG00000117523,ENSG00000283683
chr1	171506696	171506866	1:171506696-171506866	ENSG00000117523,ENSG00000283683
chr1	171506996	171507166	1:171506996-171507166	ENSG00000117523,ENSG00000283683
chr1	171645015	171645165	1:171645015-171645165	ENSG00000283683,ENSG00000034971,ENSG00000233328,ENSG00000230364,ENSG00000232261,ENSG00000271459,ENSG00000236741,ENSG00000253060
chr1	171655555	171655765	1:171655555-171655765	ENSG00000283683,ENSG00000034971,ENSG00000233328,ENSG00000230364
chr1	171741999	171742185	1:171741999-171742185	ENSG00000283683,ENSG00000233328,ENSG00000230364,ENSG00000117533,ENSG00000232261,ENSG00000271459,ENSG00000236741,ENSG00000253060
chr1	171781375	171781545	1:171781375-171781545	ENSG00000283683,ENSG00000233328,ENSG00000230364,ENSG00000117533,ENSG00000232261,ENSG00000271459,ENSG00000236741,ENSG00000253060,ENSG00000010165,ENSG00000213060,ENSG00000197959,ENSG00000233540
chr1	171817795	171817945	1:171817795-171817945	ENSG00000213060,ENSG00000224600,ENSG00000233540
chr1	171841275	171841465	1:171841275-171841465	ENSG00000213060,ENSG00000197959,ENSG00000233540
chr1	171948495	171948645	1:171948495-171948645	ENSG00000233540
chr1	171983683	171983864	1:171983683-171983864	ENSG00000213060,ENSG00000233540
chr1	171984935	171985085	1:171984935-171985085	ENSG00000213060,ENSG00000233540
chr1	172002855	172003025	1:172002855-172003025	ENSG00000213060,ENSG00000233540
chr1	172040582	172040882	1:172040582-172040882	-
chr1	172090335	172090485	1:172090335-172090485	ENSG00000287336
chr1	172095949	172096114	1:172095949-172096114	-
chr1	172136044	172136194	1:172136044-172136194	ENSG00000230630,ENSG00000283844,ENSG00000283152,ENSG00000208024
chr1	172136275	172136485	1:172136275-172136485	ENSG00000230630,ENSG00000283844,ENSG00000283152,ENSG00000208024
chr1	172143495	172143665	1:172143495-172143665	ENSG00000230630,ENSG00000283844,ENSG00000283152,ENSG00000208024
chr1	172144795	172144945	1:172144795-172144945	ENSG00000230630,ENSG00000283844,ENSG00000283152,ENSG00000208024,ENSG00000287336
chr1	172145495	172145685	1:172145495-172145685	ENSG00000230630,ENSG00000208024
chr1	172154655	172154839	1:172154655-172154839	-
chr1	172180973	172181123	1:172180973-172181123	ENSG00000287336
chr1	172181465	172181890	1:172181465-172181890	ENSG00000287336
chr1	172254995	172255145	1:172254995-172255145	ENSG00000287336
chr1	172278555	172278705	1:172278555-172278705	ENSG00000233540,ENSG00000287336
chr1	172286875	172287028	1:172286875-172287028	ENSG00000287336
chr1	172322315	172322465	1:172322315-172322465	ENSG00000233540,ENSG00000287336,ENSG00000206684
chr1	172322675	172322825	1:172322675-172322825	ENSG00000287336
chr1	172343517	172343725	1:172343517-172343725	ENSG00000287336,ENSG00000206684
chr1	172343828	172344065	1:172343828-172344065	ENSG00000287336,ENSG00000206684
chr1	172351457	172351607	1:172351457-172351607	ENSG00000206684
chr1	172351964	172352114	1:172351964-172352114	ENSG00000206684
chr1	172356756	172356906	1:172356756-172356906	ENSG00000206684
chr1	172358535	172358705	1:172358535-172358705	ENSG00000197959,ENSG00000287336,ENSG00000206684,ENSG00000135845
chr1	172358842	172359065	1:172358842-172359065	ENSG00000287336,ENSG00000206684
chr1	172359135	172359285	1:172359135-172359285	ENSG00000197959,ENSG00000287336,ENSG00000206684
chr1	172359637	172359787	1:172359637-172359787	ENSG00000287336,ENSG00000206684
chr1	172383715	172383865	1:172383715-172383865	ENSG00000197959,ENSG00000206684,ENSG00000135845
chr1	172399495	172399705	1:172399495-172399705	ENSG00000197959,ENSG00000287336
chr1	172429435	172429605	1:172429435-172429605	ENSG00000135845,ENSG00000180999
chr1	172444075	172444245	1:172444075-172444245	ENSG00000135845,ENSG00000180999
chr1	172450044	172450194	1:172450044-172450194	ENSG00000180999
chr1	172497315	172497465	1:172497315-172497465	-
chr1	172497579	172497729	1:172497579-172497729	-
chr1	172531963	172532113	1:172531963-172532113	ENSG00000094975
chr1	172532435	172532625	1:172532435-172532625	ENSG00000180999,ENSG00000094975,ENSG00000251943
chr1	172532795	172532945	1:172532795-172532945	ENSG00000180999,ENSG00000094975,ENSG00000251943
chr1	172533295	172533445	1:172533295-172533445	ENSG00000094975
chr1	172533755	172533905	1:172533755-172533905	ENSG00000094975
chr1	172547235	172547385	1:172547235-172547385	ENSG00000094975
chr1	172588835	172589005	1:172588835-172589005	ENSG00000251943
chr1	172637615	172637765	1:172637615-172637765	ENSG00000251943,ENSG00000117560
chr1	172638895	172639045	1:172638895-172639045	ENSG00000251943,ENSG00000117560
chr1	172662835	172662992	1:172662835-172662992	ENSG00000251943,ENSG00000117560
chr1	172699330	172699480	1:172699330-172699480	ENSG00000251943
chr1	172719744	172719905	1:172719744-172719905	ENSG00000251943
chr1	172742735	172742885	1:172742735-172742885	ENSG00000229785
chr1	172745095	172745265	1:172745095-172745265	ENSG00000229785,ENSG00000279061
chr1	172746415	172746565	1:172746415-172746565	ENSG00000229785,ENSG00000279061,ENSG00000224228,ENSG00000231615
chr1	172781655	172781825	1:172781655-172781825	ENSG00000224228
chr1	172821651	172821801	1:172821651-172821801	-
chr1	172823595	172823785	1:172823595-172823785	-
chr1	172826155	172826345	1:172826155-172826345	ENSG00000230849,ENSG00000117586
chr1	172871263	172871413	1:172871263-172871413	-
chr1	172893555	172893705	1:172893555-172893705	ENSG00000227177,ENSG00000224000
chr1	172918055	172918205	1:172918055-172918205	ENSG00000224000,ENSG00000230849
chr1	172933975	172934125	1:172933975-172934125	ENSG00000224000,ENSG00000230849,ENSG00000238272
chr1	172976455	172976605	1:172976455-172976605	ENSG00000230849
chr1	172980555	172980705	1:172980555-172980705	-
chr1	172990743	172990905	1:172990743-172990905	-
chr1	172991041	172991191	1:172991041-172991191	-
chr1	173003275	173003425	1:173003275-173003425	-
chr1	173043075	173043225	1:173043075-173043225	ENSG00000120337
chr1	173043335	173043525	1:173043335-173043525	ENSG00000120337,ENSG00000230849
chr1	173049116	173049266	1:173049116-173049266	ENSG00000120337
chr1	173050995	173051165	1:173050995-173051165	ENSG00000120337,ENSG00000230849
chr1	173062295	173062445	1:173062295-173062445	ENSG00000120337
chr1	173123116	173123286	1:173123116-173123286	ENSG00000230849
chr1	173123396	173123546	1:173123396-173123546	ENSG00000230849
chr1	173161916	173162106	1:173161916-173162106	ENSG00000230849,ENSG00000226375
chr1	173175676	173175846	1:173175676-173175846	ENSG00000230849,ENSG00000226375
chr1	173190236	173190566	1:173190236-173190566	ENSG00000230849,ENSG00000226375,ENSG00000117586
chr1	173190676	173190846	1:173190676-173190846	ENSG00000230849,ENSG00000226375,ENSG00000117586,ENSG00000231615
chr1	173193836	173193986	1:173193836-173193986	ENSG00000230849,ENSG00000226375,ENSG00000117586
chr1	173202475	173202626	1:173202475-173202626	ENSG00000117586
chr1	173205486	173205636	1:173205486-173205636	ENSG00000117586
chr1	173255334	173255486	1:173255334-173255486	ENSG00000232751,ENSG00000231615
chr1	173269613	173269763	1:173269613-173269763	-
chr1	173329836	173329986	1:173329836-173329986	ENSG00000232751,ENSG00000231615
chr1	173330476	173330626	1:173330476-173330626	ENSG00000232751,ENSG00000231615
chr1	173393216	173393366	1:173393216-173393366	ENSG00000232751,ENSG00000231615
chr1	173405856	173406006	1:173405856-173406006	ENSG00000232751,ENSG00000231615
chr1	173409756	173409906	1:173409756-173409906	ENSG00000232751,ENSG00000231615
chr1	173420456	173420606	1:173420456-173420606	ENSG00000232751,ENSG00000203739,ENSG00000238272,ENSG00000232113,ENSG00000225591,ENSG00000200674,ENSG00000252357,ENSG00000200755
chr1	173429576	173429766	1:173429576-173429766	ENSG00000203739,ENSG00000200674
chr1	173430016	173430186	1:173430016-173430186	ENSG00000203739,ENSG00000117592,ENSG00000238272,ENSG00000232113,ENSG00000225591,ENSG00000200674,ENSG00000252357
chr1	173431296	173431446	1:173431296-173431446	ENSG00000203739,ENSG00000117592,ENSG00000162753,ENSG00000238272,ENSG00000232113,ENSG00000225591,ENSG00000200674,ENSG00000120334,ENSG00000252357,ENSG00000117593,ENSG00000200755
chr1	173476656	173476812	1:173476656-173476812	ENSG00000203739,ENSG00000117592
chr1	173476956	173477126	1:173476956-173477126	ENSG00000203739,ENSG00000117592
chr1	173477209	173477637	1:173477209-173477637	ENSG00000203739,ENSG00000117592
chr1	173507216	173507386	1:173507216-173507386	ENSG00000238272,ENSG00000232113
chr1	173532374	173532524	1:173532374-173532524	ENSG00000238272
chr1	173603470	173603620	1:173603470-173603620	ENSG00000162753,ENSG00000238272,ENSG00000232113
chr1	173669672	173670110	1:173669672-173670110	ENSG00000285777,ENSG00000183831,ENSG00000232113
chr1	173714836	173715006	1:173714836-173715006	ENSG00000238272,ENSG00000285777,ENSG00000183831,ENSG00000232113,ENSG00000076321,ENSG00000225591,ENSG00000200674,ENSG00000252357
chr1	173715416	173715566	1:173715416-173715566	ENSG00000076321,ENSG00000225591
chr1	173715640	173715790	1:173715640-173715790	ENSG00000076321,ENSG00000225591
chr1	173824457	173824647	1:173824457-173824647	ENSG00000225591,ENSG00000200674,ENSG00000120334,ENSG00000252357,ENSG00000117593
chr1	173824817	173824987	1:173824817-173824987	ENSG00000225591,ENSG00000200674,ENSG00000120334,ENSG00000252357,ENSG00000117593
chr1	173853282	173853432	1:173853282-173853432	-
chr1	173868077	173868227	1:173868077-173868227	ENSG00000200674,ENSG00000234741,ENSG00000270084,ENSG00000185278,ENSG00000117601,ENSG00000252231,ENSG00000200755
chr1	173868557	173868707	1:173868557-173868707	ENSG00000234741,ENSG00000270084,ENSG00000185278
chr1	173868977	173869127	1:173868977-173869127	ENSG00000234741,ENSG00000270084,ENSG00000185278
chr1	173869230	173869380	1:173869230-173869380	ENSG00000234741,ENSG00000270084,ENSG00000185278
chr1	173932857	173933007	1:173932857-173933007	ENSG00000117601,ENSG00000252231,ENSG00000135870,ENSG00000200755
chr1	173933157	173933307	1:173933157-173933307	ENSG00000117601,ENSG00000252231,ENSG00000135870,ENSG00000200755
chr1	173934557	173934727	1:173934557-173934727	ENSG00000117601,ENSG00000252231,ENSG00000135870,ENSG00000200755
chr1	173937137	173937287	1:173937137-173937287	ENSG00000117601,ENSG00000252231,ENSG00000135870,ENSG00000200755
chr1	174022317	174022487	1:174022317-174022487	ENSG00000135870,ENSG00000200755,ENSG00000236535,ENSG00000224977,ENSG00000225713
chr1	174040515	174040665	1:174040515-174040665	ENSG00000135870,ENSG00000200755,ENSG00000236535,ENSG00000224977,ENSG00000225713
chr1	174074868	174075027	1:174074868-174075027	ENSG00000200755,ENSG00000225713
chr1	174114917	174115107	1:174114917-174115107	ENSG00000225713
chr1	174159317	174159487	1:174159317-174159487	ENSG00000225713,ENSG00000227373,ENSG00000152061
chr1	174217817	174217970	1:174217817-174217970	ENSG00000225713,ENSG00000152061
chr1	174258197	174258347	1:174258197-174258347	ENSG00000225713,ENSG00000237317,ENSG00000223828
chr1	174262837	174263007	1:174262837-174263007	ENSG00000237317,ENSG00000223828
chr1	174398344	174398527	1:174398344-174398527	ENSG00000237317,ENSG00000203737
chr1	174433570	174433720	1:174433570-174433720	ENSG00000237317,ENSG00000203737
chr1	174626086	174626349	1:174626086-174626349	ENSG00000237317
chr1	174659917	174660067	1:174659917-174660067	ENSG00000237317
chr1	174682758	174682909	1:174682758-174682909	ENSG00000237317
chr1	174712637	174712807	1:174712637-174712807	ENSG00000152061,ENSG00000237317,ENSG00000203737,ENSG00000223828
chr1	174713977	174714183	1:174713977-174714183	ENSG00000152061,ENSG00000237317,ENSG00000203737
chr1	174726637	174726787	1:174726637-174726787	ENSG00000237317,ENSG00000223828
chr1	174744031	174744212	1:174744031-174744212	ENSG00000237317,ENSG00000223828
chr1	174770097	174770247	1:174770097-174770247	ENSG00000223828,ENSG00000231378,ENSG00000237249,ENSG00000223525,ENSG00000235869,ENSG00000229531
chr1	174789097	174789247	1:174789097-174789247	ENSG00000223828,ENSG00000231378,ENSG00000237249,ENSG00000223525,ENSG00000235869
chr1	174789537	174789707	1:174789537-174789707	ENSG00000152061,ENSG00000223828,ENSG00000231378,ENSG00000237249,ENSG00000223525,ENSG00000235869,ENSG00000229531
chr1	174799697	174799870	1:174799697-174799870	ENSG00000152061,ENSG00000223828,ENSG00000231378,ENSG00000237249,ENSG00000223525,ENSG00000235869,ENSG00000229531
chr1	174812848	174812998	1:174812848-174812998	ENSG00000231378,ENSG00000237249,ENSG00000223525,ENSG00000235869
chr1	174968818	174968968	1:174968818-174968968	ENSG00000152061,ENSG00000223828,ENSG00000231378,ENSG00000237249,ENSG00000223525,ENSG00000235869,ENSG00000229531
chr1	174983343	174983493	1:174983343-174983493	ENSG00000152061,ENSG00000223828,ENSG00000231378,ENSG00000237249,ENSG00000223525,ENSG00000235869,ENSG00000229531
chr1	174998526	174998826	1:174998526-174998826	ENSG00000252552,ENSG00000287697,ENSG00000116161
chr1	174999338	174999509	1:174999338-174999509	ENSG00000223828,ENSG00000231378,ENSG00000237249,ENSG00000223525,ENSG00000235869,ENSG00000229531,ENSG00000252552,ENSG00000287697,ENSG00000116161
chr1	174999659	174999829	1:174999659-174999829	ENSG00000223828,ENSG00000231378,ENSG00000237249,ENSG00000223525,ENSG00000235869,ENSG00000229531,ENSG00000252552,ENSG00000287697,ENSG00000116161,ENSG00000181101
chr1	175023439	175023589	1:175023439-175023589	ENSG00000223828,ENSG00000231378,ENSG00000237249,ENSG00000223525,ENSG00000235869,ENSG00000229531,ENSG00000252552,ENSG00000287697,ENSG00000116161,ENSG00000120333,ENSG00000206659,ENSG00000181101,ENSG00000235750,ENSG00000233946,ENSG00000260990,ENSG00000116147,ENSG00000235628,ENSG00000231020
chr1	175029819	175029989	1:175029819-175029989	ENSG00000120333,ENSG00000206659,ENSG00000181101,ENSG00000235750,ENSG00000233946
chr1	175072539	175072698	1:175072539-175072698	ENSG00000181101,ENSG00000120332
chr1	175125359	175125529	1:175125359-175125529	ENSG00000181101,ENSG00000233946
chr1	175146642	175146823	1:175146642-175146823	ENSG00000181101,ENSG00000235750,ENSG00000233946,ENSG00000260990,ENSG00000116147
chr1	175154968	175155118	1:175154968-175155118	ENSG00000235750,ENSG00000233946,ENSG00000260990,ENSG00000235628
chr1	175201139	175201429	1:175201139-175201429	ENSG00000235750,ENSG00000230687,ENSG00000233946,ENSG00000260990
chr1	175319739	175319906	1:175319739-175319906	ENSG00000235750,ENSG00000233946,ENSG00000260990,ENSG00000116147
chr1	175481270	175481429	1:175481270-175481429	ENSG00000116147,ENSG00000235628
chr1	175888019	175888209	1:175888019-175888209	ENSG00000116147,ENSG00000235628,ENSG00000224718,ENSG00000227740,ENSG00000230777,ENSG00000252906,ENSG00000228686,ENSG00000232463,ENSG00000253025,ENSG00000227815,ENSG00000231020
chr1	175935726	175935876	1:175935726-175935876	ENSG00000227740,ENSG00000230777,ENSG00000252906
chr1	175978602	175978752	1:175978602-175978752	ENSG00000235628,ENSG00000227740,ENSG00000230777,ENSG00000252906,ENSG00000228686
chr1	176033959	176034169	1:176033959-176034169	ENSG00000116147,ENSG00000235628,ENSG00000227740,ENSG00000230777,ENSG00000252906,ENSG00000228686,ENSG00000232463,ENSG00000253025,ENSG00000227815,ENSG00000231020
chr1	176073659	176073809	1:176073659-176073809	ENSG00000233946,ENSG00000116147,ENSG00000235628,ENSG00000227740,ENSG00000230777,ENSG00000143207,ENSG00000252906,ENSG00000228686,ENSG00000273629,ENSG00000232463,ENSG00000253025,ENSG00000227815,ENSG00000231020
chr1	176102339	176102489	1:176102339-176102489	ENSG00000232463,ENSG00000253025,ENSG00000227815,ENSG00000231020
chr1	176207459	176207649	1:176207459-176207649	ENSG00000235628,ENSG00000227740,ENSG00000230777,ENSG00000143207,ENSG00000236021,ENSG00000273629,ENSG00000232463,ENSG00000253025,ENSG00000227815,ENSG00000231020
chr1	176207753	176207903	1:176207753-176207903	ENSG00000143207,ENSG00000236021,ENSG00000273629,ENSG00000232463,ENSG00000253025,ENSG00000227815,ENSG00000231020
chr1	176375099	176375249	1:176375099-176375249	ENSG00000235628,ENSG00000232463,ENSG00000253025,ENSG00000227815,ENSG00000231020,ENSG00000225904,ENSG00000116183,ENSG00000237514,ENSG00000286754
chr1	176559919	176560089	1:176559919-176560089	ENSG00000227815,ENSG00000231020,ENSG00000116183,ENSG00000237514,ENSG00000286754,ENSG00000202609
chr1	176560163	176560313	1:176560163-176560313	ENSG00000116183,ENSG00000237514,ENSG00000286754
chr1	176691759	176691918	1:176691759-176691918	ENSG00000231020,ENSG00000237514
chr1	176785930	176786080	1:176785930-176786080	ENSG00000116183,ENSG00000237514,ENSG00000286754
chr1	176843799	176843977	1:176843799-176843977	ENSG00000237514,ENSG00000286754
chr1	176881079	176881229	1:176881079-176881229	ENSG00000235628,ENSG00000227815,ENSG00000231020,ENSG00000237514,ENSG00000286754,ENSG00000152092,ENSG00000202609,ENSG00000224968,ENSG00000236720
chr1	176897439	176897629	1:176897439-176897629	ENSG00000231020,ENSG00000237514,ENSG00000286754,ENSG00000152092,ENSG00000202609,ENSG00000224968,ENSG00000227579,ENSG00000236720
chr1	176897879	176898029	1:176897879-176898029	ENSG00000152092,ENSG00000202609,ENSG00000224968
chr1	177181793	177181943	1:177181793-177181943	ENSG00000152092,ENSG00000202609,ENSG00000198797
chr1	177209419	177209589	1:177209419-177209589	ENSG00000152092,ENSG00000202609,ENSG00000224968,ENSG00000236720
chr1	177256419	177256569	1:177256419-177256569	ENSG00000152092,ENSG00000202609,ENSG00000198797,ENSG00000224968,ENSG00000236720
chr1	177274879	177275289	1:177274879-177275289	ENSG00000152092,ENSG00000202609,ENSG00000198797,ENSG00000224968,ENSG00000236720
chr1	177417712	177417862	1:177417712-177417862	ENSG00000224968
chr1	177481890	177482040	1:177481890-177482040	ENSG00000236720
chr1	177780220	177780370	1:177780220-177780370	ENSG00000202609,ENSG00000224968,ENSG00000227579,ENSG00000236720
chr1	177873285	177873585	1:177873285-177873585	ENSG00000227579,ENSG00000236720
chr1	177905800	177905990	1:177905800-177905990	ENSG00000152092,ENSG00000224968,ENSG00000227579,ENSG00000236720
chr1	177946051	177946210	1:177946051-177946210	ENSG00000227579,ENSG00000236720,ENSG00000120341
chr1	177948440	177948610	1:177948440-177948610	ENSG00000202609,ENSG00000224968,ENSG00000227579,ENSG00000236720,ENSG00000120341,ENSG00000276563
chr1	177959840	177959990	1:177959840-177959990	ENSG00000120341
chr1	177983860	177984030	1:177983860-177984030	ENSG00000120341,ENSG00000276563
chr1	177984240	177984410	1:177984240-177984410	ENSG00000202609,ENSG00000227579,ENSG00000236720,ENSG00000120341,ENSG00000276563
chr1	178031960	178032110	1:178031960-178032110	ENSG00000254154,ENSG00000242193,ENSG00000276563
chr1	178037960	178038110	1:178037960-178038110	ENSG00000254154,ENSG00000242193,ENSG00000276563
chr1	178058260	178058410	1:178058260-178058410	ENSG00000236720,ENSG00000254154,ENSG00000242193,ENSG00000276563,ENSG00000224687
chr1	178060930	178061230	1:178060930-178061230	ENSG00000276563
chr1	178093288	178093438	1:178093288-178093438	ENSG00000224687,ENSG00000075391
chr1	178093580	178093730	1:178093580-178093730	ENSG00000276563,ENSG00000224687,ENSG00000075391
chr1	178094003	178094153	1:178094003-178094153	ENSG00000224687,ENSG00000075391
chr1	178120240	178120390	1:178120240-178120390	ENSG00000276563,ENSG00000075391
chr1	178168620	178168770	1:178168620-178168770	-
chr1	178189929	178190079	1:178189929-178190079	ENSG00000270575
chr1	178192800	178192950	1:178192800-178192950	ENSG00000270575
chr1	178238860	178239030	1:178238860-178239030	ENSG00000276563
chr1	178239080	178239230	1:178239080-178239230	-
chr1	178275280	178275430	1:178275280-178275430	-
chr1	178282996	178283150	1:178282996-178283150	ENSG00000276563,ENSG00000264809
chr1	178283522	178283672	1:178283522-178283672	-
chr1	178300000	178300170	1:178300000-178300170	ENSG00000264809,ENSG00000285910,ENSG00000240021
chr1	178310760	178310930	1:178310760-178310930	ENSG00000264809,ENSG00000285910,ENSG00000240021
chr1	178341340	178341510	1:178341340-178341510	ENSG00000075391,ENSG00000264809,ENSG00000285910
chr1	178344580	178344730	1:178344580-178344730	ENSG00000075391,ENSG00000264809
chr1	178350534	178350684	1:178350534-178350684	ENSG00000264809
chr1	178371340	178371637	1:178371340-178371637	ENSG00000264809
chr1	178416571	178416721	1:178416571-178416721	ENSG00000213058,ENSG00000264809
chr1	178501840	178501990	1:178501840-178501990	ENSG00000188585,ENSG00000264809,ENSG00000285910,ENSG00000240021
chr1	178537120	178537270	1:178537120-178537270	ENSG00000264809,ENSG00000285910,ENSG00000240021,ENSG00000213057,ENSG00000201347,ENSG00000273384,ENSG00000201791,ENSG00000236539
chr1	178538640	178538795	1:178538640-178538795	ENSG00000285910,ENSG00000240021,ENSG00000213057,ENSG00000201347,ENSG00000201791
chr1	178542599	178542830	1:178542599-178542830	ENSG00000285910,ENSG00000240021,ENSG00000213057,ENSG00000201347,ENSG00000273384,ENSG00000273062,ENSG00000201791
chr1	178543120	178543270	1:178543120-178543270	ENSG00000285910,ENSG00000240021,ENSG00000213057,ENSG00000201347,ENSG00000273384,ENSG00000273062,ENSG00000228196,ENSG00000201791
chr1	178575897	178576230	1:178575897-178576230	ENSG00000201347,ENSG00000273384
chr1	178605973	178606130	1:178605973-178606130	ENSG00000201347,ENSG00000273384
chr1	178610720	178610891	1:178610720-178610891	ENSG00000201347,ENSG00000273384
chr1	178612387	178612537	1:178612387-178612537	ENSG00000201347,ENSG00000273384
chr1	178684740	178684950	1:178684740-178684950	ENSG00000201347,ENSG00000273384,ENSG00000266417
chr1	178693500	178693650	1:178693500-178693650	ENSG00000201347,ENSG00000273384,ENSG00000266417
chr1	178706591	178706741	1:178706591-178706741	ENSG00000201347,ENSG00000273384
chr1	178725074	178725374	1:178725074-178725374	ENSG00000273062,ENSG00000116191
chr1	178726320	178726470	1:178726320-178726470	ENSG00000273062,ENSG00000116191
chr1	178753480	178753650	1:178753480-178753650	ENSG00000201347,ENSG00000273384,ENSG00000273062,ENSG00000228196,ENSG00000201791
chr1	178768418	178768568	1:178768418-178768568	-
chr1	178774385	178774550	1:178774385-178774550	-
chr1	178812747	178812930	1:178812747-178812930	-
chr1	178847439	178847610	1:178847439-178847610	-
chr1	178867740	178867890	1:178867740-178867890	ENSG00000116194
chr1	178867996	178868146	1:178867996-178868146	ENSG00000116194
chr1	178868623	178868773	1:178868623-178868773	ENSG00000116194
chr1	178869220	178869370	1:178869220-178869370	ENSG00000116194
chr1	178869494	178869644	1:178869494-178869644	ENSG00000116194
chr1	178871100	178871270	1:178871100-178871270	ENSG00000116191,ENSG00000116194
chr1	178871517	178871667	1:178871517-178871667	ENSG00000116191,ENSG00000116194
chr1	178916880	178917030	1:178916880-178917030	-
chr1	178931980	178932150	1:178931980-178932150	ENSG00000264809,ENSG00000201347,ENSG00000116191,ENSG00000224620,ENSG00000236539,ENSG00000116218,ENSG00000251875
chr1	178932380	178932550	1:178932380-178932550	ENSG00000264809,ENSG00000116191,ENSG00000224620,ENSG00000236539,ENSG00000116218,ENSG00000251875
chr1	178953100	178953250	1:178953100-178953250	ENSG00000236539
chr1	178973320	178973490	1:178973320-178973490	ENSG00000236539
chr1	178973660	178973810	1:178973660-178973810	-
chr1	179000220	179000370	1:179000220-179000370	-
chr1	179002700	179002890	1:179002700-179002890	ENSG00000240021,ENSG00000224620,ENSG00000236539
chr1	179017160	179017330	1:179017160-179017330	ENSG00000116199,ENSG00000232750
chr1	179021990	179022140	1:179021990-179022140	ENSG00000116199,ENSG00000232750
chr1	179025720	179025890	1:179025720-179025890	ENSG00000116199,ENSG00000232750
chr1	179034767	179034918	1:179034767-179034918	ENSG00000116199,ENSG00000232750
chr1	179079280	179079430	1:179079280-179079430	ENSG00000186283,ENSG00000201619,ENSG00000231564,ENSG00000225711,ENSG00000223794,ENSG00000162779,ENSG00000224620
chr1	179081880	179082070	1:179081880-179082070	ENSG00000186283,ENSG00000225711,ENSG00000162779
chr1	179121220	179121370	1:179121220-179121370	ENSG00000143322,ENSG00000231905,ENSG00000212338,ENSG00000201619,ENSG00000231564,ENSG00000225711,ENSG00000223794,ENSG00000228191
chr1	179141960	179142110	1:179141960-179142110	ENSG00000143322,ENSG00000234041,ENSG00000231905
chr1	179143100	179143270	1:179143100-179143270	ENSG00000143322,ENSG00000234041,ENSG00000231905,ENSG00000201619,ENSG00000231564,ENSG00000225711,ENSG00000223794
chr1	179143460	179143610	1:179143460-179143610	ENSG00000143322,ENSG00000234041,ENSG00000231905,ENSG00000201619,ENSG00000231564,ENSG00000225711
chr1	179169720	179169870	1:179169720-179169870	ENSG00000231905,ENSG00000201619,ENSG00000231564,ENSG00000225711
chr1	179193940	179194110	1:179193940-179194110	ENSG00000186283,ENSG00000231905,ENSG00000212338,ENSG00000201619,ENSG00000231564,ENSG00000225711,ENSG00000223794
chr1	179230380	179230570	1:179230380-179230570	ENSG00000143322,ENSG00000201619,ENSG00000231564,ENSG00000225711,ENSG00000223794,ENSG00000228191
chr1	179292460	179292610	1:179292460-179292610	ENSG00000225711,ENSG00000223794,ENSG00000228191,ENSG00000057252,ENSG00000162779
chr1	179293640	179293810	1:179293640-179293810	ENSG00000201619,ENSG00000231564,ENSG00000225711,ENSG00000223794,ENSG00000228191,ENSG00000057252,ENSG00000162779
chr1	179294020	179294170	1:179294020-179294170	ENSG00000225711,ENSG00000223794,ENSG00000228191,ENSG00000057252
chr1	179353740	179353890	1:179353740-179353890	ENSG00000223794,ENSG00000228191
chr1	179365840	179366030	1:179365840-179366030	ENSG00000186283,ENSG00000225711,ENSG00000223794,ENSG00000228191,ENSG00000162779,ENSG00000224620
chr1	179366200	179366350	1:179366200-179366350	ENSG00000162779
chr1	179369880	179370030	1:179369880-179370030	ENSG00000186283,ENSG00000225711,ENSG00000223794,ENSG00000228191,ENSG00000162779
chr1	179551398	179551548	1:179551398-179551548	ENSG00000162779,ENSG00000236539,ENSG00000261250,ENSG00000116218,ENSG00000251875
chr1	179586207	179586445	1:179586207-179586445	ENSG00000116218,ENSG00000251875,ENSG00000227141,ENSG00000261060,ENSG00000162782
chr1	179706480	179706630	1:179706480-179706630	ENSG00000236539,ENSG00000243062,ENSG00000143340,ENSG00000231966
chr1	179742360	179742510	1:179742360-179742510	ENSG00000243062,ENSG00000143340
chr1	179809933	179810088	1:179809933-179810088	ENSG00000243062,ENSG00000229407,ENSG00000231966
chr1	179814880	179815030	1:179814880-179815030	ENSG00000224620,ENSG00000236539,ENSG00000116218,ENSG00000251875,ENSG00000243062,ENSG00000143340,ENSG00000229407,ENSG00000231966,ENSG00000223450,ENSG00000261817
chr1	179818000	179818150	1:179818000-179818150	ENSG00000229407,ENSG00000231966
chr1	179867840	179868004	1:179867840-179868004	ENSG00000231966,ENSG00000169905,ENSG00000264916,ENSG00000223450
chr1	179877760	179877930	1:179877760-179877930	ENSG00000169905,ENSG00000272906,ENSG00000143337,ENSG00000264916
chr1	179882160	179882330	1:179882160-179882330	ENSG00000231966,ENSG00000169905,ENSG00000272906,ENSG00000143337,ENSG00000264916,ENSG00000135837,ENSG00000235145,ENSG00000223450
chr1	179882560	179882710	1:179882560-179882710	ENSG00000231966,ENSG00000169905,ENSG00000272906,ENSG00000143337,ENSG00000264916,ENSG00000135837,ENSG00000235145,ENSG00000223450
chr1	179954580	179954730	1:179954580-179954730	ENSG00000231966,ENSG00000169905,ENSG00000272906,ENSG00000143337,ENSG00000264916,ENSG00000261831,ENSG00000260360,ENSG00000135837,ENSG00000235145,ENSG00000223450,ENSG00000261817
chr1	180043348	180043498	1:180043348-180043498	ENSG00000135837,ENSG00000223450
chr1	180154415	180154890	1:180154415-180154890	ENSG00000261817,ENSG00000116260
chr1	180178940	180179097	1:180178940-180179097	ENSG00000264916,ENSG00000223450,ENSG00000261817,ENSG00000116260
chr1	180188320	180188470	1:180188320-180188470	ENSG00000223450,ENSG00000261817,ENSG00000116260,ENSG00000235060,ENSG00000265435
chr1	180252730	180252910	1:180252730-180252910	ENSG00000121454,ENSG00000235060,ENSG00000265435
chr1	180291100	180291250	1:180291100-180291250	ENSG00000235060,ENSG00000265435
chr1	180301500	180301650	1:180301500-180301650	ENSG00000235060,ENSG00000265435
chr1	180309355	180309505	1:180309355-180309505	ENSG00000235060,ENSG00000265435
chr1	180344240	180344390	1:180344240-180344390	ENSG00000235060,ENSG00000265435
chr1	180360360	180360510	1:180360360-180360510	ENSG00000235060,ENSG00000265435
chr1	180416076	180416263	1:180416076-180416263	ENSG00000230124,ENSG00000235060,ENSG00000265435
chr1	180478282	180478432	1:180478282-180478432	ENSG00000235060,ENSG00000265435
chr1	180482540	180482710	1:180482540-180482710	ENSG00000235060,ENSG00000265435
chr1	180502560	180502710	1:180502560-180502710	ENSG00000230124,ENSG00000236719
chr1	180502840	180503010	1:180502840-180503010	ENSG00000230124,ENSG00000265435,ENSG00000236719
chr1	180505820	180505970	1:180505820-180505970	ENSG00000230124,ENSG00000236719,ENSG00000206905
chr1	180515959	180516169	1:180515959-180516169	ENSG00000230124,ENSG00000265435,ENSG00000236719,ENSG00000206905,ENSG00000143324,ENSG00000283575,ENSG00000225857
chr1	180529048	180529198	1:180529048-180529198	ENSG00000206905,ENSG00000225857
chr1	180533643	180533793	1:180533643-180533793	ENSG00000206905
chr1	180542279	180542429	1:180542279-180542429	ENSG00000236719,ENSG00000283575
chr1	180563099	180563269	1:180563099-180563269	ENSG00000236719
chr1	180586832	180586982	1:180586832-180586982	-
chr1	180631859	180632009	1:180631859-180632009	ENSG00000235060,ENSG00000265435,ENSG00000236719,ENSG00000206905,ENSG00000143324,ENSG00000283575,ENSG00000225857,ENSG00000273573,ENSG00000252977,ENSG00000222397
chr1	180680647	180680814	1:180680647-180680814	ENSG00000283575
chr1	180773559	180773749	1:180773559-180773749	ENSG00000283575
chr1	180827317	180827467	1:180827317-180827467	ENSG00000283575
chr1	180863279	180863449	1:180863279-180863449	ENSG00000206905,ENSG00000143324,ENSG00000283575,ENSG00000225857
chr1	180882036	180882186	1:180882036-180882186	ENSG00000143324,ENSG00000225857
chr1	180926659	180926849	1:180926659-180926849	ENSG00000225857,ENSG00000135835,ENSG00000232586,ENSG00000251520
chr1	180954279	180954449	1:180954279-180954449	ENSG00000225857,ENSG00000135835,ENSG00000232586,ENSG00000251520,ENSG00000270711
chr1	180981719	180981869	1:180981719-180981869	ENSG00000225857,ENSG00000243155,ENSG00000232586,ENSG00000251520,ENSG00000270711,ENSG00000135823
chr1	180982099	180982249	1:180982099-180982249	ENSG00000243155,ENSG00000251520,ENSG00000270711,ENSG00000135823
chr1	180988479	180988669	1:180988479-180988669	ENSG00000243155,ENSG00000251520,ENSG00000270711,ENSG00000135823
chr1	181022859	181023049	1:181022859-181023049	ENSG00000225857,ENSG00000232586,ENSG00000251520,ENSG00000270711,ENSG00000135823,ENSG00000153029
chr1	181023131	181023281	1:181023131-181023281	ENSG00000135823,ENSG00000153029
chr1	181033339	181033489	1:181033339-181033489	ENSG00000153029
chr1	181033779	181033969	1:181033779-181033969	ENSG00000153029
chr1	181038579	181038729	1:181038579-181038729	ENSG00000153029
chr1	181088619	181088769	1:181088619-181088769	ENSG00000225857,ENSG00000251520,ENSG00000153029,ENSG00000162783,ENSG00000179452,ENSG00000273573
chr1	181094925	181095129	1:181094925-181095129	ENSG00000162783
chr1	181096419	181096569	1:181096419-181096569	ENSG00000225857,ENSG00000251520,ENSG00000270711,ENSG00000153029,ENSG00000162783,ENSG00000179452,ENSG00000273573,ENSG00000252977,ENSG00000288574,ENSG00000272880,ENSG00000222397
chr1	181101611	181101770	1:181101611-181101770	ENSG00000162783
chr1	181105399	181105549	1:181105399-181105549	-
chr1	181112539	181112689	1:181112539-181112689	ENSG00000225857,ENSG00000251520,ENSG00000162783
chr1	181127183	181127333	1:181127183-181127333	-
chr1	181136178	181136328	1:181136178-181136328	ENSG00000225857,ENSG00000251520,ENSG00000162783
chr1	181141559	181141709	1:181141559-181141709	ENSG00000162783
chr1	181142559	181142709	1:181142559-181142709	ENSG00000225857,ENSG00000251520,ENSG00000153029,ENSG00000162783
chr1	181166659	181166829	1:181166659-181166829	ENSG00000225857,ENSG00000237292,ENSG00000179452
chr1	181189974	181190149	1:181189974-181190149	ENSG00000225359,ENSG00000179452,ENSG00000273573
chr1	181255659	181255845	1:181255659-181255845	ENSG00000179452
chr1	181423679	181423829	1:181423679-181423829	ENSG00000225359,ENSG00000179452,ENSG00000273573,ENSG00000252977,ENSG00000288574,ENSG00000272880
chr1	181424999	181425169	1:181424999-181425169	ENSG00000225359,ENSG00000179452,ENSG00000273573,ENSG00000252977,ENSG00000288574,ENSG00000272880,ENSG00000222397
chr1	181479259	181479433	1:181479259-181479433	ENSG00000198216,ENSG00000273573,ENSG00000179930
chr1	182029680	182029830	1:182029680-182029830	ENSG00000273573,ENSG00000252977,ENSG00000288574,ENSG00000272880,ENSG00000222397,ENSG00000287452,ENSG00000179930,ENSG00000224810,ENSG00000270443
chr1	182084996	182085150	1:182084996-182085150	ENSG00000179930,ENSG00000224810,ENSG00000225982,ENSG00000232309,ENSG00000203729,ENSG00000270443
chr1	182143280	182143450	1:182143280-182143450	ENSG00000273573,ENSG00000252977,ENSG00000288574,ENSG00000272880,ENSG00000179930,ENSG00000224810,ENSG00000225982,ENSG00000232309,ENSG00000206764,ENSG00000228664,ENSG00000135821,ENSG00000203730,ENSG00000203729,ENSG00000270443
chr1	182144280	182144430	1:182144280-182144430	ENSG00000224810,ENSG00000232309,ENSG00000206764,ENSG00000228664,ENSG00000135821,ENSG00000203729,ENSG00000270443
chr1	182186418	182186577	1:182186418-182186577	ENSG00000232096,ENSG00000206764,ENSG00000228664
chr1	182206920	182207070	1:182206920-182207070	ENSG00000224810,ENSG00000228918,ENSG00000232309,ENSG00000232096,ENSG00000206764,ENSG00000228664,ENSG00000270443
chr1	182290140	182290305	1:182290140-182290305	ENSG00000228918,ENSG00000206764,ENSG00000228664
chr1	182340358	182340508	1:182340358-182340508	ENSG00000206764,ENSG00000228664,ENSG00000231684
chr1	182391340	182391530	1:182391340-182391530	ENSG00000232309,ENSG00000206764,ENSG00000228664,ENSG00000135821,ENSG00000203729
chr1	182391780	182391950	1:182391780-182391950	ENSG00000224810,ENSG00000232309,ENSG00000206764,ENSG00000228664,ENSG00000135821,ENSG00000203729,ENSG00000270443
chr1	182392150	182392300	1:182392150-182392300	ENSG00000206764,ENSG00000228664,ENSG00000135821
chr1	182392420	182392570	1:182392420-182392570	ENSG00000135821
chr1	182396820	182396990	1:182396820-182396990	ENSG00000179930,ENSG00000224810,ENSG00000225982,ENSG00000232309,ENSG00000206764,ENSG00000228664,ENSG00000135821,ENSG00000203730,ENSG00000203729,ENSG00000121446,ENSG00000270443
chr1	182397290	182397440	1:182397290-182397440	ENSG00000225982,ENSG00000232309,ENSG00000206764,ENSG00000228664,ENSG00000135821,ENSG00000203730,ENSG00000203729,ENSG00000270443
chr1	182446120	182446290	1:182446120-182446290	ENSG00000121446,ENSG00000270443,ENSG00000233537
chr1	182588880	182589070	1:182588880-182589070	ENSG00000270443,ENSG00000135828,ENSG00000276839,ENSG00000135838
chr1	182589140	182589330	1:182589140-182589330	ENSG00000135828,ENSG00000276839
chr1	182601458	182601610	1:182601458-182601610	ENSG00000270443,ENSG00000135828,ENSG00000276839,ENSG00000143333,ENSG00000261504,ENSG00000135824,ENSG00000227181,ENSG00000135838
chr1	182614800	182615010	1:182614800-182615010	ENSG00000270443,ENSG00000276839,ENSG00000143333,ENSG00000261504,ENSG00000135824,ENSG00000227181,ENSG00000135838
chr1	182616320	182616470	1:182616320-182616470	ENSG00000270443,ENSG00000276839,ENSG00000143333,ENSG00000261504,ENSG00000135824,ENSG00000227181,ENSG00000135838
chr1	182680950	182681169	1:182680950-182681169	ENSG00000135824,ENSG00000227181
chr1	182725322	182725472	1:182725322-182725472	ENSG00000227181,ENSG00000271269
chr1	182784671	182784821	1:182784671-182784821	ENSG00000143333,ENSG00000227181,ENSG00000135838
chr1	182786780	182786932	1:182786780-182786932	ENSG00000143333,ENSG00000227181,ENSG00000135838
chr1	182838857	182839007	1:182838857-182839007	ENSG00000287808,ENSG00000135829
chr1	182839220	182839390	1:182839220-182839390	ENSG00000135838,ENSG00000287808,ENSG00000135829
chr1	182839600	182839750	1:182839600-182839750	ENSG00000287808,ENSG00000135829
chr1	182839920	182840070	1:182839920-182840070	ENSG00000287808,ENSG00000135829
chr1	182869410	182869560	1:182869410-182869560	ENSG00000135829
chr1	182955880	182956030	1:182955880-182956030	ENSG00000157060,ENSG00000224040,ENSG00000285609,ENSG00000226570,ENSG00000176855
chr1	182956280	182956450	1:182956280-182956450	ENSG00000157060,ENSG00000224040,ENSG00000285609,ENSG00000226570,ENSG00000176855,ENSG00000207472
chr1	182962660	182962810	1:182962660-182962810	ENSG00000157060,ENSG00000224040,ENSG00000285609,ENSG00000226570,ENSG00000176855,ENSG00000207472,ENSG00000224468
chr1	182990677	182990827	1:182990677-182990827	ENSG00000207472
chr1	183022420	183022570	1:183022420-183022570	ENSG00000224040,ENSG00000285609,ENSG00000176855,ENSG00000207472,ENSG00000135862,ENSG00000224468
chr1	183023240	183023439	1:183023240-183023439	ENSG00000224040,ENSG00000285609,ENSG00000176855,ENSG00000207472,ENSG00000135862,ENSG00000224468
chr1	183040140	183040290	1:183040140-183040290	ENSG00000288574,ENSG00000272880,ENSG00000222397,ENSG00000224040,ENSG00000285609,ENSG00000207472,ENSG00000135862,ENSG00000224468,ENSG00000287929
chr1	183044360	183044510	1:183044360-183044510	ENSG00000224040,ENSG00000285609,ENSG00000207472,ENSG00000135862,ENSG00000224468
chr1	183060520	183060690	1:183060520-183060690	ENSG00000207472,ENSG00000224468
chr1	183070900	183071070	1:183070900-183071070	ENSG00000224468
chr1	183071340	183071490	1:183071340-183071490	-
chr1	183097020	183097170	1:183097020-183097170	ENSG00000135862,ENSG00000224468
chr1	183097700	183097850	1:183097700-183097850	ENSG00000135862
chr1	183097880	183098030	1:183097880-183098030	ENSG00000135862
chr1	183163452	183163602	1:183163452-183163602	ENSG00000224468
chr1	183167782	183167949	1:183167782-183167949	ENSG00000224468
chr1	183180380	183180550	1:183180380-183180550	ENSG00000224468,ENSG00000058085
chr1	183180820	183181050	1:183180820-183181050	ENSG00000224468,ENSG00000058085
chr1	183209651	183209801	1:183209651-183209801	-
chr1	183234800	183234990	1:183234800-183234990	ENSG00000222397,ENSG00000224040,ENSG00000285609,ENSG00000176855,ENSG00000207472,ENSG00000224468,ENSG00000058085,ENSG00000287929
chr1	183270640	183270790	1:183270640-183270790	ENSG00000157064,ENSG00000287929,ENSG00000233562
chr1	183270880	183271050	1:183270880-183271050	ENSG00000157064,ENSG00000287929,ENSG00000233562
chr1	183278440	183278610	1:183278440-183278610	ENSG00000157064,ENSG00000287929,ENSG00000233562
chr1	183278800	183278950	1:183278800-183278950	ENSG00000157064,ENSG00000287929,ENSG00000233562
chr1	183279220	183279370	1:183279220-183279370	ENSG00000157064,ENSG00000287929,ENSG00000233562
chr1	183280020	183280190	1:183280020-183280190	ENSG00000157064,ENSG00000287929
chr1	183281580	183281750	1:183281580-183281750	ENSG00000224040,ENSG00000285609,ENSG00000157064,ENSG00000287929,ENSG00000233562
chr1	183287200	183287370	1:183287200-183287370	ENSG00000224040,ENSG00000285609,ENSG00000157064,ENSG00000287929,ENSG00000286372
chr1	183318600	183318750	1:183318600-183318750	ENSG00000224040,ENSG00000285609,ENSG00000286372
chr1	183324119	183324269	1:183324119-183324269	-
chr1	183349257	183349557	1:183349257-183349557	ENSG00000286372
chr1	183380060	183380230	1:183380060-183380230	ENSG00000286372
chr1	183416860	183417030	1:183416860-183417030	ENSG00000157064
chr1	183444393	183444575	1:183444393-183444575	-
chr1	183470220	183470390	1:183470220-183470390	ENSG00000232860,ENSG00000116698
chr1	183471020	183471190	1:183471020-183471190	ENSG00000232860,ENSG00000116698
chr1	183471920	183472070	1:183471920-183472070	ENSG00000232860,ENSG00000116698,ENSG00000116701,ENSG00000286966
chr1	183472240	183472410	1:183472240-183472410	ENSG00000232860,ENSG00000116698
chr1	183472680	183472830	1:183472680-183472830	ENSG00000232860,ENSG00000116698
chr1	183515180	183515350	1:183515180-183515350	-
chr1	183543680	183543870	1:183543680-183543870	ENSG00000116698,ENSG00000116701
chr1	183580465	183580630	1:183580465-183580630	ENSG00000116701
chr1	183604280	183604450	1:183604280-183604450	ENSG00000116701,ENSG00000286966
chr1	183623320	183623470	1:183623320-183623470	ENSG00000116701,ENSG00000286966
chr1	183633800	183633970	1:183633800-183633970	ENSG00000286966,ENSG00000162704,ENSG00000143344
chr1	183635820	183636010	1:183635820-183636010	ENSG00000116701,ENSG00000286966,ENSG00000162704,ENSG00000143344,ENSG00000173627
chr1	183648052	183648352	1:183648052-183648352	ENSG00000173627
chr1	183655580	183655750	1:183655580-183655750	ENSG00000173627
chr1	183685180	183685350	1:183685180-183685350	-
chr1	183712180	183712370	1:183712180-183712370	ENSG00000270994
chr1	183739801	183739951	1:183739801-183739951	ENSG00000227554
chr1	183757140	183757290	1:183757140-183757290	ENSG00000227554
chr1	183778100	183778250	1:183778100-183778250	ENSG00000227554
chr1	183784360	183784510	1:183784360-183784510	ENSG00000227554
chr1	183804981	183805131	1:183804981-183805131	ENSG00000143344
chr1	183805281	183805451	1:183805281-183805451	ENSG00000143344
chr1	183813358	183813508	1:183813358-183813508	ENSG00000143344
chr1	183842621	183842771	1:183842621-183842771	-
chr1	183843401	183843553	1:183843401-183843553	-
chr1	183871241	183871391	1:183871241-183871391	-
chr1	183877454	183877604	1:183877454-183877604	-
chr1	183888241	183888391	1:183888241-183888391	-
chr1	183916081	183916251	1:183916081-183916251	ENSG00000173627
chr1	183932481	183932651	1:183932481-183932651	ENSG00000198756
chr1	183943001	183943151	1:183943001-183943151	ENSG00000198756
chr1	183956766	183956916	1:183956766-183956916	ENSG00000198756
chr1	183989202	183989352	1:183989202-183989352	-
chr1	183995416	183995566	1:183995416-183995566	-
chr1	184002261	184002411	1:184002261-184002411	-
chr1	184025306	184025606	1:184025306-184025606	-
chr1	184051530	184051704	1:184051530-184051704	ENSG00000198860
chr1	184061737	184061925	1:184061737-184061925	ENSG00000198860
chr1	184075541	184075694	1:184075541-184075694	ENSG00000199840
chr1	184116361	184116531	1:184116361-184116531	ENSG00000198860,ENSG00000286655,ENSG00000199840
chr1	184118141	184118311	1:184118141-184118311	ENSG00000198860,ENSG00000286655,ENSG00000199840
chr1	184152536	184152686	1:184152536-184152686	ENSG00000286655,ENSG00000199840
chr1	184213061	184213231	1:184213061-184213231	ENSG00000286655,ENSG00000199840,ENSG00000207080,ENSG00000231791,ENSG00000244568,ENSG00000230470
chr1	184222701	184222851	1:184222701-184222851	ENSG00000199840
chr1	184284181	184284351	1:184284181-184284351	ENSG00000199840,ENSG00000207080,ENSG00000231791,ENSG00000244568,ENSG00000271387,ENSG00000116667,ENSG00000230470
chr1	184296641	184296831	1:184296641-184296831	ENSG00000207080,ENSG00000231791,ENSG00000244568,ENSG00000271387,ENSG00000230470
chr1	184299404	184299611	1:184299404-184299611	ENSG00000207080,ENSG00000231791,ENSG00000244568
chr1	184386901	184387091	1:184386901-184387091	ENSG00000231791,ENSG00000244568,ENSG00000271387,ENSG00000116667,ENSG00000230470
chr1	184483121	184483271	1:184483121-184483271	ENSG00000116667,ENSG00000230470
chr1	184491681	184491831	1:184491681-184491831	ENSG00000231791,ENSG00000244568,ENSG00000271387,ENSG00000116667,ENSG00000230470
chr1	184563427	184563580	1:184563427-184563580	ENSG00000116667,ENSG00000230470,ENSG00000232036
chr1	184622401	184622551	1:184622401-184622551	ENSG00000199840,ENSG00000207080,ENSG00000231791,ENSG00000244568,ENSG00000116667,ENSG00000230470,ENSG00000232036,ENSG00000285847,ENSG00000286378
chr1	184624161	184624351	1:184624161-184624351	ENSG00000230470,ENSG00000232036,ENSG00000285847,ENSG00000286378
chr1	184664041	184664191	1:184664041-184664191	ENSG00000285847,ENSG00000286378
chr1	184664277	184664427	1:184664277-184664427	ENSG00000285847,ENSG00000286378
chr1	184691821	184691991	1:184691821-184691991	-
chr1	184754921	184755091	1:184754921-184755091	ENSG00000116406,ENSG00000260976,ENSG00000232792
chr1	184755561	184755711	1:184755561-184755711	ENSG00000116406
chr1	184792490	184792640	1:184792490-184792640	ENSG00000260976
chr1	184792681	184792851	1:184792681-184792851	ENSG00000260976,ENSG00000232792
chr1	184801641	184801791	1:184801641-184801791	ENSG00000135842,ENSG00000260976,ENSG00000232792
chr1	184805681	184805851	1:184805681-184805851	ENSG00000135842,ENSG00000252222,ENSG00000260976,ENSG00000232792
chr1	184828188	184828351	1:184828188-184828351	ENSG00000252222
chr1	184838721	184838891	1:184838721-184838891	ENSG00000252222,ENSG00000260976,ENSG00000232792
chr1	184867221	184867371	1:184867221-184867371	ENSG00000135842,ENSG00000260976
chr1	184888680	184888830	1:184888680-184888830	ENSG00000135842
chr1	184966263	184966413	1:184966263-184966413	ENSG00000135842
chr1	184973756	184973906	1:184973756-184973906	ENSG00000135842,ENSG00000260976
chr1	184982218	184982413	1:184982218-184982413	ENSG00000135842,ENSG00000260976,ENSG00000232792
chr1	185017463	185017633	1:185017463-185017633	ENSG00000260976,ENSG00000201312,ENSG00000232792
chr1	185044783	185044933	1:185044783-185044933	ENSG00000121481,ENSG00000232792
chr1	185045063	185045213	1:185045063-185045213	ENSG00000121481,ENSG00000232792
chr1	185045383	185045553	1:185045383-185045553	ENSG00000121481,ENSG00000232792
chr1	185108404	185108554	1:185108404-185108554	ENSG00000232792
chr1	185157003	185157153	1:185157003-185157153	ENSG00000260976,ENSG00000121481,ENSG00000232792,ENSG00000121486,ENSG00000116668,ENSG00000231084,ENSG00000213051,ENSG00000201421,ENSG00000206640,ENSG00000233583,ENSG00000252612,ENSG00000279838
chr1	185170323	185170473	1:185170323-185170473	ENSG00000232792,ENSG00000231084,ENSG00000213051,ENSG00000233583,ENSG00000252612
chr1	185170503	185170653	1:185170503-185170653	ENSG00000232792,ENSG00000231084,ENSG00000213051,ENSG00000233583,ENSG00000252612
chr1	185244523	185244673	1:185244523-185244673	ENSG00000213051,ENSG00000201421,ENSG00000206640,ENSG00000233583,ENSG00000252612,ENSG00000279838
chr1	185279696	185279846	1:185279696-185279846	ENSG00000213051,ENSG00000201421,ENSG00000206640,ENSG00000233583,ENSG00000252612,ENSG00000238061,ENSG00000279838
chr1	185316203	185316413	1:185316203-185316413	ENSG00000213051,ENSG00000201421,ENSG00000206640,ENSG00000233583,ENSG00000252612,ENSG00000279838,ENSG00000116679,ENSG00000273004,ENSG00000261024,ENSG00000270920
chr1	185316498	185316648	1:185316498-185316648	ENSG00000279838,ENSG00000116679,ENSG00000273004,ENSG00000261024
chr1	185316849	185316999	1:185316849-185316999	ENSG00000279838,ENSG00000116679,ENSG00000273004,ENSG00000261024
chr1	185317263	185317413	1:185317263-185317413	ENSG00000213051,ENSG00000201421,ENSG00000206640,ENSG00000233583,ENSG00000252612,ENSG00000279838,ENSG00000116679,ENSG00000273004,ENSG00000261024,ENSG00000270920,ENSG00000279401,ENSG00000228309,ENSG00000207108,ENSG00000201596
chr1	185400163	185400333	1:185400163-185400333	ENSG00000261024,ENSG00000270920
chr1	185401143	185401293	1:185401143-185401293	ENSG00000213051,ENSG00000206640,ENSG00000233583,ENSG00000252612,ENSG00000279838,ENSG00000261024,ENSG00000252407,ENSG00000270920,ENSG00000279401,ENSG00000228309
chr1	185426843	185426993	1:185426843-185426993	ENSG00000252407,ENSG00000270920
chr1	185453942	185454092	1:185453942-185454092	ENSG00000252407,ENSG00000270920,ENSG00000279401
chr1	185484221	185484373	1:185484221-185484373	ENSG00000270920,ENSG00000279401,ENSG00000228309
chr1	185500063	185500213	1:185500063-185500213	ENSG00000270920,ENSG00000279401,ENSG00000228309,ENSG00000207108,ENSG00000201596
chr1	185559963	185560113	1:185559963-185560113	ENSG00000279401,ENSG00000228309
chr1	185567120	185567273	1:185567120-185567273	ENSG00000279401,ENSG00000228309,ENSG00000207108,ENSG00000201596
chr1	185596163	185596333	1:185596163-185596333	ENSG00000228309,ENSG00000207108,ENSG00000201596
chr1	185646383	185646573	1:185646383-185646573	ENSG00000213051,ENSG00000201421,ENSG00000233583,ENSG00000252612,ENSG00000279838,ENSG00000261024,ENSG00000279401,ENSG00000228309,ENSG00000207108,ENSG00000201596,ENSG00000261729
chr1	185670443	185670593	1:185670443-185670593	ENSG00000213051,ENSG00000279838,ENSG00000228309,ENSG00000207108,ENSG00000201596
chr1	185719123	185719293	1:185719123-185719293	ENSG00000213051,ENSG00000206640,ENSG00000233583,ENSG00000252612,ENSG00000279838,ENSG00000228309,ENSG00000207108,ENSG00000201596
chr1	185720743	185720893	1:185720743-185720893	-
chr1	185733923	185734073	1:185733923-185734073	ENSG00000143341
chr1	185734243	185734393	1:185734243-185734393	ENSG00000143341
chr1	185759211	185759361	1:185759211-185759361	-
chr1	185813503	185813673	1:185813503-185813673	-
chr1	185823563	185823713	1:185823563-185823713	-
chr1	185853863	185854013	1:185853863-185854013	-
chr1	185860443	185860613	1:185860443-185860613	-
chr1	185864923	185865153	1:185864923-185865153	-
chr1	185917763	185917932	1:185917763-185917932	-
chr1	185926763	185926933	1:185926763-185926933	-
chr1	185929783	185929933	1:185929783-185929933	-
chr1	185934803	185934953	1:185934803-185934953	-
chr1	185938543	185938693	1:185938543-185938693	-
chr1	185965996	185966153	1:185965996-185966153	ENSG00000143341
chr1	185969103	185969293	1:185969103-185969293	ENSG00000143341
chr1	185971803	185971953	1:185971803-185971953	ENSG00000143341
chr1	185973783	185973953	1:185973783-185973953	ENSG00000201421,ENSG00000143341
chr1	185996323	185996473	1:185996323-185996473	-
chr1	186082343	186082493	1:186082343-186082493	-
chr1	186102324	186102474	1:186102324-186102474	-
chr1	186102623	186102793	1:186102623-186102793	-
chr1	186152663	186152853	1:186152663-186152853	ENSG00000143341
chr1	186155723	186155893	1:186155723-186155893	ENSG00000143341
chr1	186183363	186183513	1:186183363-186183513	ENSG00000224691
chr1	186184263	186184413	1:186184263-186184413	ENSG00000224691
chr1	186188343	186188493	1:186188343-186188493	ENSG00000224691,ENSG00000288078
chr1	186212723	186212873	1:186212723-186212873	ENSG00000288078
chr1	186237062	186237212	1:186237062-186237212	ENSG00000288078
chr1	186239323	186239493	1:186239323-186239493	ENSG00000288078
chr1	186254083	186254273	1:186254083-186254273	-
chr1	186286703	186286933	1:186286703-186286933	ENSG00000116690
chr1	186287003	186287193	1:186287003-186287193	ENSG00000116690
chr1	186305084	186305234	1:186305084-186305234	ENSG00000116690,ENSG00000202025
chr1	186325350	186325525	1:186325350-186325525	ENSG00000047410,ENSG00000202025
chr1	186374763	186374913	1:186374763-186374913	ENSG00000047410,ENSG00000157181
chr1	186375343	186375493	1:186375343-186375493	ENSG00000047410,ENSG00000202025,ENSG00000157181,ENSG00000116703
chr1	186375683	186375833	1:186375683-186375833	ENSG00000047410,ENSG00000202025,ENSG00000157181,ENSG00000229739,ENSG00000116703
chr1	186404563	186404753	1:186404563-186404753	ENSG00000157181,ENSG00000229739,ENSG00000116703
chr1	186418683	186418833	1:186418683-186418833	ENSG00000229739,ENSG00000116703
chr1	186421023	186421213	1:186421023-186421213	ENSG00000157181,ENSG00000229739,ENSG00000116703
chr1	186482783	186482953	1:186482783-186482953	ENSG00000229739,ENSG00000116703,ENSG00000273198,ENSG00000228238,ENSG00000233196,ENSG00000288562
chr1	186535783	186535953	1:186535783-186535953	ENSG00000229739,ENSG00000116703,ENSG00000273198,ENSG00000228238,ENSG00000233196,ENSG00000288562
chr1	186605843	186606013	1:186605843-186606013	ENSG00000228238,ENSG00000233196,ENSG00000288562
chr1	186680003	186680153	1:186680003-186680153	ENSG00000073756,ENSG00000273129
chr1	186680323	186680493	1:186680323-186680493	ENSG00000288562,ENSG00000073756,ENSG00000273129
chr1	186680923	186681073	1:186680923-186681073	ENSG00000073756,ENSG00000273129
chr1	186682923	186683073	1:186682923-186683073	ENSG00000073756,ENSG00000273129
chr1	186722843	186722993	1:186722843-186722993	ENSG00000233196,ENSG00000288562
chr1	186763143	186763313	1:186763143-186763313	ENSG00000233196,ENSG00000288562
chr1	186763363	186763513	1:186763363-186763513	ENSG00000233196,ENSG00000288562
chr1	186812683	186812833	1:186812683-186812833	ENSG00000228238,ENSG00000233196,ENSG00000288562,ENSG00000116711
chr1	186819263	186819413	1:186819263-186819413	ENSG00000116703,ENSG00000228238,ENSG00000233196,ENSG00000288562,ENSG00000116711
chr1	186828843	186829013	1:186828843-186829013	ENSG00000288562,ENSG00000116711
chr1	186925930	186926080	1:186925930-186926080	-
chr1	186974923	186975073	1:186974923-186975073	ENSG00000116703,ENSG00000233196,ENSG00000288562
chr1	186983440	186983590	1:186983440-186983590	ENSG00000288562
chr1	186986003	186986153	1:186986003-186986153	ENSG00000116703,ENSG00000233196,ENSG00000288562
chr1	187051723	187051913	1:187051723-187051913	ENSG00000230426
chr1	187244703	187244873	1:187244703-187244873	ENSG00000230426,ENSG00000225462
chr1	187265126	187265293	1:187265126-187265293	ENSG00000230426
chr1	187396356	187396506	1:187396356-187396506	ENSG00000271558,ENSG00000225462
chr1	187415257	187415407	1:187415257-187415407	ENSG00000225462
chr1	187491467	187491617	1:187491467-187491617	ENSG00000271558,ENSG00000225462
chr1	187622063	187622253	1:187622063-187622253	ENSG00000230426,ENSG00000225462,ENSG00000274702
chr1	187655257	187655407	1:187655257-187655407	ENSG00000230426,ENSG00000225462,ENSG00000274702,ENSG00000236401
chr1	187665684	187665834	1:187665684-187665834	ENSG00000230426,ENSG00000225462,ENSG00000274702,ENSG00000236401,ENSG00000223847
chr1	187689243	187689433	1:187689243-187689433	ENSG00000230426,ENSG00000271558,ENSG00000225462,ENSG00000274702,ENSG00000236401,ENSG00000223847
chr1	187691543	187691733	1:187691543-187691733	ENSG00000230426,ENSG00000271558,ENSG00000225462,ENSG00000274702,ENSG00000236401,ENSG00000223847
chr1	187819204	187819354	1:187819204-187819354	ENSG00000225462,ENSG00000223847
chr1	187928424	187928574	1:187928424-187928574	ENSG00000225462,ENSG00000285894,ENSG00000222240,ENSG00000261182,ENSG00000224278,ENSG00000226486
chr1	187985744	187985894	1:187985744-187985894	ENSG00000285894,ENSG00000222240
chr1	187985960	187986294	1:187985960-187986294	ENSG00000285894,ENSG00000222240
chr1	188027704	188027874	1:188027704-188027874	ENSG00000225462,ENSG00000285894,ENSG00000222240,ENSG00000261182,ENSG00000226486,ENSG00000226196
chr1	188062584	188062774	1:188062584-188062774	ENSG00000285894,ENSG00000150732,ENSG00000222240,ENSG00000261182,ENSG00000224278,ENSG00000226486,ENSG00000226196
chr1	188062804	188062954	1:188062804-188062954	ENSG00000285894,ENSG00000150732,ENSG00000222240,ENSG00000261182
chr1	188090544	188090724	1:188090544-188090724	ENSG00000225462,ENSG00000285894,ENSG00000222240,ENSG00000261182,ENSG00000224278
chr1	188261931	188262094	1:188261931-188262094	ENSG00000225462,ENSG00000222240,ENSG00000261182,ENSG00000224278,ENSG00000226486
chr1	188282044	188282194	1:188282044-188282194	ENSG00000222240,ENSG00000261182,ENSG00000224278,ENSG00000226196
chr1	188479230	188479380	1:188479230-188479380	ENSG00000222240,ENSG00000225006,ENSG00000237283,ENSG00000238054,ENSG00000226486,ENSG00000271036
chr1	188489444	188489594	1:188489444-188489594	ENSG00000222240,ENSG00000261182,ENSG00000225006,ENSG00000237283,ENSG00000226486,ENSG00000271036,ENSG00000226196
chr1	188602298	188602448	1:188602298-188602448	ENSG00000237283
chr1	188652804	188652994	1:188652804-188652994	ENSG00000225006,ENSG00000235083,ENSG00000237283,ENSG00000238054,ENSG00000226486,ENSG00000271036,ENSG00000226196
chr1	188689644	188689794	1:188689644-188689794	ENSG00000235083,ENSG00000231022,ENSG00000237283,ENSG00000238054,ENSG00000226486,ENSG00000226196
chr1	188822253	188822403	1:188822253-188822403	ENSG00000237283,ENSG00000238054,ENSG00000226486,ENSG00000271036,ENSG00000226196
chr1	188859837	188859987	1:188859837-188859987	ENSG00000237283,ENSG00000238054,ENSG00000226486,ENSG00000271036
chr1	189607245	189607415	1:189607245-189607415	ENSG00000237283,ENSG00000238054,ENSG00000226486,ENSG00000271036,ENSG00000226196,ENSG00000252553,ENSG00000225811,ENSG00000231175
chr1	189617045	189617195	1:189617045-189617195	ENSG00000238054,ENSG00000271036,ENSG00000226196,ENSG00000252553
chr1	189619825	189619975	1:189619825-189619975	ENSG00000237283,ENSG00000238054,ENSG00000226486,ENSG00000271036,ENSG00000226196,ENSG00000252553,ENSG00000238270,ENSG00000287472,ENSG00000225811,ENSG00000231175,ENSG00000285638,ENSG00000228020,ENSG00000261642,ENSG00000271187
chr1	189669934	189670084	1:189669934-189670084	ENSG00000252553
chr1	189775425	189775655	1:189775425-189775655	ENSG00000232212
chr1	189820500	189820650	1:189820500-189820650	ENSG00000271036,ENSG00000226196,ENSG00000238270,ENSG00000287472,ENSG00000225811,ENSG00000231175
chr1	189821925	189822115	1:189821925-189822115	ENSG00000238054,ENSG00000226486,ENSG00000271036,ENSG00000226196,ENSG00000238270,ENSG00000287472,ENSG00000230987,ENSG00000225811,ENSG00000231175,ENSG00000285638,ENSG00000261642
chr1	189859483	189859633	1:189859483-189859633	ENSG00000238270,ENSG00000287472
chr1	189962274	189962424	1:189962274-189962424	ENSG00000230987
chr1	190000463	190000763	1:190000463-190000763	ENSG00000230987,ENSG00000231175
chr1	190050745	190050895	1:190050745-190050895	ENSG00000271036,ENSG00000226196,ENSG00000230987,ENSG00000225811,ENSG00000231175,ENSG00000285638,ENSG00000261642
chr1	190103062	190103212	1:190103062-190103212	ENSG00000226196,ENSG00000225811,ENSG00000231175
chr1	190175448	190175598	1:190175448-190175598	ENSG00000271036,ENSG00000226196,ENSG00000225811,ENSG00000231175,ENSG00000285638,ENSG00000228020,ENSG00000261642
chr1	190205886	190206036	1:190205886-190206036	ENSG00000162670,ENSG00000225811,ENSG00000231175
chr1	190321065	190321235	1:190321065-190321235	ENSG00000271036,ENSG00000225811,ENSG00000231175,ENSG00000285638,ENSG00000261642
chr1	190378820	190378970	1:190378820-190378970	ENSG00000225811,ENSG00000231175
chr1	190436725	190436875	1:190436725-190436875	ENSG00000162670,ENSG00000225811,ENSG00000237457,ENSG00000241505,ENSG00000231175
chr1	190478825	190478975	1:190478825-190478975	ENSG00000162670,ENSG00000237457,ENSG00000241505
chr1	190747727	190747877	1:190747727-190747877	ENSG00000231175,ENSG00000236025,ENSG00000238108,ENSG00000228020,ENSG00000271187
chr1	190754867	190755110	1:190754867-190755110	ENSG00000231175,ENSG00000236025,ENSG00000238108,ENSG00000285638,ENSG00000228020,ENSG00000261642,ENSG00000271187
chr1	190799312	190799462	1:190799312-190799462	ENSG00000236025,ENSG00000238108
chr1	191218594	191218744	1:191218594-191218744	ENSG00000285638,ENSG00000228020,ENSG00000261642,ENSG00000271187,ENSG00000233882
chr1	191241045	191241195	1:191241045-191241195	ENSG00000285638,ENSG00000228020,ENSG00000261642,ENSG00000271187,ENSG00000233882
chr1	191340145	191340295	1:191340145-191340295	ENSG00000285638,ENSG00000228020,ENSG00000261642,ENSG00000271187
chr1	191575908	191576058	1:191575908-191576058	ENSG00000285638,ENSG00000261642
chr1	191641505	191641675	1:191641505-191641675	ENSG00000285638,ENSG00000228020,ENSG00000261642,ENSG00000271187,ENSG00000228215
chr1	191641774	191641970	1:191641774-191641970	ENSG00000285638,ENSG00000261642,ENSG00000271187,ENSG00000228215
chr1	191886710	191886860	1:191886710-191886860	ENSG00000228215,ENSG00000223344
chr1	191993640	191993856	1:191993640-191993856	ENSG00000228215
chr1	192052957	192053107	1:192052957-192053107	-
chr1	192104995	192105145	1:192104995-192105145	ENSG00000150681
chr1	192180755	192180905	1:192180755-192180905	ENSG00000150681
chr1	192194700	192195000	1:192194700-192195000	ENSG00000150681
chr1	192224505	192224675	1:192224505-192224675	ENSG00000285638,ENSG00000228020,ENSG00000261642,ENSG00000271187,ENSG00000228215,ENSG00000150681,ENSG00000226723,ENSG00000236792
chr1	192225785	192225935	1:192225785-192225935	ENSG00000231175,ENSG00000285638,ENSG00000228020,ENSG00000261642,ENSG00000271187,ENSG00000228215,ENSG00000150681,ENSG00000226723,ENSG00000236792,ENSG00000228167
chr1	192235241	192235391	1:192235241-192235391	ENSG00000150681,ENSG00000226723,ENSG00000236792
chr1	192263605	192263755	1:192263605-192263755	ENSG00000150681,ENSG00000226723,ENSG00000236792
chr1	192263778	192263928	1:192263778-192263928	ENSG00000150681,ENSG00000226723,ENSG00000236792
chr1	192311405	192311555	1:192311405-192311555	ENSG00000285638,ENSG00000228020,ENSG00000261642,ENSG00000228215,ENSG00000150681,ENSG00000253148
chr1	192401948	192402357	1:192401948-192402357	-
chr1	192439521	192439671	1:192439521-192439671	-
chr1	192445945	192446115	1:192445945-192446115	-
chr1	192485805	192485955	1:192485805-192485955	ENSG00000285638,ENSG00000261642,ENSG00000236069,ENSG00000090104,ENSG00000127074,ENSG00000231767,ENSG00000283795,ENSG00000228687,ENSG00000223075,ENSG00000234473,ENSG00000221680,ENSG00000231714,ENSG00000251813
chr1	192489851	192490042	1:192489851-192490042	ENSG00000090104,ENSG00000127074,ENSG00000231767,ENSG00000283795,ENSG00000223075,ENSG00000234473
chr1	192531185	192531335	1:192531185-192531335	ENSG00000236069,ENSG00000090104,ENSG00000127074,ENSG00000231767,ENSG00000283795
chr1	192539045	192539195	1:192539045-192539195	ENSG00000236069
chr1	192539845	192539995	1:192539845-192539995	ENSG00000236069,ENSG00000090104,ENSG00000127074,ENSG00000231767,ENSG00000283795,ENSG00000223075,ENSG00000234473
chr1	192544977	192545127	1:192544977-192545127	ENSG00000090104
chr1	192551105	192551255	1:192551105-192551255	ENSG00000090104,ENSG00000127074
chr1	192559525	192559695	1:192559525-192559695	ENSG00000236069,ENSG00000090104,ENSG00000127074,ENSG00000231767,ENSG00000283795,ENSG00000234473
chr1	192580505	192580695	1:192580505-192580695	ENSG00000090104
chr1	192585005	192585235	1:192585005-192585235	ENSG00000090104,ENSG00000127074
chr1	192610236	192610399	1:192610236-192610399	ENSG00000127074
chr1	192654488	192654788	1:192654488-192654788	ENSG00000127074
chr1	192700885	192701035	1:192700885-192701035	ENSG00000127074,ENSG00000231767,ENSG00000283795
chr1	192757427	192757577	1:192757427-192757577	ENSG00000231767,ENSG00000283795
chr1	192788280	192788455	1:192788280-192788455	ENSG00000127074,ENSG00000231767,ENSG00000283795,ENSG00000228687,ENSG00000226814,ENSG00000223075,ENSG00000234473
chr1	192805908	192806075	1:192805908-192806075	ENSG00000228687,ENSG00000226814,ENSG00000116741,ENSG00000223075,ENSG00000234473
chr1	192807617	192807767	1:192807617-192807767	ENSG00000228687,ENSG00000226814,ENSG00000116741,ENSG00000223075,ENSG00000234473
chr1	192807982	192808132	1:192807982-192808132	ENSG00000228687,ENSG00000226814,ENSG00000116741,ENSG00000223075
chr1	192808669	192808819	1:192808669-192808819	ENSG00000228687,ENSG00000226814,ENSG00000116741,ENSG00000223075,ENSG00000234473
chr1	192808885	192809075	1:192808885-192809075	ENSG00000231767,ENSG00000283795,ENSG00000228687,ENSG00000226814,ENSG00000116741,ENSG00000223075,ENSG00000234473
chr1	192809365	192809515	1:192809365-192809515	ENSG00000228687,ENSG00000226814,ENSG00000116741,ENSG00000223075,ENSG00000234473
chr1	192904741	192904891	1:192904741-192904891	ENSG00000223075
chr1	192952205	192952355	1:192952205-192952355	ENSG00000285280,ENSG00000223075,ENSG00000234473
chr1	192958985	192959151	1:192958985-192959151	ENSG00000285280,ENSG00000234473
chr1	193019545	193019695	1:193019545-193019695	ENSG00000116741,ENSG00000223075,ENSG00000234473,ENSG00000116750
chr1	193059405	193059575	1:193059405-193059575	ENSG00000234473,ENSG00000116750,ENSG00000238754,ENSG00000116747,ENSG00000221680
chr1	193060005	193060175	1:193060005-193060175	ENSG00000116750,ENSG00000238754,ENSG00000116747,ENSG00000221680
chr1	193104823	193104973	1:193104823-193104973	ENSG00000023572,ENSG00000221680
chr1	193105005	193105215	1:193105005-193105215	ENSG00000023572,ENSG00000134371,ENSG00000221680
chr1	193105305	193105475	1:193105305-193105475	ENSG00000023572,ENSG00000134371,ENSG00000221680
chr1	193115745	193115895	1:193115745-193115895	ENSG00000023572,ENSG00000134371,ENSG00000221680
chr1	193121865	193122015	1:193121865-193122015	ENSG00000116750,ENSG00000238754,ENSG00000116747,ENSG00000023572,ENSG00000134371,ENSG00000221680
chr1	193183125	193183315	1:193183125-193183315	ENSG00000134371,ENSG00000221680,ENSG00000162630,ENSG00000276735,ENSG00000226640,ENSG00000237011,ENSG00000231714,ENSG00000251813
chr1	193186330	193186480	1:193186330-193186480	ENSG00000221680,ENSG00000162630
chr1	193186597	193186747	1:193186597-193186747	ENSG00000134371,ENSG00000221680,ENSG00000162630
chr1	193229139	193229415	1:193229139-193229415	ENSG00000134371,ENSG00000221680,ENSG00000276735
chr1	193271105	193271315	1:193271105-193271315	ENSG00000276735,ENSG00000231714,ENSG00000251813
chr1	193283105	193283295	1:193283105-193283295	ENSG00000276735,ENSG00000231714,ENSG00000251813
chr1	193322368	193322531	1:193322368-193322531	ENSG00000232077,ENSG00000226640,ENSG00000237011,ENSG00000231714
chr1	193335925	193336075	1:193335925-193336075	ENSG00000276735,ENSG00000232077,ENSG00000226640,ENSG00000237011,ENSG00000231714
chr1	193348505	193348660	1:193348505-193348660	ENSG00000232077
chr1	193406945	193407095	1:193406945-193407095	ENSG00000221680,ENSG00000276735,ENSG00000286285,ENSG00000227240,ENSG00000226640,ENSG00000237011,ENSG00000233057,ENSG00000231714,ENSG00000251813,ENSG00000228167
chr1	193418393	193418693	1:193418393-193418693	ENSG00000286285,ENSG00000227240,ENSG00000226640,ENSG00000237011,ENSG00000233057,ENSG00000231714
chr1	193434445	193434635	1:193434445-193434635	ENSG00000221680,ENSG00000276735,ENSG00000286285,ENSG00000227240,ENSG00000226640,ENSG00000237011,ENSG00000233057,ENSG00000231714,ENSG00000251813,ENSG00000285718
chr1	193486616	193486766	1:193486616-193486766	ENSG00000286285,ENSG00000227240,ENSG00000226640,ENSG00000237011
chr1	193486885	193487035	1:193486885-193487035	ENSG00000286285,ENSG00000227240,ENSG00000226640,ENSG00000237011
chr1	193543385	193543535	1:193543385-193543535	ENSG00000286285,ENSG00000226640,ENSG00000237011
chr1	193569825	193569999	1:193569825-193569999	ENSG00000286285,ENSG00000226640,ENSG00000237011,ENSG00000231714
chr1	193763400	193763599	1:193763400-193763599	ENSG00000226640,ENSG00000237011,ENSG00000237213
chr1	193850880	193851030	1:193850880-193851030	ENSG00000226640,ENSG00000237011
chr1	193905892	193906042	1:193905892-193906042	ENSG00000226640,ENSG00000237011,ENSG00000233057,ENSG00000231714,ENSG00000251813
chr1	193971756	193971906	1:193971756-193971906	ENSG00000233057,ENSG00000231714,ENSG00000251813
chr1	194024805	194024967	1:194024805-194024967	ENSG00000233057,ENSG00000231714,ENSG00000251813
chr1	194076765	194076955	1:194076765-194076955	ENSG00000227240,ENSG00000226640,ENSG00000237011,ENSG00000233057,ENSG00000231714,ENSG00000251813
chr1	194118825	194118975	1:194118825-194118975	ENSG00000227240,ENSG00000233057,ENSG00000251813
chr1	194161780	194161930	1:194161780-194161930	ENSG00000227240,ENSG00000233057,ENSG00000231714
chr1	194752348	194752498	1:194752348-194752498	ENSG00000251813,ENSG00000228167,ENSG00000285718
chr1	194976099	194976249	1:194976099-194976249	ENSG00000251813,ENSG00000228167,ENSG00000285718
chr1	195899865	195900015	1:195899865-195900015	ENSG00000287364
chr1	196064045	196064235	1:196064045-196064235	ENSG00000287364,ENSG00000227421
chr1	196148505	196148675	1:196148505-196148675	ENSG00000287364,ENSG00000116785,ENSG00000134365
chr1	196181325	196181475	1:196181325-196181475	ENSG00000287364,ENSG00000116785,ENSG00000285986,ENSG00000134365,ENSG00000080910
chr1	196258257	196258435	1:196258257-196258435	-
chr1	196309522	196309675	1:196309522-196309675	ENSG00000287364
chr1	196318045	196318215	1:196318045-196318215	ENSG00000285718,ENSG00000287364,ENSG00000116785,ENSG00000134365
chr1	196355305	196355495	1:196355305-196355495	ENSG00000287364,ENSG00000265986,ENSG00000116785
chr1	196393845	196393995	1:196393845-196393995	ENSG00000287364,ENSG00000265986,ENSG00000116785,ENSG00000285986,ENSG00000134365
chr1	196400925	196401075	1:196400925-196401075	ENSG00000251813,ENSG00000285718,ENSG00000287364,ENSG00000265986,ENSG00000116785,ENSG00000285986,ENSG00000134365,ENSG00000080910
chr1	196407125	196407275	1:196407125-196407275	-
chr1	196407334	196407484	1:196407334-196407484	-
chr1	196407765	196407955	1:196407765-196407955	ENSG00000285718,ENSG00000287364,ENSG00000265986,ENSG00000116785,ENSG00000285986,ENSG00000134365
chr1	196423725	196423895	1:196423725-196423895	ENSG00000287364,ENSG00000162687,ENSG00000265986,ENSG00000134365
chr1	196464800	196464950	1:196464800-196464950	ENSG00000162687
chr1	196466732	196466882	1:196466732-196466882	ENSG00000162687
chr1	196516426	196516580	1:196516426-196516580	ENSG00000265986,ENSG00000116785
chr1	196558525	196558675	1:196558525-196558675	ENSG00000287364,ENSG00000265986,ENSG00000116785,ENSG00000080910
chr1	196608105	196608369	1:196608105-196608369	ENSG00000162687,ENSG00000265986
chr1	196608605	196608755	1:196608605-196608755	ENSG00000162687,ENSG00000265986
chr1	196608805	196608955	1:196608805-196608955	ENSG00000162687,ENSG00000265986
chr1	196609145	196609355	1:196609145-196609355	ENSG00000162687,ENSG00000265986
chr1	196651885	196652095	1:196651885-196652095	ENSG00000265986,ENSG00000000971
chr1	196660866	196661166	1:196660866-196661166	ENSG00000000971
chr1	196678599	196678755	1:196678599-196678755	ENSG00000000971,ENSG00000116785
chr1	196680225	196680538	1:196680225-196680538	ENSG00000000971,ENSG00000116785,ENSG00000285986,ENSG00000134365
chr1	196827985	196828135	1:196827985-196828135	ENSG00000116785,ENSG00000244414,ENSG00000285986,ENSG00000134365,ENSG00000080910
chr1	196992065	196992215	1:196992065-196992215	ENSG00000285986,ENSG00000134365,ENSG00000080910,ENSG00000273844,ENSG00000134389
chr1	196997565	196997735	1:196997565-196997735	ENSG00000116785,ENSG00000285986,ENSG00000134365,ENSG00000080910,ENSG00000273844,ENSG00000134389,ENSG00000143278
chr1	197043080	197043230	1:197043080-197043230	ENSG00000134365,ENSG00000080910,ENSG00000134389,ENSG00000143278
chr1	197065745	197065895	1:197065745-197065895	ENSG00000143278
chr1	197146665	197146815	1:197146665-197146815	ENSG00000134365,ENSG00000080910,ENSG00000066279,ENSG00000235748,ENSG00000237861
chr1	197180387	197180537	1:197180387-197180537	ENSG00000235748,ENSG00000237861
chr1	197201365	197201535	1:197201365-197201535	ENSG00000116785,ENSG00000285986,ENSG00000134365,ENSG00000080910,ENSG00000273844,ENSG00000066279,ENSG00000235748,ENSG00000177888,ENSG00000237861,ENSG00000134376
chr1	197201985	197202135	1:197201985-197202135	ENSG00000177888,ENSG00000237861
chr1	197357045	197357215	1:197357045-197357215	ENSG00000237861,ENSG00000134376,ENSG00000221879
chr1	197360245	197360395	1:197360245-197360395	ENSG00000134376,ENSG00000221879
chr1	197400147	197400324	1:197400147-197400324	ENSG00000134376
chr1	197423125	197423275	1:197423125-197423275	ENSG00000285986,ENSG00000134365,ENSG00000134376
chr1	197448245	197448462	1:197448245-197448462	ENSG00000134376,ENSG00000230260
chr1	197463165	197463355	1:197463165-197463355	ENSG00000134365,ENSG00000230260
chr1	197464185	197464355	1:197464185-197464355	ENSG00000230260
chr1	197521245	197521415	1:197521245-197521415	-
chr1	197526865	197527046	1:197526865-197527046	-
chr1	197615265	197615435	1:197615265-197615435	ENSG00000207139,ENSG00000213046,ENSG00000224901
chr1	197671286	197671436	1:197671286-197671436	ENSG00000207139,ENSG00000213046,ENSG00000224901
chr1	197725165	197725315	1:197725165-197725315	ENSG00000213047,ENSG00000207139,ENSG00000213046,ENSG00000235582,ENSG00000233040,ENSG00000224901
chr1	197749105	197749255	1:197749105-197749255	ENSG00000213047,ENSG00000207139,ENSG00000213046,ENSG00000235582,ENSG00000233040,ENSG00000224901
chr1	197775885	197776035	1:197775885-197776035	ENSG00000213047,ENSG00000224901
chr1	197799365	197799515	1:197799365-197799515	ENSG00000213047,ENSG00000207139,ENSG00000213046,ENSG00000235582,ENSG00000233040,ENSG00000224901
chr1	197838925	197839152	1:197838925-197839152	-
chr1	197869005	197869175	1:197869005-197869175	ENSG00000213047,ENSG00000207139,ENSG00000213046,ENSG00000235582,ENSG00000224901
chr1	197902525	197902675	1:197902525-197902675	ENSG00000203724,ENSG00000143355
chr1	197902785	197902955	1:197902785-197902955	ENSG00000207139,ENSG00000213046,ENSG00000203724,ENSG00000143355
chr1	197903017	197903167	1:197903017-197903167	ENSG00000203724,ENSG00000143355
chr1	197915887	197916075	1:197915887-197916075	ENSG00000143355
chr1	197924666	197924816	1:197924666-197924816	ENSG00000143355
chr1	198030658	198030958	1:198030658-198030958	-
chr1	198088485	198088636	1:198088485-198088636	-
chr1	198096485	198096635	1:198096485-198096635	ENSG00000232824
chr1	198118165	198118315	1:198118165-198118315	ENSG00000232824
chr1	198126045	198126195	1:198126045-198126195	-
chr1	198155325	198155475	1:198155325-198155475	ENSG00000151414,ENSG00000232824
chr1	198156245	198156395	1:198156245-198156395	ENSG00000151414,ENSG00000232824
chr1	198156508	198156658	1:198156508-198156658	ENSG00000151414
chr1	198156665	198156815	1:198156665-198156815	ENSG00000151414
chr1	198156905	198157055	1:198156905-198157055	ENSG00000151414,ENSG00000232824
chr1	198157565	198157735	1:198157565-198157735	ENSG00000207139,ENSG00000213046,ENSG00000151414,ENSG00000232824
chr1	198159085	198159251	1:198159085-198159251	ENSG00000151414,ENSG00000232824
chr1	198179585	198179735	1:198179585-198179735	ENSG00000232824
chr1	198212845	198212995	1:198212845-198212995	ENSG00000151414,ENSG00000232824
chr1	198220283	198220433	1:198220283-198220433	ENSG00000151414,ENSG00000232824
chr1	198220605	198220755	1:198220605-198220755	ENSG00000151414,ENSG00000232824
chr1	198234565	198234734	1:198234565-198234734	ENSG00000232824
chr1	198254645	198254795	1:198254645-198254795	ENSG00000232824
chr1	198258723	198258873	1:198258723-198258873	-
chr1	198291160	198291310	1:198291160-198291310	-
chr1	198359151	198359301	1:198359151-198359301	-
chr1	198364545	198364715	1:198364545-198364715	-
chr1	198443507	198443675	1:198443507-198443675	-
chr1	198465665	198465827	1:198465665-198465827	-
chr1	198472294	198472444	1:198472294-198472444	ENSG00000287989
chr1	198529545	198529695	1:198529545-198529695	ENSG00000287989,ENSG00000151418,ENSG00000081237
chr1	198561327	198561615	1:198561327-198561615	ENSG00000151418
chr1	198577625	198577775	1:198577625-198577775	ENSG00000151418
chr1	198595113	198595263	1:198595113-198595263	ENSG00000223881
chr1	198595505	198595675	1:198595505-198595675	ENSG00000151418,ENSG00000223881,ENSG00000081237
chr1	198595925	198596075	1:198595925-198596075	ENSG00000223881,ENSG00000081237
chr1	198606058	198606358	1:198606058-198606358	ENSG00000151418,ENSG00000223881,ENSG00000081237
chr1	198624025	198624175	1:198624025-198624175	ENSG00000081237
chr1	198657686	198657836	1:198657686-198657836	ENSG00000151418,ENSG00000081237,ENSG00000261573,ENSG00000236278
chr1	198669146	198669336	1:198669146-198669336	ENSG00000081237,ENSG00000261573,ENSG00000236278
chr1	198681906	198682056	1:198681906-198682056	ENSG00000287989,ENSG00000151418,ENSG00000081237,ENSG00000261573,ENSG00000236278
chr1	198699566	198699716	1:198699566-198699716	ENSG00000081237
chr1	198726566	198726716	1:198726566-198726716	ENSG00000081237
chr1	198741846	198741996	1:198741846-198741996	ENSG00000081237,ENSG00000231718,ENSG00000202491
chr1	198771686	198771843	1:198771686-198771843	ENSG00000207975,ENSG00000207759,ENSG00000231718,ENSG00000228190
chr1	198775746	198775896	1:198775746-198775896	ENSG00000207975,ENSG00000207759,ENSG00000227747,ENSG00000225172,ENSG00000233410,ENSG00000231718,ENSG00000228190,ENSG00000236468
chr1	198776706	198776896	1:198776706-198776896	ENSG00000207975,ENSG00000207759,ENSG00000231718
chr1	198794599	198794749	1:198794599-198794749	ENSG00000207975,ENSG00000207759,ENSG00000231718
chr1	198809366	198809516	1:198809366-198809516	ENSG00000207975,ENSG00000207759
chr1	198848787	198848937	1:198848787-198848937	ENSG00000207975,ENSG00000207759
chr1	198881326	198881529	1:198881326-198881529	ENSG00000207975,ENSG00000207759,ENSG00000227747,ENSG00000231718
chr1	198892148	198892315	1:198892148-198892315	ENSG00000207975,ENSG00000207759,ENSG00000227747,ENSG00000225172
chr1	198935606	198935756	1:198935606-198935756	ENSG00000229989,ENSG00000207975,ENSG00000207759,ENSG00000227747,ENSG00000225172
chr1	198937406	198937572	1:198937406-198937572	ENSG00000229989,ENSG00000207975,ENSG00000207759,ENSG00000227747,ENSG00000225172
chr1	198970911	198971061	1:198970911-198971061	ENSG00000225172
chr1	199002786	199002956	1:199002786-199002956	ENSG00000227747,ENSG00000225172,ENSG00000233410,ENSG00000235492,ENSG00000231718
chr1	199011026	199011196	1:199011026-199011196	ENSG00000225172,ENSG00000233410,ENSG00000235492
chr1	199084406	199084583	1:199084406-199084583	ENSG00000286541
chr1	199113366	199113556	1:199113366-199113556	ENSG00000233410,ENSG00000286541,ENSG00000231718,ENSG00000228190
chr1	199129410	199129560	1:199129410-199129560	ENSG00000231718
chr1	199226307	199226457	1:199226307-199226457	ENSG00000231718,ENSG00000228190
chr1	199226927	199227119	1:199226927-199227119	ENSG00000231718,ENSG00000228190
chr1	199272127	199272297	1:199272127-199272297	ENSG00000231718,ENSG00000228190,ENSG00000236468
chr1	199272787	199272937	1:199272787-199272937	ENSG00000231718,ENSG00000228190,ENSG00000236468,ENSG00000202329
chr1	199283887	199284037	1:199283887-199284037	ENSG00000228190,ENSG00000236468
chr1	199313579	199313729	1:199313579-199313729	ENSG00000228190,ENSG00000236468
chr1	199405027	199405217	1:199405027-199405217	ENSG00000228190,ENSG00000236468
chr1	199422316	199422466	1:199422316-199422466	ENSG00000228190,ENSG00000236468
chr1	199463627	199463777	1:199463627-199463777	ENSG00000228190,ENSG00000236468
chr1	199490867	199491037	1:199490867-199491037	ENSG00000228190,ENSG00000236468
chr1	199512213	199512363	1:199512213-199512363	-
chr1	199523047	199523197	1:199523047-199523197	-
chr1	199550687	199550837	1:199550687-199550837	-
chr1	199552087	199552256	1:199552087-199552256	ENSG00000228190,ENSG00000236468,ENSG00000229747,ENSG00000202491
chr1	199684767	199684937	1:199684767-199684937	ENSG00000228530,ENSG00000200139,ENSG00000229747,ENSG00000202491,ENSG00000202329
chr1	199742687	199742837	1:199742687-199742837	ENSG00000231984,ENSG00000228530,ENSG00000200139,ENSG00000229747,ENSG00000202491
chr1	199787385	199787535	1:199787385-199787535	ENSG00000231984,ENSG00000228530,ENSG00000200139,ENSG00000229747
chr1	199821371	199821521	1:199821371-199821521	ENSG00000228530,ENSG00000200139,ENSG00000229747
chr1	199859707	199859857	1:199859707-199859857	ENSG00000228530,ENSG00000200139,ENSG00000229747,ENSG00000202491,ENSG00000202329
chr1	200043308	200043458	1:200043308-200043458	ENSG00000202491,ENSG00000202329,ENSG00000116833,ENSG00000252860
chr1	200076267	200076437	1:200076267-200076437	ENSG00000229747,ENSG00000202491,ENSG00000202329,ENSG00000116833,ENSG00000252860
chr1	200107199	200107349	1:200107199-200107349	ENSG00000202491,ENSG00000202329,ENSG00000252860
chr1	200139767	200139917	1:200139767-200139917	ENSG00000202491,ENSG00000202329,ENSG00000229220,ENSG00000233827
chr1	200150760	200150919	1:200150760-200150919	ENSG00000229220,ENSG00000233827
chr1	200184327	200184497	1:200184327-200184497	ENSG00000228530,ENSG00000200139,ENSG00000229747,ENSG00000202491,ENSG00000202329,ENSG00000116833,ENSG00000252860,ENSG00000229220,ENSG00000233827,ENSG00000213045
chr1	200279907	200280057	1:200279907-200280057	ENSG00000200139,ENSG00000229747,ENSG00000202491,ENSG00000202329,ENSG00000252860,ENSG00000233827,ENSG00000273093,ENSG00000213045
chr1	200307599	200307749	1:200307599-200307749	ENSG00000202491,ENSG00000273093,ENSG00000213045
chr1	200352227	200352397	1:200352227-200352397	ENSG00000203721,ENSG00000273093,ENSG00000213045
chr1	200379407	200379597	1:200379407-200379597	ENSG00000203721,ENSG00000213045
chr1	200409289	200409439	1:200409289-200409439	ENSG00000203721,ENSG00000230623,ENSG00000162702
chr1	200409967	200410157	1:200409967-200410157	ENSG00000203721,ENSG00000273093,ENSG00000213045,ENSG00000230623,ENSG00000162702
chr1	200415760	200415910	1:200415760-200415910	ENSG00000230623,ENSG00000162702
chr1	200416007	200416177	1:200416007-200416177	ENSG00000213045,ENSG00000230623,ENSG00000162702
chr1	200483567	200483797	1:200483567-200483797	ENSG00000213045,ENSG00000282849
chr1	200488767	200488917	1:200488767-200488917	ENSG00000229747,ENSG00000273093,ENSG00000213045,ENSG00000282849
chr1	200510227	200510397	1:200510227-200510397	ENSG00000200139,ENSG00000229747,ENSG00000202491,ENSG00000202329,ENSG00000252860,ENSG00000233827,ENSG00000273093,ENSG00000213045
chr1	200512327	200512477	1:200512327-200512477	ENSG00000202491,ENSG00000202329,ENSG00000273093,ENSG00000213045
chr1	200517507	200517657	1:200517507-200517657	-
chr1	200527407	200527557	1:200527407-200527557	-
chr1	200558987	200559157	1:200558987-200559157	-
chr1	200610867	200611030	1:200610867-200611030	ENSG00000118193
chr1	200620271	200620421	1:200620271-200620421	ENSG00000118193
chr1	200620767	200620957	1:200620767-200620957	ENSG00000118193
chr1	200622397	200622563	1:200622397-200622563	ENSG00000118193
chr1	200640087	200640237	1:200640087-200640237	ENSG00000118197
chr1	200669126	200669276	1:200669126-200669276	ENSG00000118197,ENSG00000260088
chr1	200669467	200669677	1:200669467-200669677	ENSG00000118197,ENSG00000260088
chr1	200670027	200670177	1:200670027-200670177	ENSG00000118193,ENSG00000118197,ENSG00000260088,ENSG00000118200
chr1	200670407	200670577	1:200670407-200670577	ENSG00000118197,ENSG00000260088
chr1	200699987	200700137	1:200699987-200700137	-
chr1	200738667	200738837	1:200738667-200738837	ENSG00000118200
chr1	200739360	200739537	1:200739360-200739537	ENSG00000118200
chr1	200781087	200781277	1:200781087-200781277	-
chr1	200802987	200803137	1:200802987-200803137	ENSG00000118193
chr1	200857047	200857217	1:200857047-200857217	ENSG00000118200,ENSG00000231333,ENSG00000170128,ENSG00000163362
chr1	200867147	200867299	1:200867147-200867299	ENSG00000231333,ENSG00000170128,ENSG00000163362
chr1	200891283	200891583	1:200891283-200891583	ENSG00000163362
chr1	200925919	200926098	1:200925919-200926098	ENSG00000233217,ENSG00000201032
chr1	200972087	200972257	1:200972087-200972257	-
chr1	201016224	201016374	1:201016224-201016374	ENSG00000116852,ENSG00000229191
chr1	201025667	201025837	1:201025667-201025837	ENSG00000116852,ENSG00000229191,ENSG00000234132
chr1	201042987	201043137	1:201042987-201043137	ENSG00000116852,ENSG00000229191,ENSG00000234132
chr1	201055827	201055997	1:201055827-201055997	ENSG00000081248
chr1	201086000	201086173	1:201086000-201086173	-
chr1	201114227	201114377	1:201114227-201114377	ENSG00000081248,ENSG00000232237
chr1	201126887	201127037	1:201126887-201127037	ENSG00000232237
chr1	201137687	201137837	1:201137687-201137837	ENSG00000232237,ENSG00000116857
chr1	201154187	201154337	1:201154187-201154337	ENSG00000116857
chr1	201154487	201154637	1:201154487-201154637	ENSG00000116857
chr1	201170747	201170897	1:201170747-201170897	ENSG00000116857
chr1	201184967	201185157	1:201184967-201185157	ENSG00000163395
chr1	201191767	201191937	1:201191767-201191937	ENSG00000163395
chr1	201192167	201192397	1:201192167-201192397	ENSG00000163395
chr1	201222987	201223177	1:201222987-201223177	ENSG00000229821
chr1	201266867	201267029	1:201266867-201267029	ENSG00000081277
chr1	201268852	201269017	1:201268852-201269017	ENSG00000081277
chr1	201346707	201346897	1:201346707-201346897	ENSG00000081277,ENSG00000118194
chr1	201348207	201348377	1:201348207-201348377	ENSG00000081277
chr1	201376967	201377117	1:201376967-201377117	ENSG00000118194,ENSG00000286600,ENSG00000159166
chr1	201384187	201384357	1:201384187-201384357	ENSG00000118194,ENSG00000286600,ENSG00000159166,ENSG00000282221
chr1	201391987	201392137	1:201391987-201392137	ENSG00000286600,ENSG00000159166,ENSG00000282221
chr1	201408307	201408477	1:201408307-201408477	ENSG00000286600,ENSG00000159166,ENSG00000282221,ENSG00000159173,ENSG00000227048
chr1	201435767	201435917	1:201435767-201435917	ENSG00000159173,ENSG00000227048
chr1	201451109	201451259	1:201451109-201451259	ENSG00000159173,ENSG00000227048
chr1	201461241	201461417	1:201461241-201461417	ENSG00000159173,ENSG00000227048,ENSG00000174307,ENSG00000224818
chr1	201462007	201462157	1:201462007-201462157	ENSG00000159173,ENSG00000227048,ENSG00000174307,ENSG00000224818
chr1	201469198	201469462	1:201469198-201469462	ENSG00000159173,ENSG00000227048,ENSG00000174307,ENSG00000224818
chr1	201480654	201480817	1:201480654-201480817	ENSG00000227048,ENSG00000159176,ENSG00000224536,ENSG00000223396
chr1	201482159	201482309	1:201482159-201482309	ENSG00000227048,ENSG00000159176,ENSG00000224536,ENSG00000223396
chr1	201489327	201489477	1:201489327-201489477	ENSG00000159176,ENSG00000224536,ENSG00000223396
chr1	201500287	201500437	1:201500287-201500437	ENSG00000159176,ENSG00000224536
chr1	201503567	201503717	1:201503567-201503717	ENSG00000159176,ENSG00000224536
chr1	201507130	201507280	1:201507130-201507280	ENSG00000159176,ENSG00000224536
chr1	201513047	201513209	1:201513047-201513209	ENSG00000159176,ENSG00000224536,ENSG00000223396
chr1	201530867	201531022	1:201530867-201531022	ENSG00000223396
chr1	201538816	201538966	1:201538816-201538966	-
chr1	201540237	201540387	1:201540237-201540387	-
chr1	201542482	201542644	1:201542482-201542644	-
chr1	201556987	201557140	1:201556987-201557140	-
chr1	201559783	201559937	1:201559783-201559937	ENSG00000221028
chr1	201562387	201562537	1:201562387-201562537	-
chr1	201562747	201562897	1:201562747-201562897	-
chr1	201593423	201593577	1:201593423-201593577	-
chr1	201602947	201603097	1:201602947-201603097	-
chr1	201625246	201625437	1:201625246-201625437	ENSG00000134369
chr1	201636122	201636272	1:201636122-201636272	-
chr1	201636634	201636934	1:201636634-201636934	-
chr1	201655290	201655459	1:201655290-201655459	ENSG00000236390
chr1	201656776	201656937	1:201656776-201656937	ENSG00000236390
chr1	201678787	201678937	1:201678787-201678937	ENSG00000236390
chr1	201696567	201696717	1:201696567-201696717	ENSG00000236390,ENSG00000221028
chr1	201704287	201704437	1:201704287-201704437	-
chr1	201708183	201708333	1:201708183-201708333	-
chr1	201709607	201709757	1:201709607-201709757	ENSG00000221028
chr1	201711407	201711557	1:201711407-201711557	ENSG00000264802
chr1	201713547	201713717	1:201713547-201713717	ENSG00000134369,ENSG00000264802,ENSG00000235121,ENSG00000200942,ENSG00000221028
chr1	201714707	201714877	1:201714707-201714877	ENSG00000134369,ENSG00000264802,ENSG00000235121,ENSG00000221028
chr1	201719920	201720077	1:201719920-201720077	ENSG00000264802,ENSG00000235121,ENSG00000200942,ENSG00000221028
chr1	201721165	201721317	1:201721165-201721317	ENSG00000264802,ENSG00000235121,ENSG00000200942
chr1	201721352	201721502	1:201721352-201721502	ENSG00000264802,ENSG00000200942
chr1	201721825	201721975	1:201721825-201721975	ENSG00000264802,ENSG00000200942
chr1	201737767	201737917	1:201737767-201737917	ENSG00000134369,ENSG00000235121,ENSG00000200942,ENSG00000221028
chr1	201742470	201742770	1:201742470-201742770	ENSG00000134369,ENSG00000235121
chr1	201748427	201748597	1:201748427-201748597	ENSG00000235121
chr1	201760541	201760691	1:201760541-201760691	-
chr1	201766267	201766417	1:201766267-201766417	-
chr1	201781531	201781681	1:201781531-201781681	ENSG00000134369
chr1	201790347	201790497	1:201790347-201790497	ENSG00000134369,ENSG00000221028
chr1	201791567	201791717	1:201791567-201791717	ENSG00000134369,ENSG00000221028
chr1	201791967	201792117	1:201791967-201792117	ENSG00000134369,ENSG00000221028
chr1	201792667	201792817	1:201792667-201792817	ENSG00000134369,ENSG00000221028
chr1	201793127	201793285	1:201793127-201793285	ENSG00000134369,ENSG00000221028
chr1	201795147	201795297	1:201795147-201795297	ENSG00000221028
chr1	201828987	201829157	1:201828987-201829157	ENSG00000231871,ENSG00000221028,ENSG00000198700,ENSG00000277681
chr1	201829507	201829657	1:201829507-201829657	ENSG00000231871,ENSG00000198700,ENSG00000277681
chr1	201877967	201878117	1:201877967-201878117	ENSG00000198700,ENSG00000277681,ENSG00000198892
chr1	201883793	201883943	1:201883793-201883943	ENSG00000277681,ENSG00000198892
chr1	201888457	201888607	1:201888457-201888607	ENSG00000277681,ENSG00000198892,ENSG00000223774
chr1	201896047	201896197	1:201896047-201896197	ENSG00000277681,ENSG00000198892,ENSG00000223774,ENSG00000163431,ENSG00000134375,ENSG00000206637,ENSG00000238003,ENSG00000176393
chr1	201911927	201912097	1:201911927-201912097	ENSG00000277681,ENSG00000198892,ENSG00000223774,ENSG00000163431
chr1	201916747	201916917	1:201916747-201916917	ENSG00000277681,ENSG00000198892,ENSG00000223774,ENSG00000163431,ENSG00000134375,ENSG00000176393,ENSG00000227109
chr1	201917493	201917659	1:201917493-201917659	ENSG00000277681
chr1	201946567	201946717	1:201946567-201946717	ENSG00000163431,ENSG00000134375
chr1	201955327	201955477	1:201955327-201955477	ENSG00000277681,ENSG00000198892,ENSG00000223774,ENSG00000163431,ENSG00000134375,ENSG00000206637,ENSG00000238003,ENSG00000176393
chr1	201972727	201972892	1:201972727-201972892	ENSG00000277681,ENSG00000223774,ENSG00000134375,ENSG00000206637,ENSG00000238003,ENSG00000176393
chr1	201982633	201982783	1:201982633-201982783	ENSG00000206637,ENSG00000238003,ENSG00000176393
chr1	201983227	201983437	1:201983227-201983437	ENSG00000206637,ENSG00000238003,ENSG00000176393
chr1	201999747	201999917	1:201999747-201999917	ENSG00000176393,ENSG00000234678,ENSG00000275207
chr1	202009647	202009817	1:202009647-202009817	ENSG00000176393,ENSG00000234678,ENSG00000275207,ENSG00000163435,ENSG00000249007,ENSG00000227109,ENSG00000170075
chr1	202016327	202016477	1:202016327-202016477	ENSG00000234678,ENSG00000163435,ENSG00000249007
chr1	202029267	202029437	1:202029267-202029437	ENSG00000163435,ENSG00000249007,ENSG00000232296,ENSG00000235811,ENSG00000212512,ENSG00000227109
chr1	202034907	202035077	1:202034907-202035077	ENSG00000234678,ENSG00000163435,ENSG00000249007,ENSG00000232296,ENSG00000235811,ENSG00000212512,ENSG00000227109,ENSG00000170075
chr1	202058267	202058417	1:202058267-202058417	ENSG00000212512,ENSG00000227109
chr1	202063152	202063377	1:202063152-202063377	ENSG00000212512,ENSG00000227109
chr1	202119047	202119215	1:202119047-202119215	ENSG00000234678,ENSG00000163435,ENSG00000249007,ENSG00000227109,ENSG00000170075
chr1	202135287	202135437	1:202135287-202135437	ENSG00000227109,ENSG00000170075,ENSG00000143862,ENSG00000143851
chr1	202154907	202155057	1:202154907-202155057	ENSG00000143862,ENSG00000143851
chr1	202184767	202184917	1:202184767-202184917	ENSG00000143851,ENSG00000243323
chr1	202207487	202207657	1:202207487-202207657	ENSG00000143851,ENSG00000133067
chr1	202235967	202236117	1:202235967-202236117	ENSG00000143851,ENSG00000133067
chr1	202236427	202236577	1:202236427-202236577	ENSG00000133067
chr1	202237287	202237437	1:202237287-202237437	-
chr1	202281398	202281577	1:202281398-202281577	ENSG00000133067
chr1	202283507	202283657	1:202283507-202283657	ENSG00000133067
chr1	202292427	202292577	1:202292427-202292577	-
chr1	202315687	202315837	1:202315687-202315837	ENSG00000243323,ENSG00000133067
chr1	202341987	202342137	1:202341987-202342137	ENSG00000077152,ENSG00000077157,ENSG00000229120,ENSG00000232626,ENSG00000236439,ENSG00000225620
chr1	202348527	202348697	1:202348527-202348697	ENSG00000077152,ENSG00000077157,ENSG00000229120,ENSG00000232626,ENSG00000236439,ENSG00000253042,ENSG00000225620
chr1	202349259	202349409	1:202349259-202349409	ENSG00000077152,ENSG00000077157,ENSG00000229120
chr1	202416767	202416937	1:202416767-202416937	ENSG00000077157,ENSG00000229120,ENSG00000272262,ENSG00000232626
chr1	202417742	202417892	1:202417742-202417892	ENSG00000077157,ENSG00000229120,ENSG00000272262,ENSG00000232626
chr1	202417998	202418177	1:202417998-202418177	ENSG00000077157,ENSG00000229120,ENSG00000272262,ENSG00000232626
chr1	202456627	202456777	1:202456627-202456777	ENSG00000077157,ENSG00000232626,ENSG00000236439
chr1	202460227	202460377	1:202460227-202460377	ENSG00000077157,ENSG00000232626,ENSG00000236439,ENSG00000226862
chr1	202464287	202464457	1:202464287-202464457	ENSG00000077157,ENSG00000232626,ENSG00000236439,ENSG00000226862
chr1	202505544	202505717	1:202505544-202505717	ENSG00000236439,ENSG00000253042,ENSG00000226862
chr1	202539307	202539457	1:202539307-202539457	ENSG00000077157,ENSG00000253042
chr1	202580021	202580171	1:202580021-202580171	ENSG00000236439,ENSG00000253042,ENSG00000226862,ENSG00000225620
chr1	202589287	202589457	1:202589287-202589457	ENSG00000077157,ENSG00000229120,ENSG00000232626,ENSG00000236439,ENSG00000253042,ENSG00000226862,ENSG00000225620
chr1	202615787	202615937	1:202615787-202615937	ENSG00000236439,ENSG00000226862,ENSG00000225620
chr1	202616047	202616217	1:202616047-202616217	ENSG00000236439,ENSG00000226862,ENSG00000225620
chr1	202618547	202618697	1:202618547-202618697	ENSG00000236439,ENSG00000226862,ENSG00000225620
chr1	202657345	202657495	1:202657345-202657495	ENSG00000225620
chr1	202693067	202693217	1:202693067-202693217	ENSG00000225620,ENSG00000235449
chr1	202716772	202716922	1:202716772-202716922	ENSG00000143858
chr1	202719667	202719837	1:202719667-202719837	ENSG00000236439,ENSG00000143858,ENSG00000225620,ENSG00000235449
chr1	202808387	202808557	1:202808387-202808557	ENSG00000117139,ENSG00000235449,ENSG00000226148,ENSG00000260021,ENSG00000228288,ENSG00000184774
chr1	202810747	202810917	1:202810747-202810917	ENSG00000117139,ENSG00000235449,ENSG00000226148,ENSG00000260021,ENSG00000228288,ENSG00000184774
chr1	202852393	202852543	1:202852393-202852543	ENSG00000235449,ENSG00000226148,ENSG00000184774,ENSG00000214796,ENSG00000234996
chr1	202858427	202858577	1:202858427-202858577	ENSG00000235449,ENSG00000226148,ENSG00000184774,ENSG00000214796,ENSG00000234996
chr1	202861587	202861752	1:202861587-202861752	ENSG00000226148,ENSG00000184774,ENSG00000214796,ENSG00000234996
chr1	202888427	202888717	1:202888427-202888717	ENSG00000183155,ENSG00000230280,ENSG00000199471
chr1	202889067	202889217	1:202889067-202889217	ENSG00000117139,ENSG00000235449,ENSG00000226148,ENSG00000260021,ENSG00000228288,ENSG00000184774,ENSG00000214796,ENSG00000234996,ENSG00000183155,ENSG00000230280,ENSG00000199471,ENSG00000234761
chr1	202926678	202926828	1:202926678-202926828	ENSG00000117153,ENSG00000230280,ENSG00000199471
chr1	202927207	202927357	1:202927207-202927357	ENSG00000235449,ENSG00000226148,ENSG00000184774,ENSG00000183155,ENSG00000117153,ENSG00000230280,ENSG00000199471,ENSG00000159346,ENSG00000159348,ENSG00000234761,ENSG00000231547,ENSG00000163444
chr1	202958267	202958437	1:202958267-202958437	ENSG00000159346,ENSG00000159348,ENSG00000234761
chr1	202967187	202967337	1:202967187-202967337	ENSG00000159346,ENSG00000159348,ENSG00000234761
chr1	202999367	202999517	1:202999367-202999517	ENSG00000235449,ENSG00000234761,ENSG00000231547,ENSG00000163444
chr1	203007247	203007397	1:203007247-203007397	ENSG00000235449,ENSG00000226148,ENSG00000230280,ENSG00000199471,ENSG00000159346,ENSG00000159348,ENSG00000234761,ENSG00000231547,ENSG00000163444,ENSG00000143847,ENSG00000122180,ENSG00000163485,ENSG00000234775
chr1	203026324	203026477	1:203026324-203026477	ENSG00000163444,ENSG00000143847,ENSG00000122180,ENSG00000163485,ENSG00000234775,ENSG00000224671
chr1	203117916	203118097	1:203117916-203118097	ENSG00000122180,ENSG00000163485,ENSG00000234775,ENSG00000224671,ENSG00000133048
chr1	203172287	203172437	1:203172287-203172437	ENSG00000122180,ENSG00000163485,ENSG00000234775,ENSG00000224671,ENSG00000133055,ENSG00000133048
chr1	203197767	203197917	1:203197767-203197917	ENSG00000122180,ENSG00000163485,ENSG00000234775,ENSG00000224671,ENSG00000133055,ENSG00000133048
chr1	203216307	203216477	1:203216307-203216477	ENSG00000143847,ENSG00000122180,ENSG00000163485,ENSG00000234775,ENSG00000224671,ENSG00000133055,ENSG00000133048,ENSG00000133063
chr1	203267407	203267557	1:203267407-203267557	ENSG00000122180,ENSG00000163485,ENSG00000234775,ENSG00000224671,ENSG00000133048,ENSG00000133063,ENSG00000236523,ENSG00000231507,ENSG00000202300
chr1	203267617	203267767	1:203267617-203267767	ENSG00000122180,ENSG00000163485,ENSG00000234775,ENSG00000224671,ENSG00000133063,ENSG00000236523,ENSG00000231507,ENSG00000202300
chr1	203269172	203269322	1:203269172-203269322	ENSG00000122180,ENSG00000163485,ENSG00000234775,ENSG00000224671,ENSG00000133063,ENSG00000236523,ENSG00000231507
chr1	203305267	203305417	1:203305267-203305417	ENSG00000231507,ENSG00000233791,ENSG00000159388,ENSG00000202300
chr1	203306556	203306717	1:203306556-203306717	ENSG00000231507,ENSG00000233791,ENSG00000159388,ENSG00000202300
chr1	203327407	203327563	1:203327407-203327563	ENSG00000133063,ENSG00000231507,ENSG00000233791,ENSG00000159388,ENSG00000202300
chr1	203328907	203329057	1:203328907-203329057	ENSG00000133063,ENSG00000231507,ENSG00000233791,ENSG00000159388,ENSG00000202300
chr1	203338548	203338698	1:203338548-203338698	ENSG00000133063,ENSG00000236523,ENSG00000231507,ENSG00000202300
chr1	203340167	203340337	1:203340167-203340337	ENSG00000236523,ENSG00000231507,ENSG00000122176,ENSG00000229652
chr1	203346247	203346397	1:203346247-203346397	ENSG00000236523,ENSG00000122176,ENSG00000229652
chr1	203346535	203346685	1:203346535-203346685	ENSG00000122176,ENSG00000229652
chr1	203402747	203402917	1:203402747-203402917	ENSG00000271588
chr1	203403080	203403230	1:203403080-203403230	ENSG00000271588
chr1	203408587	203408757	1:203408587-203408757	ENSG00000271588
chr1	203440927	203441077	1:203440927-203441077	-
chr1	203467687	203467837	1:203467687-203467837	ENSG00000188783
chr1	203480667	203480817	1:203480667-203480817	ENSG00000188783
chr1	203487447	203487617	1:203487447-203487617	ENSG00000236523,ENSG00000188783,ENSG00000188770
chr1	203487767	203487937	1:203487767-203487937	ENSG00000236523,ENSG00000231507,ENSG00000122176,ENSG00000229652,ENSG00000188783,ENSG00000188770,ENSG00000221643
chr1	203504787	203504937	1:203504787-203504937	ENSG00000188770,ENSG00000221643
chr1	203512887	203513057	1:203512887-203513057	ENSG00000221643
chr1	203514107	203514257	1:203514107-203514257	-
chr1	203534667	203534817	1:203534667-203534817	-
chr1	203556487	203556637	1:203556487-203556637	-
chr1	203556707	203556857	1:203556707-203556857	-
chr1	203558434	203558734	1:203558434-203558734	-
chr1	203607347	203607517	1:203607347-203607517	ENSG00000221643
chr1	203626687	203626837	1:203626687-203626837	ENSG00000058668,ENSG00000236035,ENSG00000221643,ENSG00000122188
chr1	203663327	203663517	1:203663327-203663517	ENSG00000236035,ENSG00000221643
chr1	203669887	203670044	1:203669887-203670044	ENSG00000236035
chr1	203672427	203672597	1:203672427-203672597	ENSG00000058668,ENSG00000236035,ENSG00000221643
chr1	203674047	203674197	1:203674047-203674197	ENSG00000236035
chr1	203674307	203674457	1:203674307-203674457	ENSG00000058668,ENSG00000236035,ENSG00000221643
chr1	203686387	203686537	1:203686387-203686537	ENSG00000058668,ENSG00000221643
chr1	203692827	203692997	1:203692827-203692997	ENSG00000058668,ENSG00000236035,ENSG00000221643,ENSG00000122188
chr1	203693207	203693357	1:203693207-203693357	ENSG00000058668,ENSG00000236035,ENSG00000221643
chr1	203702207	203702358	1:203702207-203702358	ENSG00000221643
chr1	203769593	203769743	1:203769593-203769743	ENSG00000122188
chr1	203795447	203795617	1:203795447-203795617	ENSG00000221643,ENSG00000122188,ENSG00000058673,ENSG00000257315,ENSG00000288644,ENSG00000227417
chr1	203795987	203796137	1:203795987-203796137	ENSG00000058673,ENSG00000257315,ENSG00000288644,ENSG00000227417
chr1	203796347	203796497	1:203796347-203796497	ENSG00000058673,ENSG00000257315,ENSG00000288644,ENSG00000227417
chr1	203807327	203807477	1:203807327-203807477	ENSG00000058673,ENSG00000288644,ENSG00000227417
chr1	203839227	203839377	1:203839227-203839377	ENSG00000221643,ENSG00000058673,ENSG00000227417,ENSG00000223505,ENSG00000225522,ENSG00000170498
chr1	203858175	203858325	1:203858175-203858325	ENSG00000182004
chr1	203861427	203861577	1:203861427-203861577	ENSG00000182004,ENSG00000236430,ENSG00000237379,ENSG00000286383,ENSG00000176754,ENSG00000143842,ENSG00000261065,ENSG00000143845,ENSG00000230550,ENSG00000225522,ENSG00000170498,ENSG00000174567,ENSG00000226330
chr1	203871187	203871339	1:203871187-203871339	ENSG00000182004,ENSG00000236430,ENSG00000237379,ENSG00000286383,ENSG00000176754,ENSG00000230550
chr1	203907067	203907237	1:203907067-203907237	ENSG00000232917,ENSG00000237379,ENSG00000286383,ENSG00000176754
chr1	203966844	203967017	1:203966844-203967017	ENSG00000237379,ENSG00000286383
chr1	204008751	204008901	1:204008751-204008901	ENSG00000237379,ENSG00000286383,ENSG00000176754,ENSG00000196550
chr1	204057837	204058014	1:204057837-204058014	ENSG00000237379,ENSG00000286383,ENSG00000176754,ENSG00000286572
chr1	204073027	204073197	1:204073027-204073197	ENSG00000237379,ENSG00000286383,ENSG00000176754,ENSG00000286572,ENSG00000143842
chr1	204080467	204080617	1:204080467-204080617	ENSG00000237379,ENSG00000286383,ENSG00000176754,ENSG00000286572,ENSG00000143842
chr1	204127727	204127877	1:204127727-204127877	ENSG00000182004,ENSG00000236430,ENSG00000237379,ENSG00000286383,ENSG00000176754,ENSG00000143842,ENSG00000261065,ENSG00000143845,ENSG00000230550
chr1	204129107	204129278	1:204129107-204129278	ENSG00000236430,ENSG00000143842,ENSG00000261065,ENSG00000143845,ENSG00000230550
chr1	204131087	204131237	1:204131087-204131237	ENSG00000236430,ENSG00000237379,ENSG00000286383,ENSG00000176754,ENSG00000261065,ENSG00000143845,ENSG00000230550,ENSG00000225522,ENSG00000170498
chr1	204162587	204162777	1:204162587-204162777	ENSG00000143845,ENSG00000230550,ENSG00000143839,ENSG00000225522,ENSG00000170498,ENSG00000174567,ENSG00000280924,ENSG00000226330
chr1	204214287	204214457	1:204214287-204214457	ENSG00000143839,ENSG00000225522,ENSG00000170498,ENSG00000174567,ENSG00000231691,ENSG00000280924,ENSG00000226330
chr1	204224832	204224982	1:204224832-204224982	ENSG00000225522,ENSG00000170498,ENSG00000174567,ENSG00000231691
chr1	204254107	204254257	1:204254107-204254257	ENSG00000225522,ENSG00000170498,ENSG00000231691
chr1	204258505	204258655	1:204258505-204258655	ENSG00000143850,ENSG00000231691
chr1	204294493	204294643	1:204294493-204294643	ENSG00000143850,ENSG00000231691
chr1	204350991	204351147	1:204350991-204351147	ENSG00000225522,ENSG00000170498,ENSG00000143850,ENSG00000231691,ENSG00000219133,ENSG00000280924,ENSG00000226330
chr1	204363767	204363917	1:204363767-204363917	ENSG00000225522,ENSG00000170498,ENSG00000174567,ENSG00000143850,ENSG00000231691,ENSG00000219133,ENSG00000280924,ENSG00000226330
chr1	204398650	204398817	1:204398650-204398817	ENSG00000225522,ENSG00000280924,ENSG00000226330,ENSG00000237848
chr1	204408127	204408277	1:204408127-204408277	ENSG00000226330,ENSG00000237848,ENSG00000158615
chr1	204411287	204411437	1:204411287-204411437	ENSG00000226330,ENSG00000158615
chr1	204411887	204412037	1:204411887-204412037	ENSG00000225522,ENSG00000170498,ENSG00000231691,ENSG00000226330,ENSG00000237848,ENSG00000158615,ENSG00000133056,ENSG00000196550
chr1	204417167	204417317	1:204417167-204417317	ENSG00000158615
chr1	204417662	204417812	1:204417662-204417812	ENSG00000158615
chr1	204431429	204431579	1:204431429-204431579	ENSG00000133056
chr1	204446498	204446657	1:204446498-204446657	ENSG00000133056
chr1	204494347	204494497	1:204494347-204494497	ENSG00000133056
chr1	204494587	204494737	1:204494587-204494737	ENSG00000133056
chr1	204506527	204506677	1:204506527-204506677	ENSG00000133056,ENSG00000198625,ENSG00000236779,ENSG00000196550
chr1	204506872	204507022	1:204506872-204507022	ENSG00000133056,ENSG00000198625
chr1	204507047	204507197	1:204507047-204507197	ENSG00000133056,ENSG00000198625,ENSG00000236779,ENSG00000196550
chr1	204516307	204516457	1:204516307-204516457	ENSG00000198625,ENSG00000236779,ENSG00000170382,ENSG00000240219
chr1	204516529	204516679	1:204516529-204516679	ENSG00000198625,ENSG00000236779
chr1	204521307	204521457	1:204521307-204521457	ENSG00000198625,ENSG00000236779
chr1	204565927	204566105	1:204565927-204566105	ENSG00000200408,ENSG00000240710,ENSG00000170382,ENSG00000240219,ENSG00000228153,ENSG00000252650,ENSG00000251861
chr1	204578947	204579097	1:204578947-204579097	ENSG00000200408,ENSG00000240710,ENSG00000170382,ENSG00000240219,ENSG00000228153,ENSG00000252650,ENSG00000251861
chr1	204591794	204591944	1:204591794-204591944	ENSG00000240710,ENSG00000170382,ENSG00000240219,ENSG00000228153,ENSG00000252650
chr1	204647647	204647817	1:204647647-204647817	ENSG00000240710,ENSG00000170382,ENSG00000240219,ENSG00000228153,ENSG00000252650,ENSG00000251861
chr1	204746921	204747071	1:204746921-204747071	ENSG00000170382,ENSG00000240219,ENSG00000228153,ENSG00000252650,ENSG00000251861
chr1	204763887	204764040	1:204763887-204764040	ENSG00000240710,ENSG00000170382,ENSG00000240219,ENSG00000228153,ENSG00000252650,ENSG00000251861
chr1	204791887	204792037	1:204791887-204792037	ENSG00000240710,ENSG00000170382,ENSG00000240219,ENSG00000228153,ENSG00000252650,ENSG00000251861,ENSG00000287197
chr1	204807047	204807217	1:204807047-204807217	ENSG00000170382,ENSG00000240219,ENSG00000252650,ENSG00000251861,ENSG00000287197,ENSG00000163531
chr1	204807327	204807497	1:204807327-204807497	ENSG00000170382,ENSG00000240219,ENSG00000252650,ENSG00000287197,ENSG00000163531
chr1	204808207	204808357	1:204808207-204808357	ENSG00000170382,ENSG00000240219,ENSG00000252650,ENSG00000287197,ENSG00000163531
chr1	204837587	204837777	1:204837587-204837777	ENSG00000287197,ENSG00000163531
chr1	204941861	204942017	1:204941861-204942017	ENSG00000287197,ENSG00000163531,ENSG00000229657
chr1	204975767	204975917	1:204975767-204975917	ENSG00000163531,ENSG00000184144
chr1	204989387	204989577	1:204989387-204989577	ENSG00000163531,ENSG00000184144
chr1	205061687	205061857	1:205061687-205061857	ENSG00000184144,ENSG00000174529,ENSG00000271580
chr1	205122167	205122357	1:205122167-205122357	ENSG00000184144,ENSG00000174529,ENSG00000117222,ENSG00000271580,ENSG00000236108,ENSG00000213041,ENSG00000225063
chr1	205141747	205141897	1:205141747-205141897	ENSG00000174529,ENSG00000117222,ENSG00000271580,ENSG00000236108,ENSG00000213041
chr1	205172787	205172957	1:205172787-205172957	ENSG00000174529,ENSG00000271580,ENSG00000236108,ENSG00000133059,ENSG00000213041,ENSG00000225063
chr1	205175547	205175717	1:205175547-205175717	ENSG00000174529,ENSG00000271580,ENSG00000236108,ENSG00000133059,ENSG00000213041,ENSG00000225063
chr1	205211236	205211494	1:205211236-205211494	ENSG00000133059,ENSG00000213041,ENSG00000225063
chr1	205211627	205211777	1:205211627-205211777	ENSG00000174529,ENSG00000271580,ENSG00000236108,ENSG00000133059,ENSG00000213041,ENSG00000133069,ENSG00000225063
chr1	205227767	205227937	1:205227767-205227937	ENSG00000271580,ENSG00000213041,ENSG00000133069,ENSG00000225063
chr1	205229607	205229757	1:205229607-205229757	ENSG00000213041,ENSG00000133069,ENSG00000225063
chr1	205249327	205249477	1:205249327-205249477	ENSG00000133069,ENSG00000225063
chr1	205256253	205256417	1:205256253-205256417	ENSG00000174529,ENSG00000271580,ENSG00000133069,ENSG00000225063
chr1	205258922	205259072	1:205258922-205259072	ENSG00000133069,ENSG00000225063
chr1	205273579	205273729	1:205273579-205273729	ENSG00000133069,ENSG00000163545
chr1	205284847	205285017	1:205284847-205285017	ENSG00000174529,ENSG00000163545,ENSG00000229509
chr1	205285919	205286069	1:205285919-205286069	ENSG00000163545
chr1	205294527	205294827	1:205294527-205294827	-
chr1	205298547	205298717	1:205298547-205298717	ENSG00000174529,ENSG00000163545
chr1	205301487	205301637	1:205301487-205301637	ENSG00000163545
chr1	205321743	205321894	1:205321743-205321894	ENSG00000133069,ENSG00000163545
chr1	205325547	205325700	1:205325547-205325700	ENSG00000133069,ENSG00000163545,ENSG00000162873,ENSG00000235363
chr1	205354397	205354557	1:205354397-205354557	ENSG00000162873,ENSG00000235363
chr1	205372327	205372477	1:205372327-205372477	ENSG00000162873,ENSG00000226235,ENSG00000186007,ENSG00000199059
chr1	205374687	205374837	1:205374687-205374837	ENSG00000162873,ENSG00000226235
chr1	205438794	205438977	1:205438794-205438977	ENSG00000186007,ENSG00000281406,ENSG00000199059,ENSG00000224717
chr1	205459047	205459237	1:205459047-205459237	ENSG00000186007,ENSG00000281406,ENSG00000199059,ENSG00000224717
chr1	205485547	205485756	1:205485547-205485756	ENSG00000186007,ENSG00000199059,ENSG00000117266
chr1	205488241	205488391	1:205488241-205488391	ENSG00000186007,ENSG00000199059,ENSG00000117266
chr1	205493427	205493577	1:205493427-205493577	ENSG00000186007,ENSG00000199059,ENSG00000117266,ENSG00000253097
chr1	205516087	205516237	1:205516087-205516237	ENSG00000117266
chr1	205524407	205524559	1:205524407-205524559	ENSG00000117266,ENSG00000253097
chr1	205529087	205529237	1:205529087-205529237	ENSG00000117266,ENSG00000253097
chr1	205543601	205543751	1:205543601-205543751	ENSG00000253097
chr1	205591947	205592117	1:205591947-205592117	ENSG00000253097,ENSG00000174514,ENSG00000206762,ENSG00000158711
chr1	205598047	205598197	1:205598047-205598197	ENSG00000253097,ENSG00000174514,ENSG00000206762,ENSG00000158711
chr1	205599427	205599597	1:205599427-205599597	ENSG00000253097,ENSG00000174514,ENSG00000206762,ENSG00000158711
chr1	205600207	205600366	1:205600207-205600366	ENSG00000253097,ENSG00000174514,ENSG00000206762,ENSG00000158711
chr1	205630347	205630497	1:205630347-205630497	ENSG00000158711,ENSG00000236942
chr1	205631107	205631257	1:205631107-205631257	ENSG00000253097,ENSG00000174514,ENSG00000158711,ENSG00000236942
chr1	205631427	205631577	1:205631427-205631577	ENSG00000158711,ENSG00000236942
chr1	205631967	205632117	1:205631967-205632117	ENSG00000117266,ENSG00000253097,ENSG00000174514,ENSG00000206762,ENSG00000158711,ENSG00000236942
chr1	205657667	205657817	1:205657667-205657817	ENSG00000253097,ENSG00000174514,ENSG00000158715
chr1	205659027	205659202	1:205659027-205659202	ENSG00000253097,ENSG00000174514,ENSG00000158715
chr1	205679785	205679945	1:205679785-205679945	ENSG00000158715,ENSG00000275213
chr1	205701127	205701277	1:205701127-205701277	ENSG00000253097,ENSG00000158715,ENSG00000275213
chr1	205709127	205709277	1:205709127-205709277	ENSG00000253097,ENSG00000158715,ENSG00000275213
chr1	205711227	205711397	1:205711227-205711397	ENSG00000253097,ENSG00000158715,ENSG00000275213,ENSG00000069275,ENSG00000201944
chr1	205739667	205739857	1:205739667-205739857	ENSG00000201944
chr1	205749087	205749237	1:205749087-205749237	ENSG00000069275,ENSG00000201944,ENSG00000117280,ENSG00000285521
chr1	205749467	205749657	1:205749467-205749657	ENSG00000275213,ENSG00000069275,ENSG00000201944,ENSG00000117280,ENSG00000285521,ENSG00000286619,ENSG00000276600,ENSG00000229509
chr1	205750267	205750417	1:205750267-205750417	ENSG00000253097,ENSG00000069275,ENSG00000201944,ENSG00000117280,ENSG00000285521,ENSG00000286619,ENSG00000162877,ENSG00000276600,ENSG00000252692
chr1	205775447	205775767	1:205775447-205775767	ENSG00000117280,ENSG00000285521
chr1	205800547	205800697	1:205800547-205800697	ENSG00000117280,ENSG00000285521,ENSG00000133065,ENSG00000286619,ENSG00000162877,ENSG00000276600
chr1	205801429	205801579	1:205801429-205801579	ENSG00000133065,ENSG00000286619,ENSG00000162877,ENSG00000276600
chr1	205813184	205813349	1:205813184-205813349	ENSG00000133065,ENSG00000286619,ENSG00000162877
chr1	205850187	205850337	1:205850187-205850337	ENSG00000286619,ENSG00000162877
chr1	205919087	205919237	1:205919087-205919237	ENSG00000174502,ENSG00000227687,ENSG00000276600,ENSG00000263961,ENSG00000252692,ENSG00000198049,ENSG00000226780
chr1	205920290	205920440	1:205920290-205920440	ENSG00000174502,ENSG00000227687,ENSG00000276600
chr1	205925827	205926015	1:205925827-205926015	ENSG00000174502,ENSG00000227687,ENSG00000276600
chr1	206253062	206253212	1:206253062-206253212	ENSG00000252692,ENSG00000275392
chr1	206204891	206205041	1:206204891-206205041	ENSG00000252650,ENSG00000251861,ENSG00000236889,ENSG00000196550
chr1	206203692	206203842	1:206203692-206203842	ENSG00000252650,ENSG00000251861,ENSG00000236889,ENSG00000196550
chr1	206203104	206203254	1:206203104-206203254	ENSG00000143839,ENSG00000252650,ENSG00000251861,ENSG00000253097,ENSG00000174514,ENSG00000286619,ENSG00000227687,ENSG00000263961,ENSG00000252692,ENSG00000236889,ENSG00000196550,ENSG00000266028,ENSG00000266094,ENSG00000234981,ENSG00000162892,ENSG00000224462
chr1	206146044	206146194	1:206146044-206146194	ENSG00000198049,ENSG00000226780,ENSG00000287432,ENSG00000225483
chr1	206106665	206106815	1:206106665-206106815	ENSG00000276600,ENSG00000196188,ENSG00000285417,ENSG00000263961,ENSG00000252692,ENSG00000198049,ENSG00000226780,ENSG00000225483
chr1	206066622	206066772	1:206066622-206066772	ENSG00000285417,ENSG00000263961,ENSG00000252692,ENSG00000229509
chr1	206030742	206030912	1:206030742-206030912	ENSG00000276600,ENSG00000196188,ENSG00000285417,ENSG00000263961,ENSG00000252692,ENSG00000198049,ENSG00000226780
chr1	206021859	206022009	1:206021859-206022009	ENSG00000276600,ENSG00000196188
chr1	206365330	206365480	1:206365330-206365480	ENSG00000229509
chr1	206384475	206384631	1:206384475-206384631	ENSG00000266028,ENSG00000226565
chr1	206416615	206416795	1:206416615-206416795	ENSG00000225483,ENSG00000266028,ENSG00000229509,ENSG00000236911
chr1	206461940	206462104	1:206461940-206462104	ENSG00000196550,ENSG00000266028,ENSG00000263528,ENSG00000278465,ENSG00000234981
chr1	206464759	206464934	1:206464759-206464934	ENSG00000196550,ENSG00000266028
chr1	206469952	206470102	1:206469952-206470102	ENSG00000229509,ENSG00000263528,ENSG00000278465
chr1	206470188	206470488	1:206470188-206470488	ENSG00000229509,ENSG00000263528,ENSG00000278465
chr1	206471132	206471293	1:206471132-206471293	ENSG00000229509,ENSG00000263528,ENSG00000278465
chr1	206472612	206472791	1:206472612-206472791	ENSG00000229509,ENSG00000263528,ENSG00000278465
chr1	206479612	206479762	1:206479612-206479762	ENSG00000225483,ENSG00000263528,ENSG00000278465,ENSG00000234981
chr1	206481303	206481453	1:206481303-206481453	ENSG00000225483,ENSG00000263528,ENSG00000278465,ENSG00000234981
chr1	206490184	206490334	1:206490184-206490334	ENSG00000162888,ENSG00000261000,ENSG00000266094,ENSG00000234981,ENSG00000279946
chr1	206501503	206501653	1:206501503-206501653	ENSG00000162888,ENSG00000261000,ENSG00000266094,ENSG00000234981
chr1	206504162	206504312	1:206504162-206504312	ENSG00000225483,ENSG00000162888,ENSG00000261000,ENSG00000266094,ENSG00000234981,ENSG00000279946
chr1	206544906	206545076	1:206544906-206545076	ENSG00000266094,ENSG00000234981,ENSG00000279946,ENSG00000236911
chr1	206583763	206583913	1:206583763-206583913	ENSG00000266094,ENSG00000234981,ENSG00000279946
chr1	206589223	206589413	1:206589223-206589413	ENSG00000266094,ENSG00000234981,ENSG00000279946,ENSG00000143486
chr1	206612462	206612632	1:206612462-206612632	ENSG00000234981,ENSG00000143486,ENSG00000162889,ENSG00000199349
chr1	206631250	206631400	1:206631250-206631400	ENSG00000237605,ENSG00000143479,ENSG00000162889,ENSG00000199349,ENSG00000162892,ENSG00000162896
chr1	206634410	206634560	1:206634410-206634560	ENSG00000143486,ENSG00000237605,ENSG00000143479,ENSG00000162889,ENSG00000224114,ENSG00000199349,ENSG00000162892,ENSG00000162894,ENSG00000162896
chr1	206635345	206635540	1:206635345-206635540	ENSG00000237605,ENSG00000143479
chr1	206664290	206664449	1:206664290-206664449	ENSG00000237605,ENSG00000143479,ENSG00000162889,ENSG00000224114,ENSG00000199349
chr1	206674910	206675080	1:206674910-206675080	ENSG00000225483,ENSG00000196550,ENSG00000266028,ENSG00000229509,ENSG00000237605,ENSG00000143479,ENSG00000162889,ENSG00000224114,ENSG00000199349,ENSG00000162892,ENSG00000162896
chr1	206706510	206706680	1:206706510-206706680	ENSG00000162889,ENSG00000224114,ENSG00000199349,ENSG00000162892,ENSG00000162896
chr1	206766410	206766659	1:206766410-206766659	ENSG00000199349,ENSG00000136634,ENSG00000142224
chr1	206809610	206809760	1:206809610-206809760	ENSG00000162889,ENSG00000199349,ENSG00000136634,ENSG00000142224,ENSG00000162892,ENSG00000162896
chr1	206815016	206815205	1:206815016-206815205	ENSG00000199349,ENSG00000136634,ENSG00000142224,ENSG00000162892,ENSG00000162896
chr1	206823894	206824044	1:206823894-206824044	ENSG00000199349,ENSG00000142224,ENSG00000162892
chr1	206865030	206865200	1:206865030-206865200	ENSG00000199349,ENSG00000162891,ENSG00000162892,ENSG00000162894,ENSG00000271680,ENSG00000226945,ENSG00000162896
chr1	206866192	206866342	1:206866192-206866342	ENSG00000162891,ENSG00000162892
chr1	206911196	206911346	1:206911196-206911346	ENSG00000199349,ENSG00000162892,ENSG00000162894,ENSG00000271680,ENSG00000226945,ENSG00000162896
chr1	206912590	206912764	1:206912590-206912764	ENSG00000162889,ENSG00000199349,ENSG00000162891,ENSG00000162892,ENSG00000162894,ENSG00000271680,ENSG00000226945,ENSG00000162896
chr1	206979530	206979680	1:206979530-206979680	ENSG00000162896,ENSG00000162897
chr1	207005091	207005255	1:207005091-207005255	ENSG00000162896,ENSG00000182795
chr1	207049970	207050161	1:207049970-207050161	ENSG00000182795,ENSG00000123836,ENSG00000180667,ENSG00000123838
chr1	207050950	207051120	1:207050950-207051120	ENSG00000182795,ENSG00000123836,ENSG00000180667,ENSG00000123843,ENSG00000123838,ENSG00000275392,ENSG00000226565,ENSG00000224462,ENSG00000117322
chr1	207052970	207053120	1:207052970-207053120	ENSG00000182795,ENSG00000123836,ENSG00000180667,ENSG00000123843,ENSG00000123838,ENSG00000275392,ENSG00000226565,ENSG00000224462,ENSG00000117322
chr1	207077910	207078060	1:207077910-207078060	ENSG00000162896,ENSG00000182795,ENSG00000123836,ENSG00000180667,ENSG00000123843,ENSG00000123838,ENSG00000275392,ENSG00000226565,ENSG00000224462,ENSG00000243636,ENSG00000283044,ENSG00000117322
chr1	207084790	207084940	1:207084790-207084940	ENSG00000123843,ENSG00000123838,ENSG00000275392,ENSG00000224462,ENSG00000243636
chr1	207244100	207244400	1:207244100-207244400	ENSG00000226565,ENSG00000224462,ENSG00000243636,ENSG00000232621,ENSG00000237074
chr1	207282155	207282305	1:207282155-207282305	ENSG00000123838,ENSG00000275392,ENSG00000226565,ENSG00000224462,ENSG00000243636,ENSG00000232621
chr1	207283050	207283200	1:207283050-207283200	ENSG00000123838,ENSG00000275392,ENSG00000226565,ENSG00000224462,ENSG00000243636,ENSG00000232621,ENSG00000196352
chr1	207309790	207309960	1:207309790-207309960	ENSG00000123838,ENSG00000275392,ENSG00000226565,ENSG00000224462,ENSG00000243636,ENSG00000232621,ENSG00000196352,ENSG00000236911
chr1	207321470	207321640	1:207321470-207321640	ENSG00000123838,ENSG00000275392,ENSG00000226565,ENSG00000224462,ENSG00000243636,ENSG00000232621,ENSG00000196352
chr1	207364678	207364920	1:207364678-207364920	ENSG00000123838,ENSG00000275392,ENSG00000226565,ENSG00000224462,ENSG00000243636,ENSG00000232621,ENSG00000283044,ENSG00000117322
chr1	207393750	207393900	1:207393750-207393900	ENSG00000123843,ENSG00000123838,ENSG00000275392,ENSG00000226565,ENSG00000224462,ENSG00000243636,ENSG00000232621,ENSG00000283044,ENSG00000117322
chr1	207405030	207405180	1:207405030-207405180	ENSG00000123843,ENSG00000123838,ENSG00000275392,ENSG00000226565,ENSG00000224462,ENSG00000243636,ENSG00000232621,ENSG00000283044,ENSG00000117322,ENSG00000203710
chr1	207499590	207499760	1:207499590-207499760	ENSG00000243636,ENSG00000117322,ENSG00000203710
chr1	207579411	207579620	1:207579411-207579620	ENSG00000236911
chr1	207620425	207620575	1:207620425-207620575	ENSG00000236911,ENSG00000197721,ENSG00000226289
chr1	207645000	207645150	1:207645000-207645150	ENSG00000197721,ENSG00000244703,ENSG00000226289
chr1	207698970	207699120	1:207698970-207699120	ENSG00000236911,ENSG00000197721,ENSG00000226289,ENSG00000274059,ENSG00000285239
chr1	207751910	207752080	1:207751910-207752080	ENSG00000274059,ENSG00000285239,ENSG00000117335,ENSG00000234219
chr1	207752150	207752300	1:207752150-207752300	ENSG00000285239,ENSG00000117335,ENSG00000234219
chr1	207797430	207797600	1:207797430-207797600	ENSG00000226289,ENSG00000274059,ENSG00000285239,ENSG00000117335,ENSG00000234219,ENSG00000284214,ENSG00000284203
chr1	207805910	207806060	1:207805910-207806060	ENSG00000285239,ENSG00000234219,ENSG00000284214,ENSG00000284203
chr1	207819035	207819185	1:207819035-207819185	ENSG00000203709
chr1	207824010	207824160	1:207824010-207824160	ENSG00000234219,ENSG00000203709
chr1	207826790	207826960	1:207826790-207826960	ENSG00000203709
chr1	207828670	207828840	1:207828670-207828840	ENSG00000234219,ENSG00000203709,ENSG00000285719
chr1	207869150	207869311	1:207869150-207869311	ENSG00000203709
chr1	207885190	207885340	1:207885190-207885340	ENSG00000203709,ENSG00000174059,ENSG00000285719,ENSG00000284237
chr1	207890470	207890700	1:207890470-207890700	ENSG00000174059,ENSG00000285719,ENSG00000284237
chr1	207897270	207897489	1:207897270-207897489	ENSG00000174059,ENSG00000285719
chr1	207925390	207925560	1:207925390-207925560	ENSG00000174059,ENSG00000285719,ENSG00000284237
chr1	207963570	207963740	1:207963570-207963740	ENSG00000174059,ENSG00000285719,ENSG00000284237
chr1	207997890	207998040	1:207997890-207998040	-
chr1	208021930	208022120	1:208021930-208022120	ENSG00000076356
chr1	208030030	208030330	1:208030030-208030330	ENSG00000076356
chr1	208047550	208047720	1:208047550-208047720	ENSG00000076356
chr1	208082170	208082320	1:208082170-208082320	ENSG00000286198
chr1	208086634	208086790	1:208086634-208086790	-
chr1	208090510	208090660	1:208090510-208090660	ENSG00000287220,ENSG00000226843,ENSG00000286198
chr1	208090810	208091060	1:208090810-208091060	ENSG00000287220,ENSG00000226843,ENSG00000286198
chr1	208103741	208103891	1:208103741-208103891	ENSG00000287220
chr1	208103930	208104120	1:208103930-208104120	ENSG00000287220
chr1	208104210	208104360	1:208104210-208104360	ENSG00000287220
chr1	208120051	208120201	1:208120051-208120201	-
chr1	208131690	208131860	1:208131690-208131860	ENSG00000226843,ENSG00000286198
chr1	208132230	208132400	1:208132230-208132400	ENSG00000286198
chr1	208149843	208150040	1:208149843-208150040	-
chr1	208158830	208159020	1:208158830-208159020	ENSG00000226843,ENSG00000286198,ENSG00000259815,ENSG00000227887
chr1	208159473	208159623	1:208159473-208159623	-
chr1	208159690	208159840	1:208159690-208159840	-
chr1	208159950	208160140	1:208159950-208160140	ENSG00000229509,ENSG00000286198
chr1	208165777	208165960	1:208165777-208165960	-
chr1	208201370	208201540	1:208201370-208201540	ENSG00000229509,ENSG00000226843,ENSG00000286198
chr1	208203142	208203304	1:208203142-208203304	ENSG00000229509
chr1	208203416	208203580	1:208203416-208203580	ENSG00000229509,ENSG00000286198
chr1	208207670	208207880	1:208207670-208207880	ENSG00000076356,ENSG00000226843,ENSG00000286198
chr1	208226318	208226470	1:208226318-208226470	ENSG00000076356,ENSG00000226843,ENSG00000286198
chr1	208231970	208232135	1:208231970-208232135	ENSG00000076356,ENSG00000226843,ENSG00000286198
chr1	208233648	208233840	1:208233648-208233840	ENSG00000076356,ENSG00000226843,ENSG00000286198
chr1	208235970	208236120	1:208235970-208236120	ENSG00000076356,ENSG00000226843,ENSG00000286198
chr1	208245310	208245480	1:208245310-208245480	ENSG00000076356,ENSG00000226843,ENSG00000286198
chr1	208433310	208433460	1:208433310-208433460	-
chr1	208455982	208456132	1:208455982-208456132	-
chr1	208604492	208604642	1:208604492-208604642	ENSG00000261453,ENSG00000259815,ENSG00000227887,ENSG00000232812
chr1	208652410	208652580	1:208652410-208652580	ENSG00000261453,ENSG00000259815,ENSG00000227887,ENSG00000232812,ENSG00000278684
chr1	208758014	208758164	1:208758014-208758164	ENSG00000227887,ENSG00000232812
chr1	208834717	208834867	1:208834717-208834867	ENSG00000227887,ENSG00000232812
chr1	208880511	208880661	1:208880511-208880661	ENSG00000232812
chr1	208988830	208988980	1:208988830-208988980	ENSG00000227887,ENSG00000232812,ENSG00000236950,ENSG00000278684
chr1	209039430	209039580	1:209039430-209039580	ENSG00000232812,ENSG00000236950,ENSG00000278684,ENSG00000228081
chr1	209106161	209106311	1:209106161-209106311	ENSG00000287046,ENSG00000228081
chr1	209106390	209106620	1:209106390-209106620	ENSG00000227887,ENSG00000287046,ENSG00000232537,ENSG00000228081
chr1	209106990	209107140	1:209106990-209107140	ENSG00000287046,ENSG00000228081
chr1	209150241	209150391	1:209150241-209150391	ENSG00000232537,ENSG00000228081
chr1	209190750	209190900	1:209190750-209190900	ENSG00000227887,ENSG00000232537,ENSG00000228081,ENSG00000224540,ENSG00000225712
chr1	209202970	209203120	1:209202970-209203120	ENSG00000259815,ENSG00000227887,ENSG00000232812,ENSG00000232537,ENSG00000228081,ENSG00000224540,ENSG00000225712
chr1	209207750	209207920	1:209207750-209207920	ENSG00000232812,ENSG00000232537,ENSG00000228081,ENSG00000224540,ENSG00000225712
chr1	209248770	209248940	1:209248770-209248940	ENSG00000232537,ENSG00000228081,ENSG00000224540,ENSG00000225712
chr1	209335164	209335389	1:209335164-209335389	ENSG00000225712,ENSG00000227940
chr1	209354410	209354560	1:209354410-209354560	ENSG00000227887,ENSG00000232537,ENSG00000224540,ENSG00000225712,ENSG00000227940,ENSG00000231648,ENSG00000230937
chr1	209369270	209369420	1:209369270-209369420	ENSG00000227940,ENSG00000231648,ENSG00000230937
chr1	209398690	209398860	1:209398690-209398860	ENSG00000225712,ENSG00000227940,ENSG00000231648,ENSG00000230937,ENSG00000284485
chr1	209435830	209435980	1:209435830-209435980	ENSG00000230937,ENSG00000284485
chr1	209513416	209513566	1:209513416-209513566	ENSG00000287902
chr1	209566170	209566340	1:209566170-209566340	ENSG00000224260,ENSG00000287902,ENSG00000008118
chr1	209569550	209569720	1:209569550-209569720	ENSG00000224260,ENSG00000287902,ENSG00000008118
chr1	209576850	209577000	1:209576850-209577000	ENSG00000008118
chr1	209583510	209583680	1:209583510-209583680	ENSG00000008118
chr1	209602169	209602319	1:209602169-209602319	ENSG00000008118
chr1	209620682	209620832	1:209620682-209620832	ENSG00000196878,ENSG00000283876
chr1	209627765	209627915	1:209627765-209627915	ENSG00000008118,ENSG00000283876
chr1	209648942	209649092	1:209648942-209649092	ENSG00000196878
chr1	209649370	209649540	1:209649370-209649540	ENSG00000196878,ENSG00000227591,ENSG00000123689,ENSG00000117594
chr1	209653190	209653340	1:209653190-209653340	ENSG00000287902,ENSG00000196878,ENSG00000227591,ENSG00000123689
chr1	209670570	209670720	1:209670570-209670720	ENSG00000287902,ENSG00000227591,ENSG00000123689,ENSG00000117594
chr1	209688910	209689060	1:209688910-209689060	ENSG00000227591,ENSG00000123689,ENSG00000117594
chr1	209692990	209693140	1:209692990-209693140	ENSG00000287902,ENSG00000008118,ENSG00000227591,ENSG00000123689,ENSG00000117594
chr1	209742570	209742720	1:209742570-209742720	ENSG00000236136
chr1	209743210	209743400	1:209743210-209743400	ENSG00000287902,ENSG00000227591,ENSG00000236136,ENSG00000009790
chr1	209747810	209747980	1:209747810-209747980	ENSG00000236136,ENSG00000009790
chr1	209748750	209748909	1:209748750-209748909	ENSG00000236136
chr1	209769450	209769600	1:209769450-209769600	ENSG00000009790,ENSG00000162757
chr1	209770110	209770260	1:209770110-209770260	ENSG00000009790
chr1	209784550	209784720	1:209784550-209784720	ENSG00000009790,ENSG00000162757,ENSG00000117595
chr1	209806205	209806360	1:209806205-209806360	ENSG00000117595
chr1	209808130	209808340	1:209808130-209808340	ENSG00000117595
chr1	209823190	209823371	1:209823190-209823371	ENSG00000117595,ENSG00000117597
chr1	209827870	209828020	1:209827870-209828020	ENSG00000162757,ENSG00000117595,ENSG00000117597
chr1	209836050	209836245	1:209836050-209836245	ENSG00000117597
chr1	209840010	209840180	1:209840010-209840180	ENSG00000236911,ENSG00000117597
chr1	209850490	209850660	1:209850490-209850660	ENSG00000287902,ENSG00000117597,ENSG00000287343
chr1	209854362	209854512	1:209854362-209854512	-
chr1	209860430	209860580	1:209860430-209860580	ENSG00000287902,ENSG00000287343
chr1	209873596	209873746	1:209873596-209873746	ENSG00000287343
chr1	209875530	209875680	1:209875530-209875680	ENSG00000287902,ENSG00000287343,ENSG00000224668
chr1	209876190	209876360	1:209876190-209876360	ENSG00000287343
chr1	209884770	209884920	1:209884770-209884920	ENSG00000287343
chr1	209926210	209926360	1:209926210-209926360	ENSG00000143469,ENSG00000287343
chr1	209937710	209937880	1:209937710-209937880	ENSG00000143469,ENSG00000287343
chr1	209989510	209989720	1:209989510-209989720	ENSG00000287343
chr1	210072237	210072387	1:210072237-210072387	-
chr1	210098470	210098640	1:210098470-210098640	-
chr1	210124370	210124540	1:210124370-210124540	-
chr1	210124690	210124840	1:210124690-210124840	-
chr1	210132710	210132900	1:210132710-210132900	-
chr1	210143590	210143740	1:210143590-210143740	ENSG00000224668
chr1	210237150	210237300	1:210237150-210237300	ENSG00000203706,ENSG00000082497
chr1	210259626	210259819	1:210259626-210259819	ENSG00000203706,ENSG00000082497,ENSG00000228110
chr1	210262590	210262780	1:210262590-210262780	ENSG00000082497,ENSG00000228110
chr1	210291830	210291980	1:210291830-210291980	ENSG00000233455
chr1	210293310	210293500	1:210293310-210293500	ENSG00000233455
chr1	210295130	210295320	1:210295130-210295320	ENSG00000233455
chr1	210311228	210311380	1:210311228-210311380	ENSG00000233455,ENSG00000054392
chr1	210328891	210329041	1:210328891-210329041	ENSG00000054392
chr1	210329173	210329341	1:210329173-210329341	ENSG00000054392
chr1	210360911	210361081	1:210360911-210361081	ENSG00000054392,ENSG00000287354,ENSG00000200972
chr1	210374131	210374281	1:210374131-210374281	ENSG00000054392,ENSG00000287354,ENSG00000200972
chr1	210374411	210374601	1:210374411-210374601	ENSG00000054392,ENSG00000287354,ENSG00000200972
chr1	210393731	210393901	1:210393731-210393901	ENSG00000200972,ENSG00000287157
chr1	210394397	210394601	1:210394397-210394601	ENSG00000287157
chr1	210400671	210400821	1:210400671-210400821	ENSG00000287157
chr1	210407351	210407521	1:210407351-210407521	ENSG00000143473,ENSG00000284299,ENSG00000234233
chr1	210419431	210419581	1:210419431-210419581	ENSG00000270936
chr1	210438951	210439101	1:210438951-210439101	ENSG00000054392,ENSG00000270936
chr1	210439371	210439521	1:210439371-210439521	ENSG00000054392,ENSG00000270936
chr1	210446551	210446701	1:210446551-210446701	ENSG00000270936,ENSG00000143473,ENSG00000284299,ENSG00000224668,ENSG00000234233
chr1	210448408	210448582	1:210448408-210448582	ENSG00000270936
chr1	210477411	210477581	1:210477411-210477581	ENSG00000270936,ENSG00000224668
chr1	210536351	210536501	1:210536351-210536501	-
chr1	210541795	210541945	1:210541795-210541945	-
chr1	210558391	210558561	1:210558391-210558561	-
chr1	210584511	210584661	1:210584511-210584661	ENSG00000143473,ENSG00000284299,ENSG00000224668,ENSG00000234233
chr1	210587651	210587821	1:210587651-210587821	ENSG00000224668
chr1	210597871	210598061	1:210597871-210598061	ENSG00000224668
chr1	210598251	210598421	1:210598251-210598421	ENSG00000224668
chr1	210682175	210682325	1:210682175-210682325	ENSG00000143473,ENSG00000279333
chr1	210792816	210792966	1:210792816-210792966	ENSG00000224668
chr1	211036793	211036943	1:211036793-211036943	ENSG00000224668
chr1	211037193	211037343	1:211037193-211037343	ENSG00000143473,ENSG00000224668,ENSG00000283952,ENSG00000284376,ENSG00000234004
chr1	211134193	211134343	1:211134193-211134343	ENSG00000143473,ENSG00000284299,ENSG00000234233
chr1	211135472	211135622	1:211135472-211135622	ENSG00000143473,ENSG00000284299,ENSG00000234233,ENSG00000234004
chr1	211148433	211148603	1:211148433-211148603	ENSG00000270936,ENSG00000143473,ENSG00000284299,ENSG00000224668,ENSG00000283952,ENSG00000284376,ENSG00000234233,ENSG00000234004,ENSG00000226986
chr1	211198273	211198423	1:211198273-211198423	ENSG00000283952,ENSG00000284376,ENSG00000234004,ENSG00000226986
chr1	211257936	211258143	1:211257936-211258143	ENSG00000117625
chr1	211258373	211258583	1:211258373-211258583	ENSG00000117625
chr1	211258673	211258823	1:211258673-211258823	ENSG00000117625
chr1	211259013	211259163	1:211259013-211259163	ENSG00000117625
chr1	211259173	211259383	1:211259173-211259383	ENSG00000117625
chr1	211259773	211259923	1:211259773-211259923	ENSG00000117625
chr1	211260873	211261023	1:211260873-211261023	ENSG00000117625
chr1	211305133	211305283	1:211305133-211305283	ENSG00000117625
chr1	211323574	211323724	1:211323574-211323724	ENSG00000082512
chr1	211327402	211327552	1:211327402-211327552	ENSG00000082512
chr1	211382673	211382843	1:211382673-211382843	ENSG00000082512,ENSG00000287033,ENSG00000153363
chr1	211383133	211383283	1:211383133-211383283	ENSG00000287033,ENSG00000153363
chr1	211416913	211417063	1:211416913-211417063	ENSG00000236809,ENSG00000238137
chr1	211420513	211420663	1:211420513-211420663	ENSG00000236809,ENSG00000238137,ENSG00000198570,ENSG00000223649
chr1	211420775	211420925	1:211420775-211420925	ENSG00000236809,ENSG00000238137
chr1	211470173	211470343	1:211470173-211470343	ENSG00000238137,ENSG00000198570,ENSG00000223649
chr1	211476333	211476503	1:211476333-211476503	ENSG00000238137,ENSG00000198570,ENSG00000223649
chr1	211512079	211512229	1:211512079-211512229	ENSG00000198570,ENSG00000223649
chr1	211514073	211514243	1:211514073-211514243	ENSG00000238137,ENSG00000198570,ENSG00000223649
chr1	211515353	211515503	1:211515353-211515503	ENSG00000238137,ENSG00000198570,ENSG00000223649
chr1	211541849	211541999	1:211541849-211541999	-
chr1	211579213	211579363	1:211579213-211579363	ENSG00000198570,ENSG00000223649,ENSG00000170385,ENSG00000261314,ENSG00000228792,ENSG00000227764,ENSG00000233626
chr1	211592282	211592455	1:211592282-211592455	ENSG00000261314
chr1	211613453	211613603	1:211613453-211613603	-
chr1	211632995	211633164	1:211632995-211633164	ENSG00000227764
chr1	211639593	211639743	1:211639593-211639743	ENSG00000228792,ENSG00000227764
chr1	211639873	211640123	1:211639873-211640123	ENSG00000228792,ENSG00000227764
chr1	211643373	211643523	1:211643373-211643523	ENSG00000228792,ENSG00000227764
chr1	211655293	211655443	1:211655293-211655443	ENSG00000198570,ENSG00000223649,ENSG00000170385,ENSG00000227764,ENSG00000117650,ENSG00000224763
chr1	211675653	211675803	1:211675653-211675803	ENSG00000117650,ENSG00000231057,ENSG00000212205,ENSG00000233626
chr1	211680833	211680983	1:211680833-211680983	ENSG00000117650,ENSG00000231057,ENSG00000233626
chr1	211698635	211698785	1:211698635-211698785	ENSG00000212205,ENSG00000233626
chr1	211724833	211725050	1:211724833-211725050	ENSG00000226868,ENSG00000212205
chr1	211735833	211736003	1:211735833-211736003	ENSG00000226868,ENSG00000212205,ENSG00000233626
chr1	211783315	211783465	1:211783315-211783465	ENSG00000241395,ENSG00000212205
chr1	211788764	211788914	1:211788764-211788914	ENSG00000123684,ENSG00000241395,ENSG00000212205
chr1	211830773	211830923	1:211830773-211830923	ENSG00000123684,ENSG00000212205,ENSG00000229258,ENSG00000233626
chr1	211830958	211831108	1:211830958-211831108	ENSG00000123684,ENSG00000212205,ENSG00000229258,ENSG00000233626
chr1	211870300	211870450	1:211870300-211870450	-
chr1	211917993	211918163	1:211917993-211918163	ENSG00000212205,ENSG00000233626
chr1	211975565	211975783	1:211975565-211975783	ENSG00000233626,ENSG00000143493
chr1	212012068	212012218	1:212012068-212012218	ENSG00000143493,ENSG00000212187
chr1	212031053	212031243	1:212031053-212031243	ENSG00000143493,ENSG00000212187,ENSG00000143476,ENSG00000220749
chr1	212035113	212035323	1:212035113-212035323	ENSG00000212205,ENSG00000233626,ENSG00000143493,ENSG00000212187,ENSG00000143476,ENSG00000220749,ENSG00000234915,ENSG00000201544,ENSG00000229832
chr1	212035533	212035683	1:212035533-212035683	ENSG00000212205,ENSG00000233626,ENSG00000143493,ENSG00000212187,ENSG00000143476,ENSG00000220749,ENSG00000234915,ENSG00000201544,ENSG00000229832
chr1	212062993	212063163	1:212062993-212063163	ENSG00000220749,ENSG00000234915,ENSG00000201544,ENSG00000229832
chr1	212070813	212070963	1:212070813-212070963	ENSG00000143476,ENSG00000220749,ENSG00000264358,ENSG00000230063,ENSG00000234915,ENSG00000201544,ENSG00000229832
chr1	212088513	212088683	1:212088513-212088683	ENSG00000143476,ENSG00000220749,ENSG00000264358,ENSG00000252879,ENSG00000066027,ENSG00000230063,ENSG00000234915,ENSG00000201544,ENSG00000229832
chr1	212098893	212099043	1:212098893-212099043	ENSG00000143476,ENSG00000252879
chr1	212110753	212110903	1:212110753-212110903	ENSG00000264358,ENSG00000252879,ENSG00000234915,ENSG00000201544,ENSG00000229832
chr1	212118573	212118723	1:212118573-212118723	ENSG00000252879,ENSG00000234915
chr1	212127193	212127343	1:212127193-212127343	ENSG00000252879
chr1	212147469	212147619	1:212147469-212147619	-
chr1	212147693	212147863	1:212147693-212147863	ENSG00000234915
chr1	212149013	212149163	1:212149013-212149163	-
chr1	212152253	212152423	1:212152253-212152423	ENSG00000201544
chr1	212161273	212161463	1:212161273-212161463	ENSG00000229983
chr1	212161493	212161762	1:212161493-212161762	ENSG00000229983
chr1	212162673	212162863	1:212162673-212162863	ENSG00000229983
chr1	212167117	212167267	1:212167117-212167267	ENSG00000229983
chr1	212179753	212179923	1:212179753-212179923	ENSG00000229983
chr1	212218993	212219163	1:212218993-212219163	ENSG00000226251
chr1	212234753	212234903	1:212234753-212234903	ENSG00000226251
chr1	212247493	212247706	1:212247493-212247706	ENSG00000226251
chr1	212285173	212285323	1:212285173-212285323	ENSG00000220749,ENSG00000264358,ENSG00000226251,ENSG00000066027,ENSG00000230063,ENSG00000234915,ENSG00000225338,ENSG00000201544,ENSG00000229832
chr1	212310153	212310303	1:212310153-212310303	ENSG00000066027,ENSG00000230063,ENSG00000234915,ENSG00000225338,ENSG00000201544,ENSG00000229832
chr1	212368073	212368263	1:212368073-212368263	ENSG00000220749,ENSG00000234915,ENSG00000201544,ENSG00000229832,ENSG00000065600
chr1	212414873	212415043	1:212414873-212415043	ENSG00000065600,ENSG00000287445,ENSG00000117691
chr1	212432793	212432963	1:212432793-212432963	ENSG00000287445,ENSG00000117691
chr1	212455993	212456143	1:212455993-212456143	ENSG00000220749,ENSG00000234915,ENSG00000201544,ENSG00000229832,ENSG00000287445,ENSG00000117691,ENSG00000224535
chr1	212470153	212470303	1:212470153-212470303	ENSG00000224535,ENSG00000286213,ENSG00000162771
chr1	212477253	212477423	1:212477253-212477423	ENSG00000224535,ENSG00000286213,ENSG00000228067,ENSG00000235862,ENSG00000162771
chr1	212485971	212486271	1:212485971-212486271	ENSG00000286213
chr1	212513153	212513303	1:212513153-212513303	ENSG00000286213
chr1	212514093	212514243	1:212514093-212514243	ENSG00000286213
chr1	212558993	212559143	1:212558993-212559143	ENSG00000286213,ENSG00000228067,ENSG00000260805,ENSG00000288007,ENSG00000162772,ENSG00000162771
chr1	212561533	212561683	1:212561533-212561683	ENSG00000260805,ENSG00000288007,ENSG00000162772
chr1	212566031	212566223	1:212566031-212566223	ENSG00000228067,ENSG00000162772
chr1	212567213	212567383	1:212567213-212567383	ENSG00000228067,ENSG00000162772
chr1	212596433	212596583	1:212596433-212596583	ENSG00000286213,ENSG00000228067,ENSG00000162772,ENSG00000162771
chr1	212608513	212608683	1:212608513-212608683	ENSG00000286213,ENSG00000228067,ENSG00000162772,ENSG00000235862,ENSG00000162771
chr1	212630113	212630263	1:212630113-212630263	ENSG00000235862,ENSG00000162771,ENSG00000226036
chr1	212636733	212636903	1:212636733-212636903	ENSG00000286213,ENSG00000162772,ENSG00000235862,ENSG00000162771,ENSG00000226036,ENSG00000123685,ENSG00000236905
chr1	212665393	212665543	1:212665393-212665543	ENSG00000226036,ENSG00000237980,ENSG00000123685
chr1	212665553	212665723	1:212665553-212665723	ENSG00000226036,ENSG00000237980,ENSG00000123685
chr1	212667553	212667723	1:212667553-212667723	ENSG00000162771,ENSG00000226036,ENSG00000237980,ENSG00000123685,ENSG00000117697,ENSG00000203705,ENSG00000236905
chr1	212667893	212668083	1:212667893-212668083	ENSG00000162771,ENSG00000226036,ENSG00000237980,ENSG00000123685,ENSG00000117697,ENSG00000203705,ENSG00000236905
chr1	212701067	212701217	1:212701067-212701217	ENSG00000123685
chr1	212749973	212750143	1:212749973-212750143	ENSG00000236905
chr1	212782953	212783103	1:212782953-212783103	ENSG00000117697,ENSG00000203705
chr1	212791753	212791923	1:212791753-212791923	ENSG00000117697,ENSG00000203705,ENSG00000236905
chr1	212792193	212792343	1:212792193-212792343	ENSG00000117697,ENSG00000203705
chr1	212857753	212857903	1:212857753-212857903	ENSG00000162769,ENSG00000236317,ENSG00000235182,ENSG00000198468,ENSG00000185523,ENSG00000236905
chr1	212858113	212858263	1:212858113-212858263	ENSG00000162769,ENSG00000236317,ENSG00000235182,ENSG00000198468,ENSG00000185523,ENSG00000117697,ENSG00000203705,ENSG00000236905
chr1	212858696	212858846	1:212858696-212858846	ENSG00000162769,ENSG00000236317,ENSG00000235182,ENSG00000198468,ENSG00000185523
chr1	212924831	212925019	1:212924831-212925019	ENSG00000282718,ENSG00000236905
chr1	212950400	212950583	1:212950400-212950583	ENSG00000143494
chr1	212958253	212958423	1:212958253-212958423	ENSG00000143494,ENSG00000236905
chr1	212995590	212995743	1:212995590-212995743	ENSG00000174606,ENSG00000236905
chr1	213014793	213014943	1:213014793-213014943	ENSG00000174606
chr1	213015193	213015403	1:213015193-213015403	ENSG00000174606
chr1	213015793	213015943	1:213015793-213015943	ENSG00000136643,ENSG00000174606,ENSG00000185523,ENSG00000236905
chr1	213051153	213051326	1:213051153-213051326	ENSG00000136643
chr1	213051673	213051823	1:213051673-213051823	ENSG00000136643
chr1	213070493	213070643	1:213070493-213070643	ENSG00000136643
chr1	213122592	213122742	1:213122592-213122742	ENSG00000228646,ENSG00000136643
chr1	213201575	213201725	1:213201575-213201725	-
chr1	213201732	213201882	1:213201732-213201882	-
chr1	213232072	213232242	1:213232072-213232242	ENSG00000272167,ENSG00000281664,ENSG00000228255,ENSG00000225233,ENSG00000228646,ENSG00000136643
chr1	213244712	213244875	1:213244712-213244875	ENSG00000225233,ENSG00000228646,ENSG00000136643
chr1	213284752	213284922	1:213284752-213284922	-
chr1	213327066	213327216	1:213327066-213327216	ENSG00000228646
chr1	213327412	213327562	1:213327412-213327562	ENSG00000272167,ENSG00000281664,ENSG00000228255,ENSG00000225233,ENSG00000228646
chr1	213374412	213374562	1:213374412-213374562	ENSG00000281664,ENSG00000228255,ENSG00000225233,ENSG00000228646
chr1	213381840	213381990	1:213381840-213381990	ENSG00000225233,ENSG00000228646
chr1	213705866	213706016	1:213705866-213706016	ENSG00000228255
chr1	213987872	213988022	1:213987872-213988022	ENSG00000272167,ENSG00000274895,ENSG00000117707,ENSG00000281664,ENSG00000230461
chr1	213988492	213988642	1:213988492-213988642	ENSG00000272167,ENSG00000274895,ENSG00000117707,ENSG00000230461
chr1	214102972	214103162	1:214102972-214103162	ENSG00000272167,ENSG00000281664,ENSG00000228255,ENSG00000225233
chr1	214123292	214123462	1:214123292-214123462	ENSG00000272167,ENSG00000274895,ENSG00000281664,ENSG00000230461,ENSG00000228255,ENSG00000228646
chr1	214187342	214187492	1:214187342-214187492	ENSG00000283518
chr1	214214032	214214282	1:214214032-214214282	ENSG00000143499,ENSG00000283518
chr1	214224901	214225051	1:214224901-214225051	-
chr1	214225152	214225302	1:214225152-214225302	-
chr1	214261632	214261802	1:214261632-214261802	ENSG00000228470,ENSG00000143499
chr1	214297152	214297302	1:214297152-214297302	ENSG00000143499
chr1	214328932	214329082	1:214328932-214329082	ENSG00000228470,ENSG00000143499
chr1	214333047	214333197	1:214333047-214333197	ENSG00000228470,ENSG00000143499
chr1	214388718	214388868	1:214388718-214388868	ENSG00000152104,ENSG00000228470
chr1	214394072	214394253	1:214394072-214394253	ENSG00000228470
chr1	214422242	214422392	1:214422242-214422392	ENSG00000228470
chr1	214427912	214428062	1:214427912-214428062	ENSG00000228470
chr1	214447108	214447258	1:214447108-214447258	ENSG00000228470
chr1	214477012	214477202	1:214477012-214477202	ENSG00000213036,ENSG00000228470
chr1	214514072	214514262	1:214514072-214514262	ENSG00000215819,ENSG00000228470
chr1	214514397	214514547	1:214514397-214514547	ENSG00000215819,ENSG00000228470
chr1	214514592	214514762	1:214514592-214514762	ENSG00000215819,ENSG00000228470
chr1	214516432	214516622	1:214516432-214516622	ENSG00000215819
chr1	214525572	214525722	1:214525572-214525722	ENSG00000215819
chr1	214551812	214551962	1:214551812-214551962	ENSG00000152104,ENSG00000228470
chr1	214603032	214603182	1:214603032-214603182	ENSG00000224584,ENSG00000250536,ENSG00000117724,ENSG00000228470,ENSG00000143499
chr1	214628252	214628402	1:214628252-214628402	ENSG00000224584,ENSG00000228470
chr1	214637812	214638002	1:214637812-214638002	ENSG00000224584
chr1	214658932	214659082	1:214658932-214659082	ENSG00000117724
chr1	214659193	214659343	1:214659193-214659343	ENSG00000117724
chr1	214661032	214661182	1:214661032-214661182	ENSG00000117724,ENSG00000225233
chr1	214665712	214665874	1:214665712-214665874	-
chr1	214670212	214670362	1:214670212-214670362	ENSG00000233620,ENSG00000282265,ENSG00000185221,ENSG00000224584,ENSG00000117724,ENSG00000272167,ENSG00000281664,ENSG00000228255,ENSG00000225233,ENSG00000228646
chr1	214683812	214683999	1:214683812-214683999	-
chr1	214707778	214707928	1:214707778-214707928	-
chr1	214718872	214719022	1:214718872-214719022	-
chr1	214793472	214793622	1:214793472-214793622	-
chr1	214833432	214833602	1:214833432-214833602	ENSG00000282265,ENSG00000185221,ENSG00000281664,ENSG00000225233
chr1	214900032	214900182	1:214900032-214900182	ENSG00000185221
chr1	214934147	214934302	1:214934147-214934302	ENSG00000287008,ENSG00000223869,ENSG00000185221
chr1	214935352	214935542	1:214935352-214935542	ENSG00000287008,ENSG00000223869,ENSG00000185221
chr1	214957452	214957622	1:214957452-214957622	ENSG00000282265,ENSG00000287008,ENSG00000223869,ENSG00000185221,ENSG00000281664,ENSG00000228255
chr1	214977272	214977422	1:214977272-214977422	ENSG00000282265,ENSG00000082482,ENSG00000287008,ENSG00000185221,ENSG00000281664
chr1	214977649	214977949	1:214977649-214977949	-
chr1	214990723	214990873	1:214990723-214990873	ENSG00000082482,ENSG00000185221
chr1	215005181	215005331	1:215005181-215005331	ENSG00000082482
chr1	215005665	215005815	1:215005665-215005815	ENSG00000082482
chr1	215076428	215076602	1:215076428-215076602	ENSG00000082482
chr1	215113972	215114122	1:215113972-215114122	-
chr1	215114212	215114362	1:215114212-215114362	-
chr1	215114472	215114642	1:215114472-215114642	-
chr1	215146363	215146522	1:215146363-215146522	-
chr1	215156332	215156522	1:215156332-215156522	-
chr1	215192452	215192622	1:215192452-215192622	ENSG00000282265
chr1	215226883	215227033	1:215226883-215227033	-
chr1	215273952	215274142	1:215273952-215274142	ENSG00000282265
chr1	215277703	215277853	1:215277703-215277853	ENSG00000282265
chr1	215376972	215377151	1:215376972-215377151	ENSG00000282265,ENSG00000232809
chr1	215526612	215526802	1:215526612-215526802	-
chr1	215540312	215540482	1:215540312-215540482	ENSG00000282265
chr1	215567052	215567222	1:215567052-215567222	ENSG00000136636
chr1	215567447	215567747	1:215567447-215567747	ENSG00000136636
chr1	215567932	215568222	1:215567932-215568222	ENSG00000136636
chr1	215568452	215568602	1:215568452-215568602	ENSG00000136636
chr1	215599522	215599672	1:215599522-215599672	ENSG00000136636
chr1	215631613	215631803	1:215631613-215631803	ENSG00000202498
chr1	215636853	215637003	1:215636853-215637003	ENSG00000202498
chr1	215637153	215637363	1:215637153-215637363	ENSG00000202498
chr1	215785815	215785965	1:215785815-215785965	ENSG00000229242
chr1	215845346	215845496	1:215845346-215845496	ENSG00000233620,ENSG00000229242
chr1	216183197	216183347	1:216183197-216183347	ENSG00000226013,ENSG00000236292,ENSG00000233620
chr1	216221293	216221443	1:216221293-216221443	ENSG00000232100,ENSG00000231814,ENSG00000226013,ENSG00000236292,ENSG00000233620,ENSG00000229242,ENSG00000042781
chr1	216310913	216311063	1:216310913-216311063	ENSG00000232100,ENSG00000230714,ENSG00000228247,ENSG00000226013,ENSG00000236292,ENSG00000233620,ENSG00000229242,ENSG00000042781
chr1	216314069	216314369	1:216314069-216314369	-
chr1	216411593	216411743	1:216411593-216411743	ENSG00000042781
chr1	216456773	216456963	1:216456773-216456963	ENSG00000286775,ENSG00000232100,ENSG00000230714,ENSG00000231814,ENSG00000228247,ENSG00000234070,ENSG00000226013,ENSG00000233620,ENSG00000229242,ENSG00000042781
chr1	216457493	216457643	1:216457493-216457643	ENSG00000233620,ENSG00000042781
chr1	216500682	216500832	1:216500682-216500832	-
chr1	216531373	216531583	1:216531373-216531583	-
chr1	216566893	216567063	1:216566893-216567063	-
chr1	216601033	216601183	1:216601033-216601183	ENSG00000196482
chr1	216601273	216601443	1:216601273-216601443	ENSG00000196482,ENSG00000233620
chr1	216723308	216723608	1:216723308-216723608	ENSG00000196482
chr1	216750153	216750303	1:216750153-216750303	-
chr1	216966330	216966480	1:216966330-216966480	-
chr1	217029313	217029517	1:217029313-217029517	-
chr1	217089833	217090039	1:217089833-217090039	ENSG00000196482
chr1	217134346	217134496	1:217134346-217134496	ENSG00000196482
chr1	217272513	217272663	1:217272513-217272663	ENSG00000286775,ENSG00000231814,ENSG00000228247
chr1	217275353	217275503	1:217275353-217275503	ENSG00000231814,ENSG00000228247,ENSG00000234070
chr1	217276033	217276303	1:217276033-217276303	ENSG00000231814,ENSG00000228247,ENSG00000234070
chr1	217482446	217482605	1:217482446-217482605	-
chr1	217525882	217526202	1:217525882-217526202	ENSG00000234070
chr1	217526692	217526842	1:217526692-217526842	ENSG00000234070
chr1	217562633	217562823	1:217562633-217562823	ENSG00000228247,ENSG00000234070
chr1	217630729	217630879	1:217630729-217630879	ENSG00000162814,ENSG00000092978
chr1	217631053	217631383	1:217631053-217631383	ENSG00000234070,ENSG00000162814,ENSG00000092978
chr1	217660873	217661083	1:217660873-217661083	-
chr1	217747213	217747443	1:217747213-217747443	ENSG00000286775,ENSG00000232100,ENSG00000231814,ENSG00000228247,ENSG00000234070,ENSG00000162814
chr1	218171413	218171578	1:218171413-218171578	ENSG00000201493,ENSG00000286775,ENSG00000232100,ENSG00000230714,ENSG00000231814,ENSG00000228247,ENSG00000234070
chr1	218209553	218209703	1:218209553-218209703	ENSG00000201493,ENSG00000286775,ENSG00000232100,ENSG00000230714
chr1	218254746	218254896	1:218254746-218254896	-
chr1	218285153	218285323	1:218285153-218285323	ENSG00000229016,ENSG00000067533
chr1	218299513	218299663	1:218299513-218299663	ENSG00000229016,ENSG00000067533
chr1	218304713	218304883	1:218304713-218304883	ENSG00000229016,ENSG00000067533,ENSG00000232100
chr1	218336533	218336799	1:218336533-218336799	ENSG00000212610,ENSG00000092969,ENSG00000232480,ENSG00000223375
chr1	218366716	218366866	1:218366716-218366866	ENSG00000281453,ENSG00000092969,ENSG00000232480
chr1	218372153	218372303	1:218372153-218372303	ENSG00000281453,ENSG00000092969,ENSG00000232480
chr1	218377413	218377563	1:218377413-218377563	ENSG00000281453,ENSG00000092969,ENSG00000232480
chr1	218380833	218380983	1:218380833-218380983	ENSG00000281453,ENSG00000092969,ENSG00000232480
chr1	218426358	218426508	1:218426358-218426508	ENSG00000281453,ENSG00000092969
chr1	218459498	218459798	1:218459498-218459798	ENSG00000228208,ENSG00000281453
chr1	218460013	218460163	1:218460013-218460163	ENSG00000212610,ENSG00000228208,ENSG00000281453,ENSG00000092969,ENSG00000232480
chr1	218460493	218460663	1:218460493-218460663	ENSG00000228208,ENSG00000281453
chr1	218463353	218463503	1:218463353-218463503	ENSG00000228208,ENSG00000281453
chr1	218463613	218463763	1:218463613-218463763	ENSG00000228208,ENSG00000281453
chr1	218463905	218464055	1:218463905-218464055	ENSG00000228208,ENSG00000281453
chr1	218496693	218496863	1:218496693-218496863	ENSG00000212610,ENSG00000228208,ENSG00000281453,ENSG00000092969,ENSG00000232480
chr1	218498173	218498473	1:218498173-218498473	ENSG00000212610,ENSG00000228208
chr1	218499073	218499223	1:218499073-218499223	ENSG00000212610,ENSG00000228208
chr1	218499253	218499403	1:218499253-218499403	ENSG00000212610,ENSG00000228208
chr1	218499790	218499940	1:218499790-218499940	ENSG00000228208
chr1	218557933	218558123	1:218557933-218558123	ENSG00000212610
chr1	218585418	218585568	1:218585418-218585568	-
chr1	218585593	218585783	1:218585593-218585783	ENSG00000212610
chr1	218585993	218586143	1:218585993-218586143	ENSG00000212610
chr1	218621095	218621303	1:218621095-218621303	-
chr1	218664883	218665033	1:218664883-218665033	-
chr1	218671553	218671743	1:218671553-218671743	ENSG00000212610,ENSG00000286775
chr1	218674353	218674503	1:218674353-218674503	ENSG00000212610
chr1	218674513	218674703	1:218674513-218674703	ENSG00000212610,ENSG00000201493,ENSG00000286775
chr1	218683361	218683511	1:218683361-218683511	-
chr1	218706233	218706423	1:218706233-218706423	-
chr1	218739533	218739743	1:218739533-218739743	-
chr1	218786093	218786243	1:218786093-218786243	ENSG00000225561,ENSG00000212610,ENSG00000201493,ENSG00000232100,ENSG00000230714
chr1	218837153	218837303	1:218837153-218837303	ENSG00000225561
chr1	218886593	218886750	1:218886593-218886750	ENSG00000225561,ENSG00000226693
chr1	218937426	218937623	1:218937426-218937623	ENSG00000225561
chr1	218939233	218939383	1:218939233-218939383	ENSG00000225561
chr1	218942653	218942803	1:218942653-218942803	ENSG00000225561
chr1	218971277	218971427	1:218971277-218971427	-
chr1	218984805	218984955	1:218984805-218984955	-
chr1	219040993	219041254	1:219040993-219041254	-
chr1	219041333	219041483	1:219041333-219041483	-
chr1	219041833	219042003	1:219041833-219042003	-
chr1	219067153	219067303	1:219067153-219067303	-
chr1	219089092	219089242	1:219089092-219089242	-
chr1	219120764	219120943	1:219120764-219120943	-
chr1	219121293	219121463	1:219121293-219121463	ENSG00000223842,ENSG00000225920
chr1	219121773	219121923	1:219121773-219121923	-
chr1	219173713	219173903	1:219173713-219173903	ENSG00000225920,ENSG00000143353,ENSG00000228063
chr1	219174071	219174221	1:219174071-219174221	ENSG00000143353,ENSG00000228063
chr1	219174313	219174463	1:219174313-219174463	ENSG00000143353,ENSG00000228063
chr1	219174773	219174923	1:219174773-219174923	ENSG00000225920,ENSG00000143353,ENSG00000228063
chr1	219189114	219189264	1:219189114-219189264	ENSG00000223842,ENSG00000225920,ENSG00000143353,ENSG00000228063
chr1	219210180	219210330	1:219210180-219210330	ENSG00000223842,ENSG00000225920,ENSG00000143353
chr1	219264593	219264743	1:219264593-219264743	ENSG00000277007,ENSG00000223842
chr1	219271633	219271953	1:219271633-219271953	ENSG00000277007,ENSG00000223842
chr1	219272333	219272483	1:219272333-219272483	ENSG00000277007,ENSG00000223842
chr1	219296273	219296423	1:219296273-219296423	ENSG00000287676
chr1	219296453	219296624	1:219296453-219296624	ENSG00000287676,ENSG00000223842
chr1	219296633	219296933	1:219296633-219296933	ENSG00000287676
chr1	219297059	219297359	1:219297059-219297359	ENSG00000287676
chr1	219304412	219304562	1:219304412-219304562	-
chr1	219313073	219313223	1:219313073-219313223	-
chr1	219322682	219322832	1:219322682-219322832	-
chr1	219322913	219323063	1:219322913-219323063	ENSG00000223842
chr1	219323553	219323703	1:219323553-219323703	-
chr1	219323913	219324063	1:219323913-219324063	-
chr1	219324228	219324378	1:219324228-219324378	-
chr1	219324433	219324583	1:219324433-219324583	-
chr1	219324693	219324843	1:219324693-219324843	-
chr1	219325153	219325303	1:219325153-219325303	ENSG00000223842
chr1	219385933	219386083	1:219385933-219386083	ENSG00000223842,ENSG00000225920
chr1	219416733	219416885	1:219416733-219416885	ENSG00000228536
chr1	219461293	219461443	1:219461293-219461443	ENSG00000228536
chr1	219498793	219498943	1:219498793-219498943	-
chr1	219507493	219507643	1:219507493-219507643	-
chr1	219518633	219518823	1:219518633-219518823	-
chr1	219555433	219555583	1:219555433-219555583	ENSG00000238232
chr1	219567450	219567606	1:219567450-219567606	ENSG00000238232
chr1	219616433	219616743	1:219616433-219616743	ENSG00000215817
chr1	219650913	219651063	1:219650913-219651063	-
chr1	219659853	219660003	1:219659853-219660003	ENSG00000223842,ENSG00000225920,ENSG00000230714
chr1	219661133	219661283	1:219661133-219661283	ENSG00000228536,ENSG00000223842,ENSG00000225920,ENSG00000232100,ENSG00000230714,ENSG00000234070
chr1	219676413	219676603	1:219676413-219676603	-
chr1	219697612	219697762	1:219697612-219697762	-
chr1	219700086	219700236	1:219700086-219700236	-
chr1	219710853	219711063	1:219710853-219711063	-
chr1	219712573	219712723	1:219712573-219712723	-
chr1	219714213	219714383	1:219714213-219714383	ENSG00000286775
chr1	219747533	219747703	1:219747533-219747703	ENSG00000252086
chr1	219758133	219758283	1:219758133-219758283	ENSG00000252086
chr1	219771153	219771343	1:219771153-219771343	ENSG00000252086
chr1	219791288	219791467	1:219791288-219791467	-
chr1	219792393	219792583	1:219792393-219792583	-
chr1	219812713	219812863	1:219812713-219812863	-
chr1	219833513	219833683	1:219833513-219833683	ENSG00000221673
chr1	219837853	219838003	1:219837853-219838003	ENSG00000226226,ENSG00000221673,ENSG00000196660
chr1	219900493	219900643	1:219900493-219900643	ENSG00000233012,ENSG00000243872,ENSG00000231529,ENSG00000226226,ENSG00000234863,ENSG00000235163,ENSG00000232134,ENSG00000221673,ENSG00000196660,ENSG00000201493,ENSG00000232100
chr1	219940833	219941003	1:219940833-219941003	ENSG00000221673,ENSG00000196660
chr1	219941113	219941263	1:219941113-219941263	ENSG00000221673,ENSG00000196660
chr1	219991073	219991263	1:219991073-219991263	ENSG00000232134,ENSG00000221673
chr1	220001153	220001303	1:220001153-220001303	ENSG00000232134,ENSG00000136628,ENSG00000221673
chr1	220001382	220001532	1:220001382-220001532	ENSG00000136628
chr1	220046573	220046743	1:220046573-220046743	ENSG00000232134,ENSG00000207624,ENSG00000207590,ENSG00000067704,ENSG00000162813,ENSG00000136628,ENSG00000221673
chr1	220089793	220089963	1:220089793-220089963	ENSG00000232134,ENSG00000207624,ENSG00000207590,ENSG00000067704,ENSG00000162813,ENSG00000221673
chr1	220093933	220094103	1:220093933-220094103	ENSG00000232134,ENSG00000067704,ENSG00000162813
chr1	220094233	220094383	1:220094233-220094383	ENSG00000067704,ENSG00000162813
chr1	220094513	220094663	1:220094513-220094663	ENSG00000067704,ENSG00000162813
chr1	220113262	220113425	1:220113262-220113425	ENSG00000232134,ENSG00000207624,ENSG00000207590,ENSG00000067704
chr1	220182813	220182963	1:220182813-220182963	ENSG00000270585,ENSG00000222370,ENSG00000281696,ENSG00000232134
chr1	220189837	220190003	1:220189837-220190003	ENSG00000270585,ENSG00000222370,ENSG00000281696,ENSG00000232134
chr1	220198233	220198383	1:220198233-220198383	ENSG00000270585,ENSG00000222370,ENSG00000281696,ENSG00000232134
chr1	220218753	220218923	1:220218753-220218923	ENSG00000233012,ENSG00000231529,ENSG00000218283,ENSG00000270708,ENSG00000270585,ENSG00000222370,ENSG00000281696,ENSG00000118873,ENSG00000232134
chr1	220235618	220235768	1:220235618-220235768	ENSG00000218283,ENSG00000270708,ENSG00000270585
chr1	220272413	220272563	1:220272413-220272563	ENSG00000233012,ENSG00000243872,ENSG00000116141,ENSG00000231529,ENSG00000226226,ENSG00000234863,ENSG00000235163,ENSG00000213033,ENSG00000218283,ENSG00000270585,ENSG00000118873,ENSG00000232134
chr1	220300553	220300723	1:220300553-220300723	ENSG00000233012,ENSG00000243872,ENSG00000116141,ENSG00000231529,ENSG00000226226,ENSG00000234863,ENSG00000235163,ENSG00000260505,ENSG00000226927,ENSG00000232883,ENSG00000230318,ENSG00000218283
chr1	220325444	220325594	1:220325444-220325594	ENSG00000231529,ENSG00000226226,ENSG00000234863,ENSG00000235163,ENSG00000226927,ENSG00000232883,ENSG00000230318
chr1	220326679	220326829	1:220326679-220326829	ENSG00000231529,ENSG00000226226,ENSG00000234863,ENSG00000235163,ENSG00000226927,ENSG00000232883,ENSG00000230318
chr1	220370393	220370563	1:220370393-220370563	ENSG00000233012,ENSG00000243872,ENSG00000231529,ENSG00000226226,ENSG00000234863,ENSG00000235163,ENSG00000260505,ENSG00000226927
chr1	220410656	220410883	1:220410656-220410883	ENSG00000231529,ENSG00000226226,ENSG00000234863,ENSG00000235163,ENSG00000260505,ENSG00000226927
chr1	220594440	220594590	1:220594440-220594590	ENSG00000233012,ENSG00000243872,ENSG00000116141
chr1	220680175	220680371	1:220680175-220680371	ENSG00000162817,ENSG00000233012
chr1	220690292	220690442	1:220690292-220690442	ENSG00000162817
chr1	220733153	220733303	1:220733153-220733303	ENSG00000286231,ENSG00000117791,ENSG00000162817,ENSG00000233012,ENSG00000243872,ENSG00000116141,ENSG00000231529,ENSG00000226226,ENSG00000234863,ENSG00000235163
chr1	220734613	220734763	1:220734613-220734763	ENSG00000117791,ENSG00000162817,ENSG00000233012
chr1	220747953	220748103	1:220747953-220748103	ENSG00000117791
chr1	220748133	220748283	1:220748133-220748283	ENSG00000117791
chr1	220748355	220748505	1:220748355-220748505	ENSG00000117791
chr1	220775367	220775517	1:220775367-220775517	ENSG00000286231,ENSG00000186205,ENSG00000117791,ENSG00000233012
chr1	220776793	220776943	1:220776793-220776943	ENSG00000286231,ENSG00000186205,ENSG00000117791,ENSG00000162817,ENSG00000233012,ENSG00000243872
chr1	220803769	220803923	1:220803769-220803923	ENSG00000238078,ENSG00000272823,ENSG00000276642,ENSG00000221571,ENSG00000286231,ENSG00000186205
chr1	220808693	220808863	1:220808693-220808863	ENSG00000238078,ENSG00000272823,ENSG00000276642,ENSG00000221571,ENSG00000286231,ENSG00000186205
chr1	220810253	220810403	1:220810253-220810403	ENSG00000238078,ENSG00000272823,ENSG00000276642,ENSG00000221571,ENSG00000286231,ENSG00000186205
chr1	220843553	220843763	1:220843553-220843763	ENSG00000238078,ENSG00000272823,ENSG00000276642,ENSG00000221571
chr1	220843879	220844029	1:220843879-220844029	ENSG00000238078,ENSG00000272823,ENSG00000276642,ENSG00000221571
chr1	220879253	220879403	1:220879253-220879403	ENSG00000234754,ENSG00000136630,ENSG00000257551,ENSG00000238078,ENSG00000272823,ENSG00000276642,ENSG00000221571
chr1	220962119	220962269	1:220962119-220962269	-
chr1	220990533	220990683	1:220990533-220990683	ENSG00000226211
chr1	221117509	221117659	1:221117509-221117659	ENSG00000226211
chr1	221117815	221117965	1:221117815-221117965	ENSG00000226211
chr1	221203573	221203723	1:221203573-221203723	ENSG00000234754,ENSG00000226211,ENSG00000136630,ENSG00000257551
chr1	221263893	221264043	1:221263893-221264043	ENSG00000234754
chr1	221315353	221315503	1:221315353-221315503	ENSG00000234754
chr1	221315513	221315663	1:221315513-221315663	ENSG00000234754
chr1	221394150	221394300	1:221394150-221394300	ENSG00000234754
chr1	221394312	221394462	1:221394312-221394462	ENSG00000234754
chr1	221435513	221435663	1:221435513-221435663	ENSG00000234754
chr1	221439469	221439624	1:221439469-221439624	ENSG00000234754
chr1	221440173	221440363	1:221440173-221440363	ENSG00000234754
chr1	221478173	221478343	1:221478173-221478343	ENSG00000238042,ENSG00000286421,ENSG00000227585,ENSG00000232436
chr1	221487893	221488083	1:221487893-221488083	ENSG00000286421,ENSG00000227585,ENSG00000232436
chr1	221518033	221518263	1:221518033-221518263	ENSG00000286421,ENSG00000227585,ENSG00000232436
chr1	221543813	221543963	1:221543813-221543963	ENSG00000286421,ENSG00000227585,ENSG00000286398
chr1	221612593	221612783	1:221612593-221612783	ENSG00000286421,ENSG00000227585
chr1	221672293	221672443	1:221672293-221672443	ENSG00000267305,ENSG00000222399,ENSG00000276997,ENSG00000286421,ENSG00000227585
chr1	221715373	221715523	1:221715373-221715523	ENSG00000143507,ENSG00000286421
chr1	221715595	221715745	1:221715595-221715745	ENSG00000143507,ENSG00000286421,ENSG00000227585
chr1	221742153	221742323	1:221742153-221742323	ENSG00000238042,ENSG00000143507,ENSG00000286421,ENSG00000227585,ENSG00000286398,ENSG00000232436
chr1	221802313	221802463	1:221802313-221802463	-
chr1	221839893	221840043	1:221839893-221840043	ENSG00000238042,ENSG00000200033,ENSG00000227925,ENSG00000286421
chr1	221869073	221869223	1:221869073-221869223	ENSG00000238042
chr1	221884913	221885063	1:221884913-221885063	ENSG00000238042
chr1	221887193	221887343	1:221887193-221887343	ENSG00000238042
chr1	221961793	221961963	1:221961793-221961963	ENSG00000228437,ENSG00000238042
chr1	221987984	221988143	1:221987984-221988143	ENSG00000228437,ENSG00000238042
chr1	222009167	222009317	1:222009167-222009317	ENSG00000238042
chr1	222034913	222035083	1:222034913-222035083	ENSG00000232679,ENSG00000228437,ENSG00000238042,ENSG00000286421,ENSG00000227585,ENSG00000232436
chr1	222044093	222044263	1:222044093-222044263	ENSG00000232679,ENSG00000238042,ENSG00000286421,ENSG00000227585,ENSG00000232436
chr1	222064993	222065183	1:222064993-222065183	ENSG00000232679
chr1	222071413	222071563	1:222071413-222071563	ENSG00000232679
chr1	222079675	222079825	1:222079675-222079825	-
chr1	222096278	222096428	1:222096278-222096428	-
chr1	222104298	222104598	1:222104298-222104598	-
chr1	222167205	222167423	1:222167205-222167423	-
chr1	222240596	222240804	1:222240596-222240804	-
chr1	222266553	222266723	1:222266553-222266723	ENSG00000227613
chr1	222266828	222266978	1:222266828-222266978	ENSG00000227613
chr1	222335747	222335897	1:222335747-222335897	-
chr1	222371453	222371623	1:222371453-222371623	ENSG00000236230
chr1	222455233	222455383	1:222455233-222455383	ENSG00000233771,ENSG00000222399,ENSG00000276997,ENSG00000234419,ENSG00000226643
chr1	222464933	222465143	1:222464933-222465143	ENSG00000233771,ENSG00000272750,ENSG00000267305,ENSG00000276997,ENSG00000234419
chr1	222465433	222465663	1:222465433-222465663	ENSG00000233771,ENSG00000272750,ENSG00000225265,ENSG00000143498,ENSG00000267305,ENSG00000222399,ENSG00000276997,ENSG00000234419,ENSG00000226643
chr1	222546593	222546863	1:222546593-222546863	ENSG00000143512,ENSG00000267305,ENSG00000222399,ENSG00000276997
chr1	222547033	222547183	1:222547033-222547183	ENSG00000143512,ENSG00000267305,ENSG00000222399,ENSG00000276997
chr1	222557233	222557389	1:222557233-222557389	ENSG00000222399,ENSG00000276997
chr1	222589833	222589983	1:222589833-222589983	ENSG00000225265,ENSG00000143498
chr1	222617713	222617883	1:222617713-222617883	ENSG00000272750,ENSG00000229399,ENSG00000154305,ENSG00000225265,ENSG00000143498,ENSG00000267305,ENSG00000222399,ENSG00000276997
chr1	222618041	222618191	1:222618041-222618191	ENSG00000154305,ENSG00000225265
chr1	222634533	222634683	1:222634533-222634683	ENSG00000272750,ENSG00000229399,ENSG00000154305,ENSG00000225265,ENSG00000143498,ENSG00000267305,ENSG00000222399,ENSG00000276997,ENSG00000234419
chr1	222643753	222643903	1:222643753-222643903	ENSG00000272750,ENSG00000229399,ENSG00000154305
chr1	222644153	222644303	1:222644153-222644303	ENSG00000287684,ENSG00000162819,ENSG00000186063,ENSG00000272750,ENSG00000229399,ENSG00000154305,ENSG00000225265,ENSG00000143498,ENSG00000222399,ENSG00000276997,ENSG00000234419
chr1	222711513	222711663	1:222711513-222711663	ENSG00000162819,ENSG00000186063
chr1	222711693	222711843	1:222711693-222711843	ENSG00000162819,ENSG00000186063
chr1	222712493	222712643	1:222712493-222712643	ENSG00000162819,ENSG00000186063,ENSG00000272750
chr1	222712733	222712883	1:222712733-222712883	ENSG00000162819,ENSG00000186063,ENSG00000272750
chr1	222713213	222713383	1:222713213-222713383	ENSG00000287684,ENSG00000197520,ENSG00000162819,ENSG00000186063,ENSG00000272750
chr1	222754513	222754703	1:222754513-222754703	ENSG00000287684,ENSG00000197520
chr1	222814696	222814846	1:222814696-222814846	ENSG00000154309
chr1	222815033	222815183	1:222815033-222815183	ENSG00000154309
chr1	222817653	222817803	1:222817653-222817803	ENSG00000154309
chr1	222865853	222866003	1:222865853-222866003	ENSG00000234523,ENSG00000154309
chr1	222892253	222892403	1:222892253-222892403	ENSG00000234523
chr1	222897711	222897861	1:222897711-222897861	ENSG00000234523
chr1	222897913	222898063	1:222897913-222898063	ENSG00000234523
chr1	222928373	222928523	1:222928373-222928523	ENSG00000234523,ENSG00000154309
chr1	222974613	222974803	1:222974613-222974803	ENSG00000234523
chr1	223010913	223011063	1:223010913-223011063	ENSG00000234523,ENSG00000287684
chr1	223077355	223077505	1:223077355-223077505	-
chr1	223081413	223081563	1:223081413-223081563	ENSG00000287338,ENSG00000234523,ENSG00000287684,ENSG00000197520
chr1	223090173	223090323	1:223090173-223090323	ENSG00000287338,ENSG00000287684,ENSG00000197520
chr1	223123793	223123960	1:223123793-223123960	ENSG00000236846,ENSG00000187554,ENSG00000287338
chr1	223133793	223133963	1:223133793-223133963	ENSG00000227002,ENSG00000203697,ENSG00000178395,ENSG00000251789,ENSG00000226601,ENSG00000236846,ENSG00000187554,ENSG00000287338,ENSG00000287684
chr1	223153453	223153603	1:223153453-223153603	ENSG00000227002,ENSG00000178395,ENSG00000251789,ENSG00000226601,ENSG00000236846,ENSG00000187554
chr1	223207753	223207910	1:223207753-223207910	ENSG00000178395,ENSG00000251789,ENSG00000226601
chr1	223208302	223208452	1:223208302-223208452	ENSG00000178395,ENSG00000251789,ENSG00000226601
chr1	223233673	223233823	1:223233673-223233823	ENSG00000178395,ENSG00000251789,ENSG00000143502,ENSG00000226601,ENSG00000236846
chr1	223299665	223299815	1:223299665-223299815	ENSG00000178395,ENSG00000143502
chr1	223363267	223363417	1:223363267-223363417	ENSG00000178395,ENSG00000251789,ENSG00000143502
chr1	223500593	223500763	1:223500593-223500763	ENSG00000227002,ENSG00000203697,ENSG00000178395,ENSG00000251789
chr1	223531853	223532003	1:223531853-223532003	ENSG00000227002,ENSG00000203697,ENSG00000178395,ENSG00000251789
chr1	223698318	223698468	1:223698318-223698468	ENSG00000162909,ENSG00000212398,ENSG00000227002,ENSG00000203697
chr1	223701073	223701223	1:223701073-223701223	ENSG00000212157,ENSG00000233771,ENSG00000188460,ENSG00000162909,ENSG00000212398,ENSG00000227002,ENSG00000203697,ENSG00000178395
chr1	223701293	223701443	1:223701293-223701443	ENSG00000212157,ENSG00000233771,ENSG00000188460,ENSG00000162909,ENSG00000212398,ENSG00000227002,ENSG00000203697,ENSG00000178395
chr1	223706212	223706363	1:223706212-223706363	ENSG00000229930,ENSG00000162909,ENSG00000212398,ENSG00000227002,ENSG00000203697
chr1	223707313	223707463	1:223707313-223707463	ENSG00000229930,ENSG00000188460,ENSG00000227621,ENSG00000162909,ENSG00000212398,ENSG00000227002,ENSG00000203697,ENSG00000178395
chr1	223711264	223711414	1:223711264-223711414	ENSG00000212157,ENSG00000162909,ENSG00000227002
chr1	223712373	223712523	1:223712373-223712523	ENSG00000212157,ENSG00000162909,ENSG00000227002
chr1	223715418	223715568	1:223715418-223715568	ENSG00000233771,ENSG00000162909
chr1	223726773	223726923	1:223726773-223726923	ENSG00000212157,ENSG00000233771,ENSG00000227002,ENSG00000203697,ENSG00000178395
chr1	223733273	223733423	1:223733273-223733423	ENSG00000212157,ENSG00000188460,ENSG00000227002,ENSG00000203697,ENSG00000251789
chr1	223772153	223772323	1:223772153-223772323	ENSG00000233771,ENSG00000188460,ENSG00000143514,ENSG00000162909
chr1	223775173	223775343	1:223775173-223775343	ENSG00000143514,ENSG00000162909
chr1	223776093	223776263	1:223776093-223776263	ENSG00000233771,ENSG00000143514,ENSG00000162909
chr1	223811747	223811903	1:223811747-223811903	ENSG00000233771,ENSG00000188460,ENSG00000227621,ENSG00000143514
chr1	223845925	223846241	1:223845925-223846241	ENSG00000188460,ENSG00000227621,ENSG00000143514
chr1	223888193	223888343	1:223888193-223888343	ENSG00000212157,ENSG00000233771,ENSG00000188460,ENSG00000227621,ENSG00000143514,ENSG00000227002
chr1	223992593	223992743	1:223992593-223992743	ENSG00000229930,ENSG00000278467,ENSG00000185495,ENSG00000212157,ENSG00000272645,ENSG00000233771
chr1	224050913	224051085	1:224050913-224051085	ENSG00000229930,ENSG00000212157,ENSG00000233771
chr1	224052908	224053058	1:224052908-224053058	ENSG00000229930
chr1	224113993	224114143	1:224113993-224114143	ENSG00000143748,ENSG00000143756,ENSG00000252484,ENSG00000229930,ENSG00000233771
chr1	224116293	224116443	1:224116293-224116443	ENSG00000143748,ENSG00000143756
chr1	224168933	224169103	1:224168933-224169103	ENSG00000266618,ENSG00000221406,ENSG00000201898,ENSG00000143753,ENSG00000236773
chr1	224183073	224183223	1:224183073-224183223	ENSG00000201898,ENSG00000143753,ENSG00000236773
chr1	224204913	224205063	1:224204913-224205063	ENSG00000237101,ENSG00000232628,ENSG00000143753
chr1	224211733	224211883	1:224211733-224211883	ENSG00000237101,ENSG00000232628,ENSG00000143753
chr1	224245233	224245383	1:224245233-224245383	ENSG00000221406
chr1	224262549	224262699	1:224262549-224262699	ENSG00000221406,ENSG00000143748
chr1	224300513	224300663	1:224300513-224300663	ENSG00000206887,ENSG00000229742
chr1	224329913	224330063	1:224329913-224330063	ENSG00000143748
chr1	224330313	224330483	1:224330313-224330483	ENSG00000143748,ENSG00000143756
chr1	224333453	224333603	1:224333453-224333603	ENSG00000143748
chr1	224356733	224356883	1:224356733-224356883	ENSG00000266618,ENSG00000143771,ENSG00000143748
chr1	224357453	224357603	1:224357453-224357603	ENSG00000266618,ENSG00000143771
chr1	224357788	224357938	1:224357788-224357938	ENSG00000143771
chr1	224377193	224377343	1:224377193-224377343	ENSG00000266618,ENSG00000143771
chr1	224377791	224377941	1:224377791-224377941	ENSG00000266618,ENSG00000143771
chr1	224427422	224427603	1:224427422-224427603	ENSG00000143786,ENSG00000266618,ENSG00000162923
chr1	224430633	224430783	1:224430633-224430783	ENSG00000143786,ENSG00000266618,ENSG00000162923
chr1	224434753	224434903	1:224434753-224434903	ENSG00000143786,ENSG00000266618,ENSG00000162923
chr1	224457093	224457243	1:224457093-224457243	-
chr1	224457573	224457723	1:224457573-224457723	ENSG00000266618,ENSG00000162923
chr1	224503653	224503823	1:224503653-224503823	ENSG00000266618
chr1	224513824	224513981	1:224513824-224513981	ENSG00000143786
chr1	224529053	224529247	1:224529053-224529247	ENSG00000143786
chr1	224540100	224540263	1:224540100-224540263	-
chr1	224542913	224543063	1:224542913-224543063	ENSG00000143786
chr1	224565313	224565463	1:224565313-224565463	ENSG00000229991,ENSG00000143786
chr1	224565653	224565923	1:224565653-224565923	ENSG00000229991,ENSG00000143786
chr1	224593253	224593403	1:224593253-224593403	ENSG00000143786
chr1	224623388	224623538	1:224623388-224623538	ENSG00000233384,ENSG00000143786
chr1	224623933	224624083	1:224623933-224624083	ENSG00000234247,ENSG00000233384,ENSG00000143786
chr1	224635482	224635643	1:224635482-224635643	ENSG00000286174,ENSG00000234247
chr1	224652392	224652542	1:224652392-224652542	ENSG00000286174,ENSG00000234247
chr1	224726873	224727043	1:224726873-224727043	ENSG00000225334,ENSG00000229400,ENSG00000286174,ENSG00000234247
chr1	224736753	224736903	1:224736753-224736903	ENSG00000229400,ENSG00000286174
chr1	224736913	224737143	1:224736913-224737143	ENSG00000225334,ENSG00000229400,ENSG00000286174
chr1	224770433	224770583	1:224770433-224770583	ENSG00000225334
chr1	224784833	224784983	1:224784833-224784983	ENSG00000225334
chr1	224851593	224851743	1:224851593-224851743	-
chr1	224853033	224853223	1:224853033-224853223	ENSG00000286174
chr1	224880601	224880751	1:224880601-224880751	ENSG00000286719
chr1	224929673	224929843	1:224929673-224929843	ENSG00000185842
chr1	225131318	225131473	1:225131318-225131473	ENSG00000185842
chr1	225291293	225291443	1:225291293-225291443	-
chr1	225319053	225319203	1:225319053-225319203	-
chr1	225349914	225350064	1:225349914-225350064	-
chr1	225428093	225428243	1:225428093-225428243	ENSG00000282418,ENSG00000234476,ENSG00000143815
chr1	225428395	225428545	1:225428395-225428545	ENSG00000282418,ENSG00000234476,ENSG00000143815
chr1	225428578	225428728	1:225428578-225428728	ENSG00000282418,ENSG00000234476,ENSG00000143815
chr1	225428753	225428903	1:225428753-225428903	ENSG00000282418,ENSG00000234476,ENSG00000143815
chr1	225445003	225445153	1:225445003-225445153	ENSG00000282418,ENSG00000234476,ENSG00000143815
chr1	225475013	225475202	1:225475013-225475202	ENSG00000213032,ENSG00000143768,ENSG00000248322,ENSG00000282418,ENSG00000234476
chr1	225508633	225508783	1:225508633-225508783	ENSG00000213032,ENSG00000143768,ENSG00000248322,ENSG00000234112,ENSG00000154380,ENSG00000282418,ENSG00000234476
chr1	225554353	225554523	1:225554353-225554523	-
chr1	225567873	225568023	1:225567873-225568023	ENSG00000154380
chr1	225602682	225602832	1:225602682-225602832	-
chr1	225603573	225603743	1:225603573-225603743	-
chr1	225653094	225653244	1:225653094-225653244	ENSG00000154380
chr1	225653793	225654023	1:225653793-225654023	ENSG00000154380
chr1	225655513	225655683	1:225655513-225655683	ENSG00000154380
chr1	225655838	225655988	1:225655838-225655988	ENSG00000154380
chr1	225700353	225700583	1:225700353-225700583	ENSG00000227496
chr1	225735893	225736043	1:225735893-225736043	ENSG00000223306,ENSG00000226349,ENSG00000227496
chr1	225746833	225747003	1:225746833-225747003	ENSG00000143768,ENSG00000248322,ENSG00000223306,ENSG00000226349,ENSG00000227496
chr1	225755470	225755620	1:225755470-225755620	-
chr1	225763857	225764007	1:225763857-225764007	-
chr1	225767113	225767263	1:225767113-225767263	ENSG00000143768,ENSG00000234112,ENSG00000143742,ENSG00000282418,ENSG00000234476
chr1	225772393	225772548	1:225772393-225772548	ENSG00000213032,ENSG00000234112,ENSG00000143742
chr1	225777653	225777823	1:225777653-225777823	ENSG00000213032,ENSG00000143768,ENSG00000248322,ENSG00000284519,ENSG00000143811,ENSG00000255835,ENSG00000243709,ENSG00000196187,ENSG00000242861,ENSG00000143819,ENSG00000234112,ENSG00000143742,ENSG00000282418,ENSG00000234476
chr1	225809973	225810134	1:225809973-225810134	ENSG00000143768,ENSG00000242861,ENSG00000143819,ENSG00000234112
chr1	225813553	225813723	1:225813553-225813723	ENSG00000143768,ENSG00000242861,ENSG00000143819,ENSG00000234112
chr1	225834480	225834630	1:225834480-225834630	ENSG00000242861,ENSG00000143819,ENSG00000234112
chr1	225845874	225846044	1:225845874-225846044	ENSG00000213032,ENSG00000143768,ENSG00000196187,ENSG00000242861,ENSG00000234112
chr1	225866147	225866325	1:225866147-225866325	ENSG00000143768,ENSG00000248322,ENSG00000243709,ENSG00000196187
chr1	225882339	225882521	1:225882339-225882521	ENSG00000143768,ENSG00000248322,ENSG00000243709,ENSG00000196187
chr1	225911415	225911565	1:225911415-225911565	ENSG00000213032,ENSG00000143768,ENSG00000248322,ENSG00000284519,ENSG00000143811,ENSG00000255835,ENSG00000243709
chr1	225924255	225924425	1:225924255-225924425	ENSG00000213032,ENSG00000143768,ENSG00000248322,ENSG00000284519,ENSG00000143811,ENSG00000255835,ENSG00000243709,ENSG00000282418,ENSG00000234476
chr1	225976074	225976224	1:225976074-225976224	ENSG00000213032,ENSG00000143768,ENSG00000248322,ENSG00000282418,ENSG00000234476
chr1	225987614	225987764	1:225987614-225987764	ENSG00000213032,ENSG00000143768,ENSG00000248322
chr1	225999374	225999524	1:225999374-225999524	ENSG00000185155,ENSG00000234478,ENSG00000225518,ENSG00000163041,ENSG00000272562,ENSG00000143751,ENSG00000213032,ENSG00000143768,ENSG00000248322,ENSG00000284519,ENSG00000143811,ENSG00000255835,ENSG00000282418,ENSG00000234476
chr1	226034614	226034784	1:226034614-226034784	-
chr1	226062594	226062744	1:226062594-226062744	ENSG00000225518,ENSG00000163041,ENSG00000272562
chr1	226062950	226063100	1:226062950-226063100	ENSG00000225518,ENSG00000163041,ENSG00000272562
chr1	226109854	226110064	1:226109854-226110064	ENSG00000234478,ENSG00000225518
chr1	226110330	226110480	1:226110330-226110480	ENSG00000225518
chr1	226125274	226125444	1:226125274-226125444	ENSG00000275406,ENSG00000185155,ENSG00000223570,ENSG00000234478,ENSG00000182827,ENSG00000270598,ENSG00000225518
chr1	226127936	226128086	1:226127936-226128086	ENSG00000275406,ENSG00000185155,ENSG00000234478,ENSG00000270598,ENSG00000225518
chr1	226182114	226182264	1:226182114-226182264	ENSG00000185155,ENSG00000223570,ENSG00000234478,ENSG00000182827
chr1	226186674	226186844	1:226186674-226186844	ENSG00000275406,ENSG00000185155,ENSG00000223570,ENSG00000234478,ENSG00000182827,ENSG00000270598,ENSG00000225518
chr1	226197074	226197224	1:226197074-226197224	ENSG00000275406,ENSG00000236994,ENSG00000185155,ENSG00000223570,ENSG00000234478,ENSG00000182827,ENSG00000270598,ENSG00000225518
chr1	226309094	226309264	1:226309094-226309264	ENSG00000275406,ENSG00000236994,ENSG00000183814,ENSG00000185155
chr1	226309270	226309570	1:226309270-226309570	ENSG00000275406,ENSG00000236994,ENSG00000183814
chr1	226309694	226309844	1:226309694-226309844	ENSG00000275406,ENSG00000236994,ENSG00000183814
chr1	226350094	226350244	1:226350094-226350244	ENSG00000275406
chr1	226356274	226356424	1:226356274-226356424	ENSG00000143799,ENSG00000275406
chr1	226365894	226366084	1:226365894-226366084	ENSG00000143799,ENSG00000275406
chr1	226366314	226366464	1:226366314-226366464	ENSG00000143799
chr1	226407404	226407704	1:226407404-226407704	ENSG00000270287,ENSG00000143799
chr1	226407894	226408224	1:226407894-226408224	ENSG00000270287,ENSG00000143799
chr1	226418214	226418384	1:226418214-226418384	ENSG00000177770,ENSG00000223282,ENSG00000229965,ENSG00000270287,ENSG00000143799
chr1	226443572	226443798	1:226443572-226443798	ENSG00000177770,ENSG00000223282,ENSG00000229965
chr1	226542012	226542162	1:226542012-226542162	ENSG00000203685,ENSG00000287627,ENSG00000177770
chr1	226547834	226547984	1:226547834-226547984	ENSG00000203685,ENSG00000287627,ENSG00000177770
chr1	226602694	226602864	1:226602694-226602864	ENSG00000203685
chr1	226603224	226603524	1:226603224-226603524	ENSG00000203685
chr1	226608814	226608984	1:226608814-226608984	ENSG00000203685,ENSG00000177770
chr1	226626597	226626747	1:226626597-226626747	-
chr1	226662994	226663164	1:226662994-226663164	ENSG00000228548,ENSG00000228382,ENSG00000143772
chr1	226702974	226703144	1:226702974-226703144	ENSG00000228382,ENSG00000143772
chr1	226703181	226703664	1:226703181-226703664	ENSG00000228382,ENSG00000143772
chr1	226723734	226723884	1:226723734-226723884	ENSG00000143772
chr1	226739334	226739484	1:226739334-226739484	ENSG00000143772
chr1	226764014	226764184	1:226764014-226764184	ENSG00000238183,ENSG00000143772,ENSG00000177770
chr1	226778774	226778924	1:226778774-226778924	ENSG00000238183
chr1	226814926	226815076	1:226814926-226815076	-
chr1	226815094	226815264	1:226815094-226815264	-
chr1	226821374	226821544	1:226821374-226821544	ENSG00000287259,ENSG00000143772,ENSG00000177770
chr1	226821854	226822004	1:226821854-226822004	ENSG00000287259
chr1	226828154	226828304	1:226828154-226828304	ENSG00000288674,ENSG00000143801,ENSG00000287259,ENSG00000228382,ENSG00000143772,ENSG00000177770
chr1	226872514	226872664	1:226872514-226872664	ENSG00000288674,ENSG00000143801
chr1	226904094	226904244	1:226904094-226904244	ENSG00000288674,ENSG00000143801
chr1	226931174	226931344	1:226931174-226931344	ENSG00000228525
chr1	226939174	226939324	1:226939174-226939324	-
chr1	226939374	226939524	1:226939374-226939524	-
chr1	226939994	226940164	1:226939994-226940164	ENSG00000201355,ENSG00000202526,ENSG00000287525,ENSG00000233706,ENSG00000228525,ENSG00000163050,ENSG00000288674,ENSG00000143801
chr1	226973914	226974104	1:226973914-226974104	ENSG00000233706,ENSG00000228525,ENSG00000163050
chr1	226974114	226974264	1:226974114-226974264	ENSG00000233706,ENSG00000228525,ENSG00000163050
chr1	226988314	226988464	1:226988314-226988464	ENSG00000233706,ENSG00000228525,ENSG00000163050
chr1	227058374	227058544	1:227058374-227058544	ENSG00000287532
chr1	227059174	227059344	1:227059174-227059344	-
chr1	227131328	227131504	1:227131328-227131504	ENSG00000287532
chr1	227134569	227134719	1:227134569-227134719	ENSG00000287532
chr1	227134934	227135084	1:227134934-227135084	ENSG00000287532
chr1	227183694	227183844	1:227183694-227183844	ENSG00000228625
chr1	227192314	227192464	1:227192314-227192464	ENSG00000234277,ENSG00000287525,ENSG00000236636,ENSG00000228625,ENSG00000287532
chr1	227235054	227235224	1:227235054-227235224	ENSG00000234277,ENSG00000287525,ENSG00000236636,ENSG00000228729
chr1	227318334	227318504	1:227318334-227318504	ENSG00000234277,ENSG00000287525,ENSG00000236636,ENSG00000143776
chr1	227344314	227344484	1:227344314-227344484	ENSG00000232864,ENSG00000234277,ENSG00000287525,ENSG00000236636
chr1	227357284	227357434	1:227357284-227357434	ENSG00000232864,ENSG00000234277,ENSG00000287525,ENSG00000236636
chr1	227357494	227357684	1:227357494-227357684	ENSG00000232864,ENSG00000234277,ENSG00000287525,ENSG00000236636,ENSG00000143776
chr1	227372745	227372897	1:227372745-227372897	ENSG00000232864,ENSG00000234277,ENSG00000287525,ENSG00000236636
chr1	227428874	227429044	1:227428874-227429044	ENSG00000224834,ENSG00000242757,ENSG00000232864,ENSG00000234277,ENSG00000287525,ENSG00000236636
chr1	227429654	227429804	1:227429654-227429804	ENSG00000224834,ENSG00000242757,ENSG00000232864,ENSG00000234277,ENSG00000287525,ENSG00000236636
chr1	227429814	227429964	1:227429814-227429964	ENSG00000224834,ENSG00000242757,ENSG00000232864,ENSG00000234277,ENSG00000287525,ENSG00000236636
chr1	227431974	227432144	1:227431974-227432144	ENSG00000224834,ENSG00000242757,ENSG00000232864,ENSG00000234277,ENSG00000287525,ENSG00000236636
chr1	227437774	227437944	1:227437774-227437944	ENSG00000224834,ENSG00000242757,ENSG00000232864,ENSG00000234277,ENSG00000287525,ENSG00000236636
chr1	227481654	227481804	1:227481654-227481804	ENSG00000233003,ENSG00000215812,ENSG00000225934,ENSG00000287205,ENSG00000227711,ENSG00000235827,ENSG00000237469,ENSG00000278180,ENSG00000237193
chr1	227542694	227542864	1:227542694-227542864	ENSG00000225934,ENSG00000287205,ENSG00000227711,ENSG00000235827,ENSG00000237469
chr1	227563434	227563604	1:227563434-227563604	ENSG00000215812,ENSG00000225934,ENSG00000181450,ENSG00000202264,ENSG00000287205,ENSG00000227711,ENSG00000235827,ENSG00000237469,ENSG00000278180
chr1	227563954	227564254	1:227563954-227564254	ENSG00000225934,ENSG00000181450,ENSG00000202264
chr1	227654796	227654946	1:227654796-227654946	ENSG00000215812,ENSG00000225934,ENSG00000181450
chr1	227699292	227699442	1:227699292-227699442	ENSG00000199270,ENSG00000199334,ENSG00000199910,ENSG00000215812
chr1	227730474	227730624	1:227730474-227730624	ENSG00000081692,ENSG00000143740
chr1	227735274	227735444	1:227735274-227735444	ENSG00000230005,ENSG00000081692,ENSG00000143740,ENSG00000215812
chr1	227759454	227759624	1:227759454-227759624	ENSG00000154342,ENSG00000274886,ENSG00000233003,ENSG00000264483,ENSG00000143816,ENSG00000185888,ENSG00000230005,ENSG00000081692,ENSG00000143740,ENSG00000215812,ENSG00000225934,ENSG00000287205,ENSG00000227711,ENSG00000235827,ENSG00000237469,ENSG00000278180
chr1	227762554	227762704	1:227762554-227762704	ENSG00000233003,ENSG00000143816,ENSG00000185888,ENSG00000230005,ENSG00000143740,ENSG00000215812
chr1	227788049	227788199	1:227788049-227788199	ENSG00000185888,ENSG00000286389
chr1	227793914	227794104	1:227793914-227794104	ENSG00000185888,ENSG00000286389,ENSG00000215812
chr1	227794434	227794734	1:227794434-227794734	ENSG00000185888,ENSG00000286389
chr1	227885834	227885984	1:227885834-227885984	ENSG00000185888
chr1	227886994	227887179	1:227886994-227887179	ENSG00000233003,ENSG00000185888
chr1	227887298	227887448	1:227887298-227887448	ENSG00000185888
chr1	227887894	227888044	1:227887894-227888044	ENSG00000185888
chr1	227902374	227902544	1:227902374-227902544	ENSG00000185888
chr1	227914434	227914604	1:227914434-227914604	ENSG00000154342,ENSG00000274886,ENSG00000233003,ENSG00000264483,ENSG00000185888,ENSG00000215812,ENSG00000225934,ENSG00000287205,ENSG00000227711,ENSG00000235827,ENSG00000237469
chr1	227946374	227946544	1:227946374-227946544	ENSG00000233003,ENSG00000264483,ENSG00000143816,ENSG00000185888,ENSG00000227711,ENSG00000235827,ENSG00000237469,ENSG00000278180,ENSG00000237193
chr1	227953714	227953864	1:227953714-227953864	ENSG00000154342,ENSG00000274886,ENSG00000233003,ENSG00000264483,ENSG00000143816,ENSG00000185888,ENSG00000227711,ENSG00000235827,ENSG00000237469
chr1	227999494	227999644	1:227999494-227999644	ENSG00000154342,ENSG00000274886,ENSG00000233003
chr1	228015321	228015471	1:228015321-228015471	ENSG00000154342,ENSG00000233003
chr1	228082514	228082664	1:228082514-228082664	ENSG00000201355,ENSG00000202526,ENSG00000280157,ENSG00000287895,ENSG00000224566,ENSG00000162910,ENSG00000143793,ENSG00000284163,ENSG00000143761,ENSG00000276255,ENSG00000154342,ENSG00000274886,ENSG00000233003
chr1	228103155	228103305	1:228103155-228103305	ENSG00000162910,ENSG00000143793,ENSG00000284163
chr1	228103354	228103524	1:228103354-228103524	ENSG00000280157,ENSG00000287895,ENSG00000224566,ENSG00000162910,ENSG00000143793,ENSG00000284163,ENSG00000143761
chr1	228109274	228109464	1:228109274-228109464	ENSG00000280157,ENSG00000287895,ENSG00000224566,ENSG00000162910,ENSG00000143793,ENSG00000284163,ENSG00000143761
chr1	228131094	228131259	1:228131094-228131259	ENSG00000227625,ENSG00000280157,ENSG00000287895,ENSG00000224566
chr1	228140014	228140184	1:228140014-228140184	ENSG00000203684,ENSG00000198835,ENSG00000143774,ENSG00000227625,ENSG00000280157,ENSG00000287895,ENSG00000224566
chr1	228165554	228165724	1:228165554-228165724	ENSG00000162913,ENSG00000181873,ENSG00000203684,ENSG00000198835,ENSG00000143774,ENSG00000227625,ENSG00000280157,ENSG00000287895,ENSG00000224566
chr1	228166014	228166164	1:228166014-228166164	ENSG00000162913,ENSG00000181873,ENSG00000203684,ENSG00000198835,ENSG00000143774,ENSG00000227625,ENSG00000280157,ENSG00000287895,ENSG00000224566
chr1	228166401	228166551	1:228166401-228166551	ENSG00000181873,ENSG00000203684
chr1	228166632	228166784	1:228166632-228166784	ENSG00000181873,ENSG00000203684
chr1	228213594	228213744	1:228213594-228213744	ENSG00000202257,ENSG00000201925,ENSG00000154358,ENSG00000162913
chr1	228275974	228276144	1:228275974-228276144	ENSG00000286773,ENSG00000270110,ENSG00000269934,ENSG00000154358
chr1	228315275	228315425	1:228315275-228315425	ENSG00000201321,ENSG00000200343,ENSG00000286773,ENSG00000270110
chr1	228374974	228375124	1:228374974-228375124	ENSG00000201355,ENSG00000202526,ENSG00000168148,ENSG00000162931,ENSG00000284311,ENSG00000270094,ENSG00000270104,ENSG00000287315,ENSG00000286773,ENSG00000270110,ENSG00000154358
chr1	228392229	228392379	1:228392229-228392379	ENSG00000168148,ENSG00000162931,ENSG00000284311,ENSG00000270094,ENSG00000154370,ENSG00000270104,ENSG00000287315,ENSG00000286773,ENSG00000270110
chr1	228406874	228407044	1:228406874-228407044	ENSG00000168148,ENSG00000162931,ENSG00000231563,ENSG00000284311,ENSG00000270094,ENSG00000154370,ENSG00000287315,ENSG00000286773,ENSG00000270110
chr1	228457534	228457744	1:228457534-228457744	ENSG00000181201,ENSG00000266174,ENSG00000196890,ENSG00000181218,ENSG00000230841,ENSG00000168148,ENSG00000162931
chr1	228457914	228458084	1:228457914-228458084	ENSG00000251823,ENSG00000202056,ENSG00000168159,ENSG00000279306,ENSG00000181201,ENSG00000266174,ENSG00000196890,ENSG00000181218,ENSG00000230841,ENSG00000168148,ENSG00000162931,ENSG00000231563,ENSG00000154370,ENSG00000287315,ENSG00000286773,ENSG00000270110,ENSG00000280157,ENSG00000287895,ENSG00000224566
chr1	228458554	228458719	1:228458554-228458719	ENSG00000181201,ENSG00000266174,ENSG00000196890,ENSG00000181218,ENSG00000230841,ENSG00000168148,ENSG00000162931
chr1	228459331	228459481	1:228459331-228459481	ENSG00000181201,ENSG00000266174,ENSG00000196890,ENSG00000181218,ENSG00000230841,ENSG00000168148,ENSG00000162931
chr1	228464654	228464804	1:228464654-228464804	ENSG00000251823,ENSG00000202056,ENSG00000181201,ENSG00000266174,ENSG00000196890,ENSG00000181218,ENSG00000230841,ENSG00000168148,ENSG00000162931
chr1	228472794	228472944	1:228472794-228472944	ENSG00000168148
chr1	228480154	228480313	1:228480154-228480313	ENSG00000251823,ENSG00000202056,ENSG00000168159,ENSG00000279306,ENSG00000168148,ENSG00000162931,ENSG00000286773
chr1	228485174	228485344	1:228485174-228485344	ENSG00000201321,ENSG00000200343,ENSG00000251823,ENSG00000202056,ENSG00000168159,ENSG00000279306,ENSG00000168148,ENSG00000162931,ENSG00000270110,ENSG00000274886
chr1	228486514	228486664	1:228486514-228486664	ENSG00000201321,ENSG00000200343,ENSG00000251823,ENSG00000202056,ENSG00000168159,ENSG00000279306
chr1	228487034	228487184	1:228487034-228487184	ENSG00000201321,ENSG00000200343,ENSG00000251823,ENSG00000202056,ENSG00000215811,ENSG00000168159,ENSG00000279306,ENSG00000168148,ENSG00000162931,ENSG00000270110,ENSG00000274886
chr1	228501034	228501204	1:228501034-228501204	ENSG00000201355,ENSG00000202526,ENSG00000202521,ENSG00000200624,ENSG00000251823,ENSG00000202056,ENSG00000215811,ENSG00000168148
chr1	228515354	228515524	1:228515354-228515524	ENSG00000251823,ENSG00000202056,ENSG00000215811
chr1	228635559	228635709	1:228635559-228635709	ENSG00000202521,ENSG00000200624,ENSG00000287205
chr1	228647788	228647938	1:228647788-228647938	ENSG00000206878,ENSG00000183929,ENSG00000212237,ENSG00000200370,ENSG00000202257,ENSG00000201925,ENSG00000201355,ENSG00000202526,ENSG00000199337,ENSG00000201588,ENSG00000199352
chr1	228664488	228664658	1:228664488-228664658	ENSG00000177800,ENSG00000233920,ENSG00000206878,ENSG00000183929,ENSG00000212237,ENSG00000200370
chr1	228692045	228692198	1:228692045-228692198	ENSG00000234975
chr1	228697268	228697457	1:228697268-228697457	ENSG00000234975
chr1	228736146	228736296	1:228736146-228736296	ENSG00000116574
chr1	228781454	228781604	1:228781454-228781604	ENSG00000271475
chr1	228834348	228834578	1:228834348-228834578	ENSG00000236975,ENSG00000229840,ENSG00000282111,ENSG00000271475,ENSG00000116574,ENSG00000199396,ENSG00000200381
chr1	228838528	228838698	1:228838528-228838698	ENSG00000236975,ENSG00000229840,ENSG00000282111,ENSG00000271399,ENSG00000271475,ENSG00000116574,ENSG00000199396,ENSG00000200381
chr1	228838803	228838953	1:228838803-228838953	-
chr1	228842308	228842478	1:228842308-228842478	ENSG00000236975,ENSG00000229840,ENSG00000282111,ENSG00000271399,ENSG00000201355,ENSG00000202526,ENSG00000274886
chr1	228864556	228864706	1:228864556-228864706	ENSG00000271399,ENSG00000201355,ENSG00000202526
chr1	228864748	228864958	1:228864748-228864958	ENSG00000229840,ENSG00000271399,ENSG00000201355,ENSG00000202526
chr1	228900168	228900318	1:228900168-228900318	-
chr1	228900668	228900818	1:228900668-228900818	ENSG00000236975
chr1	228903188	228903338	1:228903188-228903338	ENSG00000230331,ENSG00000252051,ENSG00000237481,ENSG00000177800,ENSG00000236975,ENSG00000229840,ENSG00000282111,ENSG00000271475,ENSG00000116574,ENSG00000199396,ENSG00000200381
chr1	228903688	228903838	1:228903688-228903838	-
chr1	228938188	228938508	1:228938188-228938508	ENSG00000282111
chr1	228964308	228964478	1:228964308-228964478	ENSG00000229840,ENSG00000282111
chr1	229024768	229024938	1:229024768-229024938	ENSG00000236975,ENSG00000229840,ENSG00000282111,ENSG00000201355,ENSG00000202526
chr1	229059768	229059918	1:229059768-229059918	ENSG00000236975,ENSG00000229840,ENSG00000282111
chr1	229070277	229070427	1:229070277-229070427	ENSG00000236975,ENSG00000229840,ENSG00000282111
chr1	229127417	229127567	1:229127417-229127567	ENSG00000236975
chr1	229165400	229165550	1:229165400-229165550	ENSG00000236975
chr1	229221648	229221798	1:229221648-229221798	ENSG00000177800,ENSG00000233920,ENSG00000236975
chr1	229227557	229227718	1:229227557-229227718	ENSG00000177800,ENSG00000233920,ENSG00000236975,ENSG00000116574,ENSG00000201355,ENSG00000202526
chr1	229231528	229231678	1:229231528-229231678	ENSG00000177800,ENSG00000233920,ENSG00000236975
chr1	229258108	229258278	1:229258108-229258278	ENSG00000143632,ENSG00000230331,ENSG00000252051,ENSG00000237481,ENSG00000168118,ENSG00000177788,ENSG00000177800
chr1	229271028	229271178	1:229271028-229271178	ENSG00000143632,ENSG00000230331,ENSG00000252051,ENSG00000154429,ENSG00000237481,ENSG00000168118,ENSG00000177788,ENSG00000177800,ENSG00000201321,ENSG00000200343
chr1	229301468	229301660	1:229301468-229301660	ENSG00000237481
chr1	229342332	229342482	1:229342332-229342482	ENSG00000143632,ENSG00000230331,ENSG00000252051,ENSG00000154429,ENSG00000237481
chr1	229389053	229389203	1:229389053-229389203	ENSG00000143632,ENSG00000230331,ENSG00000252051,ENSG00000252506
chr1	229389248	229389398	1:229389248-229389398	ENSG00000143632,ENSG00000230331,ENSG00000252051,ENSG00000252506,ENSG00000237481
chr1	229441148	229441298	1:229441148-229441298	ENSG00000226920,ENSG00000143632,ENSG00000230331,ENSG00000252051,ENSG00000201355,ENSG00000202526
chr1	229482068	229482278	1:229482068-229482278	ENSG00000143632,ENSG00000230331,ENSG00000252051,ENSG00000237481,ENSG00000177800
chr1	229508308	229508458	1:229508308-229508458	ENSG00000201492,ENSG00000199672,ENSG00000135776,ENSG00000223635,ENSG00000226920,ENSG00000069248,ENSG00000143632,ENSG00000230331,ENSG00000252051,ENSG00000154429,ENSG00000237481,ENSG00000168118,ENSG00000177788,ENSG00000177800,ENSG00000206878,ENSG00000183929,ENSG00000201355,ENSG00000202526,ENSG00000199396,ENSG00000200381
chr1	229514768	229514938	1:229514768-229514938	ENSG00000199672,ENSG00000135776,ENSG00000223635,ENSG00000069248
chr1	229558968	229559138	1:229558968-229559138	ENSG00000135763,ENSG00000135801,ENSG00000229367,ENSG00000201492,ENSG00000199672,ENSG00000135776,ENSG00000143632,ENSG00000230331,ENSG00000252051,ENSG00000237481,ENSG00000199396,ENSG00000200381
chr1	229579388	229579538	1:229579388-229579538	ENSG00000229367,ENSG00000201492,ENSG00000199672
chr1	229626048	229626198	1:229626048-229626198	ENSG00000135763,ENSG00000135801
chr1	229661368	229661538	1:229661368-229661538	ENSG00000224407,ENSG00000135763,ENSG00000201355,ENSG00000202526
chr1	229664237	229664387	1:229664237-229664387	ENSG00000135763
chr1	229669448	229669618	1:229669448-229669618	ENSG00000224407,ENSG00000135763
chr1	229694268	229694438	1:229694268-229694438	ENSG00000224407,ENSG00000227043,ENSG00000225984,ENSG00000213028,ENSG00000199396,ENSG00000200381
chr1	229700048	229700218	1:229700048-229700218	ENSG00000225984
chr1	229716268	229716478	1:229716268-229716478	ENSG00000225984
chr1	229756776	229756926	1:229756776-229756926	-
chr1	229819101	229819251	1:229819101-229819251	-
chr1	229843948	229844098	1:229843948-229844098	ENSG00000227043
chr1	229857701	229857851	1:229857701-229857851	ENSG00000227043
chr1	229862128	229862318	1:229862128-229862318	ENSG00000227043
chr1	229869328	229869478	1:229869328-229869478	ENSG00000224407,ENSG00000228058,ENSG00000227043,ENSG00000201355,ENSG00000202526,ENSG00000202521,ENSG00000200624,ENSG00000199396,ENSG00000200381
chr1	229869827	229869977	1:229869827-229869977	ENSG00000227043
chr1	229940768	229940918	1:229940768-229940918	ENSG00000227043
chr1	230002598	230002748	1:230002598-230002748	ENSG00000228058
chr1	230067068	230067287	1:230067068-230067287	ENSG00000143641
chr1	230073472	230073658	1:230073472-230073658	ENSG00000143641
chr1	230084370	230084670	1:230084370-230084670	-
chr1	230084708	230084858	1:230084708-230084858	ENSG00000224407,ENSG00000143641,ENSG00000228058,ENSG00000227043
chr1	230090528	230090703	1:230090528-230090703	-
chr1	230104808	230104978	1:230104808-230104978	ENSG00000224407,ENSG00000143641,ENSG00000228058,ENSG00000201355,ENSG00000202526
chr1	230105088	230105258	1:230105088-230105258	ENSG00000224407,ENSG00000143641
chr1	230113908	230114058	1:230113908-230114058	ENSG00000224407,ENSG00000143641
chr1	230123848	230123998	1:230123848-230123998	ENSG00000224407
chr1	230140548	230140699	1:230140548-230140699	-
chr1	230150278	230150428	1:230150278-230150428	-
chr1	230186309	230186459	1:230186309-230186459	ENSG00000224407
chr1	230215149	230215299	1:230215149-230215299	ENSG00000224407,ENSG00000201321,ENSG00000200343
chr1	230231809	230231979	1:230231809-230231979	ENSG00000224407,ENSG00000227006
chr1	230232260	230232410	1:230232260-230232410	ENSG00000224407
chr1	230268989	230269159	1:230268989-230269159	ENSG00000224407,ENSG00000227006,ENSG00000143641
chr1	230308169	230308319	1:230308169-230308319	ENSG00000224407
chr1	230310478	230310628	1:230310478-230310628	ENSG00000224407
chr1	230310669	230310819	1:230310669-230310819	ENSG00000224407
chr1	230357529	230357679	1:230357529-230357679	-
chr1	230382041	230382196	1:230382041-230382196	ENSG00000177614
chr1	230426569	230426779	1:230426569-230426779	ENSG00000282564,ENSG00000177614
chr1	230459452	230459602	1:230459452-230459602	-
chr1	230503659	230503809	1:230503659-230503809	-
chr1	230509749	230509919	1:230509749-230509919	ENSG00000232964
chr1	230612752	230612902	1:230612752-230612902	ENSG00000235817,ENSG00000232964
chr1	230642309	230642479	1:230642309-230642479	ENSG00000135744,ENSG00000135775,ENSG00000232964
chr1	230642829	230642979	1:230642829-230642979	ENSG00000135775
chr1	230681669	230681839	1:230681669-230681839	ENSG00000135744,ENSG00000135775,ENSG00000232964
chr1	230714108	230714358	1:230714108-230714358	ENSG00000135744
chr1	230754006	230754156	1:230754006-230754156	ENSG00000135773,ENSG00000135744
chr1	230773229	230773379	1:230773229-230773379	ENSG00000135744
chr1	230797969	230798139	1:230797969-230798139	ENSG00000240502,ENSG00000287395,ENSG00000288037,ENSG00000223393,ENSG00000135773,ENSG00000244137
chr1	230798305	230798455	1:230798305-230798455	ENSG00000135773,ENSG00000244137
chr1	230825109	230825259	1:230825109-230825259	ENSG00000287395,ENSG00000223393,ENSG00000225656,ENSG00000202063
chr1	230827509	230827659	1:230827509-230827659	ENSG00000287395,ENSG00000223393,ENSG00000225656,ENSG00000202063
chr1	230849589	230849759	1:230849589-230849759	ENSG00000227934,ENSG00000182118,ENSG00000240502,ENSG00000287395,ENSG00000288037,ENSG00000223393,ENSG00000119280,ENSG00000225656,ENSG00000202063
chr1	230851396	230851546	1:230851396-230851546	ENSG00000240502,ENSG00000287395,ENSG00000288037,ENSG00000223393,ENSG00000119280
chr1	230859009	230859159	1:230859009-230859159	ENSG00000240502,ENSG00000287395,ENSG00000288037,ENSG00000223393,ENSG00000119280
chr1	230917349	230917499	1:230917349-230917499	ENSG00000227934,ENSG00000283799,ENSG00000182118,ENSG00000143643,ENSG00000240502,ENSG00000287395,ENSG00000288037,ENSG00000223393,ENSG00000244137
chr1	230917849	230918019	1:230917849-230918019	ENSG00000227934,ENSG00000143643,ENSG00000240502,ENSG00000287395,ENSG00000288037
chr1	230978869	230979039	1:230978869-230979039	ENSG00000227934,ENSG00000283799,ENSG00000182118,ENSG00000173409,ENSG00000143643,ENSG00000240502,ENSG00000287395,ENSG00000288037,ENSG00000223393
chr1	231106409	231106579	1:231106409-231106579	ENSG00000229595,ENSG00000227934,ENSG00000283799,ENSG00000182118,ENSG00000240502,ENSG00000287395,ENSG00000288037
chr1	231139329	231139479	1:231139329-231139479	ENSG00000229595,ENSG00000227934,ENSG00000283799,ENSG00000182118
chr1	231140029	231140219	1:231140029-231140219	ENSG00000235710,ENSG00000119283,ENSG00000229595,ENSG00000227934,ENSG00000283799,ENSG00000182118,ENSG00000240502,ENSG00000287395,ENSG00000288037,ENSG00000232964
chr1	231140309	231140499	1:231140309-231140499	ENSG00000235710,ENSG00000119283,ENSG00000229595,ENSG00000227934,ENSG00000283799,ENSG00000182118,ENSG00000240502,ENSG00000287395,ENSG00000288037,ENSG00000232964
chr1	231161949	231162099	1:231161949-231162099	ENSG00000119283,ENSG00000227934,ENSG00000182118
chr1	231165496	231165646	1:231165496-231165646	ENSG00000119283
chr1	231192889	231193039	1:231192889-231193039	ENSG00000235710
chr1	231211429	231211579	1:231211429-231211579	ENSG00000143633,ENSG00000227934,ENSG00000283799,ENSG00000182118
chr1	231240956	231241106	1:231240956-231241106	ENSG00000116906,ENSG00000143633
chr1	231241169	231241319	1:231241169-231241319	ENSG00000116906,ENSG00000143633
chr1	231273016	231273166	1:231273016-231273166	ENSG00000222407,ENSG00000116906
chr1	231274489	231274659	1:231274489-231274659	ENSG00000222407,ENSG00000116906
chr1	231279149	231279319	1:231279149-231279319	ENSG00000222407,ENSG00000116906
chr1	231337889	231338059	1:231337889-231338059	ENSG00000229228,ENSG00000270106,ENSG00000116918,ENSG00000233461,ENSG00000223982,ENSG00000287856,ENSG00000287450,ENSG00000010072,ENSG00000116903,ENSG00000116906,ENSG00000143633
chr1	231357989	231358159	1:231357989-231358159	ENSG00000229228,ENSG00000223982
chr1	231395529	231395699	1:231395529-231395699	ENSG00000223982,ENSG00000135766
chr1	231395749	231395919	1:231395749-231395919	ENSG00000223982,ENSG00000135766
chr1	231420967	231421117	1:231420967-231421117	ENSG00000223982,ENSG00000135766
chr1	231421169	231421319	1:231421169-231421319	ENSG00000223982,ENSG00000135766
chr1	231422229	231422379	1:231422229-231422379	ENSG00000270106,ENSG00000116918,ENSG00000233461,ENSG00000223982,ENSG00000287856,ENSG00000135766
chr1	231422669	231422819	1:231422669-231422819	ENSG00000223982,ENSG00000135766
chr1	231528509	231528679	1:231528509-231528679	ENSG00000270106,ENSG00000116918,ENSG00000233461,ENSG00000223982,ENSG00000287856
chr1	231528925	231529075	1:231528925-231529075	ENSG00000270106,ENSG00000116918,ENSG00000233461,ENSG00000287856
chr1	231626569	231626719	1:231626569-231626719	ENSG00000162946,ENSG00000229228
chr1	231634465	231634615	1:231634465-231634615	ENSG00000162946,ENSG00000229228
chr1	231636282	231636463	1:231636282-231636463	ENSG00000162946,ENSG00000229228
chr1	231643484	231643634	1:231643484-231643634	ENSG00000162946,ENSG00000229228
chr1	231678069	231678219	1:231678069-231678219	ENSG00000222986,ENSG00000162946
chr1	231683903	231684079	1:231683903-231684079	ENSG00000222986,ENSG00000162946,ENSG00000229228
chr1	231690829	231690999	1:231690829-231690999	ENSG00000222986,ENSG00000229228
chr1	231691709	231691879	1:231691709-231691879	ENSG00000222986,ENSG00000162946,ENSG00000229228,ENSG00000223982
chr1	231699904	231700054	1:231699904-231700054	-
chr1	231701469	231701673	1:231701469-231701673	-
chr1	231725286	231725439	1:231725286-231725439	-
chr1	231756929	231757079	1:231756929-231757079	-
chr1	231778109	231778284	1:231778109-231778284	-
chr1	231814729	231814879	1:231814729-231814879	ENSG00000274121,ENSG00000162946
chr1	231828329	231828479	1:231828329-231828479	ENSG00000274121,ENSG00000286071
chr1	231841989	231842159	1:231841989-231842159	ENSG00000286071
chr1	231866829	231866979	1:231866829-231866979	-
chr1	231924329	231924479	1:231924329-231924479	ENSG00000226758
chr1	231929389	231929559	1:231929389-231929559	ENSG00000226758
chr1	231951542	231951692	1:231951542-231951692	-
chr1	232038249	232038399	1:232038249-232038399	-
chr1	232038849	232039059	1:232038849-232039059	-
chr1	232084983	232085133	1:232084983-232085133	-
chr1	232110429	232110599	1:232110429-232110599	ENSG00000236372
chr1	232110849	232111019	1:232110849-232111019	ENSG00000236372
chr1	232149878	232150028	1:232149878-232150028	-
chr1	232150049	232150199	1:232150049-232150199	ENSG00000235152
chr1	232160789	232160939	1:232160789-232160939	ENSG00000235152,ENSG00000236372
chr1	232187072	232187222	1:232187072-232187222	ENSG00000236372
chr1	232226209	232226370	1:232226209-232226370	ENSG00000242794,ENSG00000224436
chr1	232306422	232306572	1:232306422-232306572	-
chr1	232308729	232308899	1:232308729-232308899	-
chr1	232385309	232385459	1:232385309-232385459	-
chr1	232429289	232429439	1:232429289-232429439	-
chr1	232432449	232432599	1:232432449-232432599	-
chr1	232435869	232436019	1:232435869-232436019	-
chr1	232438569	232438739	1:232438569-232438739	-
chr1	232477849	232477999	1:232477849-232477999	ENSG00000116991
chr1	232509583	232509759	1:232509583-232509759	-
chr1	232613889	232614059	1:232613889-232614059	ENSG00000116991
chr1	232614211	232614511	1:232614211-232614511	-
chr1	232620629	232620793	1:232620629-232620793	ENSG00000116991
chr1	232623089	232623239	1:232623089-232623239	ENSG00000116991
chr1	232630129	232630559	1:232630129-232630559	ENSG00000116991
chr1	232635909	232636059	1:232635909-232636059	ENSG00000116991
chr1	232670429	232670619	1:232670429-232670619	ENSG00000236497,ENSG00000225919,ENSG00000238382
chr1	232684368	232684559	1:232684368-232684559	ENSG00000236497,ENSG00000225919,ENSG00000238382
chr1	232728609	232728779	1:232728609-232728779	ENSG00000236497,ENSG00000225919,ENSG00000238382
chr1	232767537	232767687	1:232767537-232767687	ENSG00000236497,ENSG00000225919,ENSG00000238382
chr1	232793989	232794139	1:232793989-232794139	ENSG00000232175,ENSG00000286774,ENSG00000206835,ENSG00000212916,ENSG00000236497,ENSG00000225919,ENSG00000238382
chr1	232805309	232805479	1:232805309-232805479	ENSG00000232175,ENSG00000286774,ENSG00000206835,ENSG00000212916,ENSG00000236497,ENSG00000238382
chr1	232837113	232837263	1:232837113-232837263	ENSG00000286774,ENSG00000206835
chr1	232868768	232868918	1:232868768-232868918	ENSG00000232175,ENSG00000286774
chr1	232869029	232869199	1:232869029-232869199	ENSG00000232175,ENSG00000286774,ENSG00000206835,ENSG00000236497,ENSG00000225919,ENSG00000238382
chr1	232891209	232891359	1:232891209-232891359	ENSG00000232175,ENSG00000238382
chr1	232950409	232950599	1:232950409-232950599	ENSG00000135778,ENSG00000232175,ENSG00000238382
chr1	233033429	233033648	1:233033429-233033648	ENSG00000135749
chr1	233081603	233081753	1:233081603-233081753	-
chr1	233113129	233113299	1:233113129-233113299	ENSG00000135749,ENSG00000232175,ENSG00000236497,ENSG00000238382,ENSG00000225486,ENSG00000183780
chr1	233113349	233113499	1:233113349-233113499	ENSG00000135749,ENSG00000232175,ENSG00000238382,ENSG00000225486
chr1	233114429	233114579	1:233114429-233114579	-
chr1	233144607	233144757	1:233144607-233144757	ENSG00000135749
chr1	233172309	233172469	1:233172309-233172469	ENSG00000135749
chr1	233200519	233200669	1:233200519-233200669	ENSG00000135749
chr1	233229388	233229539	1:233229388-233229539	ENSG00000135749
chr1	233240509	233240659	1:233240509-233240659	-
chr1	233241149	233241334	1:233241149-233241334	-
chr1	233281749	233281899	1:233281749-233281899	ENSG00000231940,ENSG00000251508,ENSG00000143674
chr1	233281969	233282159	1:233281969-233282159	ENSG00000231940,ENSG00000251508,ENSG00000143674,ENSG00000286666
chr1	233295689	233295839	1:233295689-233295839	ENSG00000135749,ENSG00000251508,ENSG00000143674
chr1	233357841	233357991	1:233357841-233357991	ENSG00000143674
chr1	233364804	233364954	1:233364804-233364954	ENSG00000143674,ENSG00000286109,ENSG00000286666,ENSG00000287921
chr1	233394969	233395159	1:233394969-233395159	ENSG00000143674,ENSG00000287423,ENSG00000286109,ENSG00000225486,ENSG00000286666,ENSG00000287921,ENSG00000183780,ENSG00000236101
chr1	233441009	233441159	1:233441009-233441159	ENSG00000252501,ENSG00000287423,ENSG00000286109,ENSG00000225486,ENSG00000286666,ENSG00000287921,ENSG00000183780,ENSG00000236101
chr1	233613829	233614010	1:233613829-233614010	ENSG00000287423,ENSG00000135750,ENSG00000265744,ENSG00000286109,ENSG00000225486
chr1	233614204	233614354	1:233614204-233614354	ENSG00000287423,ENSG00000135750,ENSG00000265744,ENSG00000286109
chr1	233791223	233791377	1:233791223-233791377	ENSG00000287423,ENSG00000286109,ENSG00000225486,ENSG00000286666,ENSG00000287921,ENSG00000183780
chr1	234065929	234066099	1:234065929-234066099	ENSG00000143674,ENSG00000287423,ENSG00000225486,ENSG00000286666,ENSG00000287921,ENSG00000183780,ENSG00000236101,ENSG00000233332,ENSG00000231272
chr1	234114709	234114859	1:234114709-234114859	ENSG00000232166,ENSG00000286666,ENSG00000287921,ENSG00000183780,ENSG00000236101,ENSG00000233332,ENSG00000231272,ENSG00000236244
chr1	234154659	234154959	1:234154659-234154959	ENSG00000232166,ENSG00000183780,ENSG00000236101,ENSG00000233332,ENSG00000231272,ENSG00000236244
chr1	234310069	234310227	1:234310069-234310227	ENSG00000236358,ENSG00000235605,ENSG00000264377,ENSG00000232166,ENSG00000183780,ENSG00000233332,ENSG00000231272,ENSG00000236244
chr1	234326742	234326892	1:234326742-234326892	ENSG00000236358,ENSG00000235605,ENSG00000264377,ENSG00000232166,ENSG00000183780,ENSG00000233332,ENSG00000231272,ENSG00000236244
chr1	234373349	234373519	1:234373349-234373519	ENSG00000059588,ENSG00000168275,ENSG00000231663,ENSG00000273367,ENSG00000236358,ENSG00000235605,ENSG00000232166,ENSG00000183780,ENSG00000233332,ENSG00000231272,ENSG00000236244
chr1	234400869	234401019	1:234400869-234401019	ENSG00000059588
chr1	234474528	234474678	1:234474528-234474678	ENSG00000059588
chr1	234478989	234479139	1:234478989-234479139	ENSG00000059588
chr1	234487069	234487219	1:234487069-234487219	ENSG00000059588
chr1	234499229	234499379	1:234499229-234499379	ENSG00000230404
chr1	234501206	234501356	1:234501206-234501356	-
chr1	234523669	234523839	1:234523669-234523839	ENSG00000230404,ENSG00000287633,ENSG00000231768
chr1	234534069	234534239	1:234534069-234534239	ENSG00000230404,ENSG00000287633,ENSG00000286210,ENSG00000231768
chr1	234534389	234534539	1:234534389-234534539	ENSG00000230404,ENSG00000287633,ENSG00000286210,ENSG00000231768
chr1	234535909	234536079	1:234535909-234536079	ENSG00000230404,ENSG00000287633,ENSG00000286210,ENSG00000231768
chr1	234544309	234544459	1:234544309-234544459	ENSG00000230404,ENSG00000287633,ENSG00000286210,ENSG00000231768
chr1	234544609	234544759	1:234544609-234544759	ENSG00000230404,ENSG00000287633,ENSG00000286210,ENSG00000231768
chr1	234599909	234600059	1:234599909-234600059	ENSG00000212144,ENSG00000230404,ENSG00000287633
chr1	234600309	234600459	1:234600309-234600459	ENSG00000228830,ENSG00000168264
chr1	234602869	234603019	1:234602869-234603019	ENSG00000228830,ENSG00000168264
chr1	234608169	234608319	1:234608169-234608319	ENSG00000228830,ENSG00000168264
chr1	234610149	234610299	1:234610149-234610299	ENSG00000228830,ENSG00000168264
chr1	234610969	234611119	1:234610969-234611119	ENSG00000282097,ENSG00000230628,ENSG00000272362,ENSG00000228830,ENSG00000168264
chr1	234611389	234611539	1:234611389-234611539	ENSG00000228830,ENSG00000168264
chr1	234612729	234613029	1:234612729-234613029	ENSG00000282097,ENSG00000230628,ENSG00000272362,ENSG00000228830,ENSG00000168264
chr1	234618521	234618671	1:234618521-234618671	ENSG00000272362,ENSG00000168264
chr1	234621869	234622021	1:234621869-234622021	ENSG00000282097,ENSG00000230628,ENSG00000228044,ENSG00000272362,ENSG00000224939,ENSG00000230404
chr1	234631889	234632079	1:234631889-234632079	ENSG00000282097,ENSG00000230628,ENSG00000241475,ENSG00000228044,ENSG00000272362,ENSG00000224939
chr1	234657269	234657419	1:234657269-234657419	ENSG00000241475,ENSG00000228044,ENSG00000272362
chr1	234659629	234659799	1:234659629-234659799	ENSG00000241475,ENSG00000228044,ENSG00000272362
chr1	234676329	234676479	1:234676329-234676479	ENSG00000282097,ENSG00000230628,ENSG00000241475,ENSG00000228044
chr1	234684349	234684499	1:234684349-234684499	ENSG00000282097,ENSG00000230628
chr1	234721648	234721798	1:234721648-234721798	ENSG00000227630,ENSG00000282097,ENSG00000230628
chr1	234723368	234723537	1:234723368-234723537	ENSG00000227630,ENSG00000282097,ENSG00000230628
chr1	234723768	234723958	1:234723768-234723958	ENSG00000227630,ENSG00000282097,ENSG00000230628
chr1	234724248	234724418	1:234724248-234724418	ENSG00000280587,ENSG00000201638,ENSG00000279261,ENSG00000227630,ENSG00000282097,ENSG00000230628,ENSG00000228044,ENSG00000272362,ENSG00000228830,ENSG00000168264
chr1	234726601	234726798	1:234726601-234726798	ENSG00000227630
chr1	234727468	234727618	1:234727468-234727618	ENSG00000227630
chr1	234744088	234744258	1:234744088-234744258	ENSG00000201638,ENSG00000279261,ENSG00000282097,ENSG00000230628
chr1	234770048	234770198	1:234770048-234770198	ENSG00000279261
chr1	234770208	234770358	1:234770208-234770358	ENSG00000279261
chr1	234772165	234772315	1:234772165-234772315	ENSG00000279261
chr1	234772468	234772618	1:234772468-234772618	ENSG00000201638,ENSG00000279261,ENSG00000282097,ENSG00000230628
chr1	234774968	234775198	1:234774968-234775198	ENSG00000279261
chr1	234796005	234796155	1:234796005-234796155	ENSG00000201638
chr1	234809629	234809779	1:234809629-234809779	-
chr1	234809808	234809958	1:234809808-234809958	-
chr1	234811911	234812211	1:234811911-234812211	ENSG00000201638
chr1	234845368	234845518	1:234845368-234845518	ENSG00000201638
chr1	234849348	234849498	1:234849348-234849498	ENSG00000201638
chr1	234863054	234863218	1:234863054-234863218	ENSG00000201638
chr1	234893865	234894015	1:234893865-234894015	ENSG00000239690
chr1	234894368	234894538	1:234894368-234894538	ENSG00000239690
chr1	234896908	234897058	1:234896908-234897058	ENSG00000239690
chr1	234908208	234908358	1:234908208-234908358	ENSG00000239690
chr1	234918308	234918458	1:234918308-234918458	ENSG00000239690
chr1	234925948	234926118	1:234925948-234926118	ENSG00000237520,ENSG00000286263
chr1	234955268	234955418	1:234955268-234955418	ENSG00000238005,ENSG00000237520
chr1	234957428	234957578	1:234957428-234957578	ENSG00000238005,ENSG00000237520
chr1	234961452	234961602	1:234961452-234961602	ENSG00000238005,ENSG00000237520
chr1	234962148	234962298	1:234962148-234962298	ENSG00000238005,ENSG00000237520
chr1	234962748	234962918	1:234962748-234962918	ENSG00000238005,ENSG00000237520
chr1	234970888	234971038	1:234970888-234971038	ENSG00000280587,ENSG00000258082,ENSG00000238005,ENSG00000237520
chr1	234971248	234971398	1:234971248-234971398	ENSG00000280587,ENSG00000258082,ENSG00000238005
chr1	234978888	234979038	1:234978888-234979038	ENSG00000280587,ENSG00000258082,ENSG00000238005
chr1	234980784	234981198	1:234980784-234981198	ENSG00000280587,ENSG00000258082
chr1	234987508	234987658	1:234987508-234987658	ENSG00000280587,ENSG00000258082
chr1	234997368	234997538	1:234997368-234997538	ENSG00000280587,ENSG00000258082,ENSG00000201638
chr1	235011864	235012018	1:235011864-235012018	ENSG00000280587
chr1	235047408	235047578	1:235047408-235047578	ENSG00000280587
chr1	235047739	235047889	1:235047739-235047889	ENSG00000280587
chr1	235048188	235048378	1:235048188-235048378	ENSG00000280587
chr1	235083360	235083610	1:235083360-235083610	ENSG00000280587
chr1	235083740	235083910	1:235083740-235083910	ENSG00000280587
chr1	235093379	235093530	1:235093379-235093530	ENSG00000233018,ENSG00000273416
chr1	235093920	235094087	1:235093920-235094087	ENSG00000233018,ENSG00000273416
chr1	235104320	235104470	1:235104320-235104470	ENSG00000233018,ENSG00000273416
chr1	235128860	235129030	1:235128860-235129030	ENSG00000273416,ENSG00000173726,ENSG00000207181,ENSG00000188739,ENSG00000227962,ENSG00000229795
chr1	235160760	235160910	1:235160760-235160910	ENSG00000188739
chr1	235161220	235161370	1:235161220-235161370	ENSG00000188739
chr1	235199520	235199690	1:235199520-235199690	ENSG00000054267,ENSG00000263439,ENSG00000229795
chr1	235253320	235253490	1:235253320-235253490	ENSG00000227962,ENSG00000229795
chr1	235296020	235296190	1:235296020-235296190	ENSG00000236863,ENSG00000227962
chr1	235297649	235297799	1:235297649-235297799	ENSG00000236863
chr1	235328280	235328450	1:235328280-235328450	ENSG00000054267,ENSG00000236863,ENSG00000152904,ENSG00000285053,ENSG00000227962,ENSG00000285177,ENSG00000284770
chr1	235328760	235328930	1:235328760-235328930	ENSG00000054267,ENSG00000152904,ENSG00000285053,ENSG00000227962,ENSG00000285177,ENSG00000284770
chr1	235329240	235329390	1:235329240-235329390	ENSG00000054267,ENSG00000152904,ENSG00000285053,ENSG00000227962
chr1	235367280	235367430	1:235367280-235367430	ENSG00000285053,ENSG00000227962,ENSG00000230026,ENSG00000285177,ENSG00000284770
chr1	235367580	235367730	1:235367580-235367730	ENSG00000230026,ENSG00000285177,ENSG00000284770
chr1	235397851	235398010	1:235397851-235398010	-
chr1	235415420	235415570	1:235415420-235415570	ENSG00000284770,ENSG00000229795
chr1	235417200	235417350	1:235417200-235417350	ENSG00000284770,ENSG00000229795
chr1	235442860	235443050	1:235442860-235443050	ENSG00000284770,ENSG00000229795
chr1	235502715	235502865	1:235502715-235502865	ENSG00000162885
chr1	235502915	235503065	1:235502915-235503065	ENSG00000162885
chr1	235503212	235503362	1:235503212-235503362	ENSG00000162885
chr1	235503495	235503705	1:235503495-235503705	ENSG00000162885
chr1	235503715	235503865	1:235503715-235503865	ENSG00000162885
chr1	235504535	235504705	1:235504535-235504705	ENSG00000229795,ENSG00000162885,ENSG00000238236,ENSG00000235638,ENSG00000231199,ENSG00000226663,ENSG00000231582,ENSG00000232714,ENSG00000235761,ENSG00000270710,ENSG00000235674
chr1	235504915	235505065	1:235504915-235505065	ENSG00000162885
chr1	235505315	235505465	1:235505315-235505465	-
chr1	235513853	235514023	1:235513853-235514023	ENSG00000238236,ENSG00000235638,ENSG00000231199,ENSG00000226663,ENSG00000231582,ENSG00000232714,ENSG00000235761,ENSG00000270710,ENSG00000235674
chr1	235598235	235598405	1:235598235-235598405	ENSG00000235638,ENSG00000231199,ENSG00000226663,ENSG00000231582,ENSG00000232714,ENSG00000235761,ENSG00000168243,ENSG00000270710,ENSG00000227236
chr1	235624835	235625005	1:235624835-235625005	ENSG00000235638,ENSG00000231199,ENSG00000226663,ENSG00000231582,ENSG00000232714,ENSG00000235761,ENSG00000168243,ENSG00000270710,ENSG00000227236,ENSG00000235674
chr1	235683723	235683925	1:235683723-235683925	-
chr1	235725455	235725620	1:235725455-235725620	ENSG00000143669,ENSG00000235674
chr1	235783275	235783445	1:235783275-235783445	ENSG00000143669,ENSG00000235674
chr1	235831215	235831365	1:235831215-235831365	ENSG00000229463,ENSG00000222831
chr1	235843516	235843684	1:235843516-235843684	ENSG00000229463,ENSG00000222831
chr1	235866115	235866265	1:235866115-235866265	ENSG00000143669,ENSG00000222831
chr1	235866955	235867125	1:235866955-235867125	ENSG00000143669,ENSG00000222831,ENSG00000229291
chr1	235883402	235883552	1:235883402-235883552	ENSG00000143669
chr1	235883675	235883825	1:235883675-235883825	ENSG00000143669,ENSG00000222831
chr1	235910515	235910685	1:235910515-235910685	ENSG00000222831,ENSG00000206803
chr1	235917515	235917665	1:235917515-235917665	ENSG00000235638,ENSG00000231199,ENSG00000226663,ENSG00000231582,ENSG00000232714,ENSG00000235761,ENSG00000143669,ENSG00000235674,ENSG00000222831,ENSG00000206803
chr1	235920255	235920445	1:235920255-235920445	ENSG00000222831,ENSG00000206803
chr1	235943575	235943745	1:235943575-235943745	ENSG00000235638,ENSG00000231199,ENSG00000226663,ENSG00000231582,ENSG00000232714,ENSG00000235761,ENSG00000270710,ENSG00000235674,ENSG00000222831,ENSG00000237845
chr1	235946819	235946985	1:235946819-235946985	ENSG00000222831,ENSG00000237845
chr1	235971435	235971585	1:235971435-235971585	ENSG00000229291
chr1	235971855	235972005	1:235971855-235972005	ENSG00000235638,ENSG00000231199,ENSG00000226663,ENSG00000231582,ENSG00000232714,ENSG00000235761,ENSG00000270710,ENSG00000143669,ENSG00000235674,ENSG00000229463,ENSG00000222831,ENSG00000229291
chr1	235984075	235984265	1:235984075-235984265	ENSG00000270710,ENSG00000222831,ENSG00000229291
chr1	235984555	235984705	1:235984555-235984705	-
chr1	235999522	235999672	1:235999522-235999672	-
chr1	236009875	236010045	1:236009875-236010045	ENSG00000235638,ENSG00000231199,ENSG00000270710
chr1	236016195	236016365	1:236016195-236016365	ENSG00000235638,ENSG00000231199,ENSG00000226663,ENSG00000231582,ENSG00000232714,ENSG00000235761,ENSG00000270710,ENSG00000235674,ENSG00000116962,ENSG00000252822,ENSG00000230325
chr1	236039795	236039985	1:236039795-236039985	ENSG00000116962,ENSG00000252822
chr1	236058353	236058503	1:236058353-236058503	ENSG00000116962,ENSG00000252822
chr1	236065095	236065265	1:236065095-236065265	ENSG00000116962,ENSG00000252822
chr1	236089552	236089702	1:236089552-236089702	-
chr1	236103755	236103915	1:236103755-236103915	ENSG00000235371,ENSG00000077585,ENSG00000244457,ENSG00000230325
chr1	236109469	236109619	1:236109469-236109619	ENSG00000235371,ENSG00000077585,ENSG00000244457,ENSG00000230325
chr1	236120075	236120225	1:236120075-236120225	ENSG00000235371,ENSG00000286142,ENSG00000077585,ENSG00000244457,ENSG00000230325
chr1	236168815	236169005	1:236168815-236169005	ENSG00000077585
chr1	236206790	236206940	1:236206790-236206940	-
chr1	236257336	236257486	1:236257336-236257486	ENSG00000222650
chr1	236282015	236282165	1:236282015-236282165	ENSG00000077585,ENSG00000086619,ENSG00000222650,ENSG00000237922,ENSG00000186197,ENSG00000244457,ENSG00000230325
chr1	236357195	236357408	1:236357195-236357408	ENSG00000186197
chr1	236400375	236400525	1:236400375-236400525	ENSG00000186197
chr1	236421129	236421285	1:236421129-236421285	-
chr1	236490015	236490165	1:236490015-236490165	ENSG00000235371,ENSG00000244457,ENSG00000230325
chr1	236503215	236503365	1:236503215-236503365	ENSG00000244457,ENSG00000116977,ENSG00000223776,ENSG00000230325
chr1	236517375	236517525	1:236517375-236517525	ENSG00000116977,ENSG00000223776
chr1	236523855	236524025	1:236523855-236524025	ENSG00000116977,ENSG00000223776,ENSG00000230325
chr1	236524479	236524745	1:236524479-236524745	ENSG00000116977,ENSG00000223776
chr1	236531815	236531965	1:236531815-236531965	ENSG00000116977,ENSG00000223776,ENSG00000273058,ENSG00000230325
chr1	236534478	236534628	1:236534478-236534628	ENSG00000116977,ENSG00000223776,ENSG00000273058,ENSG00000230325
chr1	236604095	236604245	1:236604095-236604245	ENSG00000230325,ENSG00000119285
chr1	236604495	236604665	1:236604495-236604665	ENSG00000273058,ENSG00000230325,ENSG00000119285,ENSG00000077522,ENSG00000226498
chr1	236605011	236605161	1:236605011-236605161	ENSG00000119285
chr1	236609295	236609445	1:236609295-236609445	ENSG00000119285
chr1	236759355	236759525	1:236759355-236759525	ENSG00000077522
chr1	236795095	236795265	1:236795095-236795265	ENSG00000077522,ENSG00000116984,ENSG00000226498
chr1	236795644	236795794	1:236795644-236795794	ENSG00000116984,ENSG00000226498
chr1	236844680	236844980	1:236844680-236844980	ENSG00000116984,ENSG00000226498
chr1	236854191	236854491	1:236854191-236854491	ENSG00000226498
chr1	236854755	236854925	1:236854755-236854925	ENSG00000226498
chr1	236868956	236869125	1:236868956-236869125	ENSG00000226498
chr1	236905255	236905427	1:236905255-236905427	ENSG00000237991
chr1	236953013	236953163	1:236953013-236953163	ENSG00000237991
chr1	237013075	237013225	1:237013075-237013225	ENSG00000226498,ENSG00000237991,ENSG00000244020,ENSG00000288099,ENSG00000198626,ENSG00000252396,ENSG00000266262
chr1	237146286	237146436	1:237146286-237146436	ENSG00000252396
chr1	237166540	237166787	1:237166540-237166787	ENSG00000252396
chr1	237205797	237206097	1:237205797-237206097	ENSG00000252396
chr1	237383933	237384083	1:237383933-237384083	ENSG00000266262
chr1	237386715	237386865	1:237386715-237386865	ENSG00000252396,ENSG00000266262
chr1	237562335	237562485	1:237562335-237562485	ENSG00000252396,ENSG00000266262,ENSG00000252290
chr1	237562680	237562830	1:237562680-237562830	ENSG00000266262,ENSG00000252290
chr1	237806895	237807065	1:237806895-237807065	ENSG00000198626,ENSG00000116996
chr1	237851410	237851560	1:237851410-237851560	ENSG00000237250,ENSG00000116996,ENSG00000283174,ENSG00000283166,ENSG00000283377,ENSG00000270188,ENSG00000232154,ENSG00000225723,ENSG00000227860
chr1	237864432	237864582	1:237864432-237864582	ENSG00000237250,ENSG00000116996,ENSG00000283174,ENSG00000283166,ENSG00000283377,ENSG00000270188,ENSG00000232154,ENSG00000225723,ENSG00000227860
chr1	237933714	237933864	1:237933714-237933864	ENSG00000116996,ENSG00000243781,ENSG00000283174,ENSG00000283166,ENSG00000283377,ENSG00000270188,ENSG00000232154,ENSG00000225723,ENSG00000227860
chr1	238062334	238062484	1:238062334-238062484	ENSG00000230019,ENSG00000116996,ENSG00000283174,ENSG00000283166,ENSG00000283377,ENSG00000270188,ENSG00000232154,ENSG00000225723,ENSG00000227860
chr1	238252435	238252585	1:238252435-238252585	ENSG00000252371,ENSG00000232989,ENSG00000234464,ENSG00000230019,ENSG00000116996,ENSG00000270188,ENSG00000232154,ENSG00000225723,ENSG00000227860
chr1	238409275	238409425	1:238409275-238409425	ENSG00000259776,ENSG00000287589,ENSG00000227854,ENSG00000287177,ENSG00000224783,ENSG00000252371,ENSG00000232989,ENSG00000234464,ENSG00000230019,ENSG00000266262,ENSG00000116996,ENSG00000283174,ENSG00000283166,ENSG00000283377,ENSG00000270188,ENSG00000232154,ENSG00000225723,ENSG00000227860
chr1	238409675	238409825	1:238409675-238409825	ENSG00000252371
chr1	238410135	238410285	1:238410135-238410285	ENSG00000287589,ENSG00000227854,ENSG00000287177,ENSG00000252371,ENSG00000232989,ENSG00000234464,ENSG00000230019,ENSG00000116996,ENSG00000227860
chr1	238465575	238465725	1:238465575-238465725	ENSG00000252371
chr1	238466600	238466750	1:238466600-238466750	ENSG00000252371
chr1	238469235	238469385	1:238469235-238469385	ENSG00000227854,ENSG00000231877,ENSG00000215808,ENSG00000252371,ENSG00000230019,ENSG00000116996,ENSG00000227860
chr1	238469435	238469712	1:238469435-238469712	ENSG00000252371
chr1	238485155	238485345	1:238485155-238485345	ENSG00000215149,ENSG00000231877,ENSG00000215808
chr1	238485960	238486125	1:238485960-238486125	ENSG00000215149,ENSG00000231877,ENSG00000215808
chr1	238589841	238589991	1:238589841-238589991	-
chr1	238590195	238590345	1:238590195-238590345	ENSG00000233355,ENSG00000259776,ENSG00000287589,ENSG00000227854,ENSG00000287177,ENSG00000224783,ENSG00000252371,ENSG00000232989,ENSG00000234464,ENSG00000230019,ENSG00000266262,ENSG00000116996,ENSG00000283174,ENSG00000283166,ENSG00000283377,ENSG00000270188,ENSG00000232154,ENSG00000225723,ENSG00000227860
chr1	238648035	238648205	1:238648035-238648205	ENSG00000233355,ENSG00000259776,ENSG00000287589,ENSG00000227854,ENSG00000287177,ENSG00000224783,ENSG00000252371,ENSG00000232989,ENSG00000234464,ENSG00000230019,ENSG00000266262,ENSG00000116996,ENSG00000283174,ENSG00000283166,ENSG00000283377,ENSG00000270188,ENSG00000232154,ENSG00000225723,ENSG00000227860
chr1	238652715	238652885	1:238652715-238652885	ENSG00000233355,ENSG00000259776,ENSG00000287589,ENSG00000227854,ENSG00000287177,ENSG00000224783,ENSG00000252371,ENSG00000234464,ENSG00000230019,ENSG00000116996,ENSG00000283174,ENSG00000283166,ENSG00000283377,ENSG00000227860
chr1	238653735	238653885	1:238653735-238653885	ENSG00000259776,ENSG00000287589,ENSG00000287177,ENSG00000224783,ENSG00000116996
chr1	238654081	238654231	1:238654081-238654231	ENSG00000259776,ENSG00000287589,ENSG00000287177,ENSG00000224783
chr1	238661049	238661199	1:238661049-238661199	ENSG00000259776,ENSG00000287589,ENSG00000227854,ENSG00000287177,ENSG00000224783,ENSG00000230019,ENSG00000116996,ENSG00000270188,ENSG00000232154,ENSG00000225723,ENSG00000227860
chr1	238681146	238681296	1:238681146-238681296	ENSG00000227854,ENSG00000287177,ENSG00000224783
chr1	238681601	238681751	1:238681601-238681751	ENSG00000287589,ENSG00000227854,ENSG00000287177,ENSG00000224783
chr1	238690518	238690668	1:238690518-238690668	ENSG00000287589,ENSG00000227854,ENSG00000287177,ENSG00000224783,ENSG00000252371,ENSG00000283174,ENSG00000283166,ENSG00000283377
chr1	238951915	238952085	1:238951915-238952085	ENSG00000259776,ENSG00000287589,ENSG00000227854,ENSG00000287177,ENSG00000224783,ENSG00000270188,ENSG00000232154,ENSG00000225723
chr1	239308865	239309015	1:239308865-239309015	ENSG00000133019,ENSG00000259776,ENSG00000287589
chr1	239405575	239405725	1:239405575-239405725	ENSG00000233355,ENSG00000133019
chr1	239814310	239814488	1:239814310-239814488	ENSG00000233355,ENSG00000133019
chr1	239872647	239872797	1:239872647-239872797	ENSG00000233355
chr1	239898103	239898403	1:239898103-239898403	ENSG00000234601,ENSG00000233355,ENSG00000133019,ENSG00000259776,ENSG00000287589
chr1	239910015	239910165	1:239910015-239910165	ENSG00000231979,ENSG00000234601,ENSG00000233355,ENSG00000133019,ENSG00000259776,ENSG00000287589
chr1	239912435	239912585	1:239912435-239912585	ENSG00000231979,ENSG00000234601,ENSG00000233355,ENSG00000133019,ENSG00000259776,ENSG00000287589
chr1	239914995	239915165	1:239914995-239915165	ENSG00000231979,ENSG00000233355,ENSG00000133019,ENSG00000259776,ENSG00000287589,ENSG00000227854
chr1	239951655	239951805	1:239951655-239951805	ENSG00000217327,ENSG00000215805,ENSG00000233355,ENSG00000259776,ENSG00000287589
chr1	239976455	239976625	1:239976455-239976625	ENSG00000217327,ENSG00000215805,ENSG00000233355,ENSG00000287589
chr1	239987271	239987425	1:239987271-239987425	ENSG00000217327,ENSG00000287102,ENSG00000215805,ENSG00000233355,ENSG00000287589
chr1	240000747	240000897	1:240000747-240000897	ENSG00000217327,ENSG00000287102
chr1	240027075	240027225	1:240027075-240027225	ENSG00000233735,ENSG00000223694,ENSG00000202041,ENSG00000228818,ENSG00000217327,ENSG00000287102
chr1	240031115	240031265	1:240031115-240031265	ENSG00000265831,ENSG00000233735,ENSG00000223694,ENSG00000217327,ENSG00000287102
chr1	240092373	240092525	1:240092373-240092525	ENSG00000223694,ENSG00000155816
chr1	240107275	240107425	1:240107275-240107425	ENSG00000233735,ENSG00000223694
chr1	240149595	240149765	1:240149595-240149765	ENSG00000233735,ENSG00000223694,ENSG00000202041,ENSG00000228818
chr1	240189467	240189625	1:240189467-240189625	ENSG00000233735,ENSG00000223694,ENSG00000155816
chr1	240190995	240191145	1:240190995-240191145	ENSG00000224525,ENSG00000265831,ENSG00000238085,ENSG00000215802,ENSG00000226919,ENSG00000234872,ENSG00000251750,ENSG00000228844,ENSG00000231440,ENSG00000226014,ENSG00000224359,ENSG00000233735,ENSG00000223694,ENSG00000155816
chr1	240242675	240242865	1:240242675-240242865	ENSG00000155816
chr1	240242915	240243065	1:240242915-240243065	ENSG00000155816
chr1	240259215	240259365	1:240259215-240259365	ENSG00000155816
chr1	240293866	240294016	1:240293866-240294016	ENSG00000155816
chr1	240313091	240313241	1:240313091-240313241	ENSG00000252317
chr1	240351115	240351305	1:240351115-240351305	ENSG00000265831,ENSG00000234872,ENSG00000251750,ENSG00000226014,ENSG00000224359,ENSG00000252317
chr1	240386435	240386610	1:240386435-240386610	ENSG00000215802,ENSG00000234872,ENSG00000251750,ENSG00000228844,ENSG00000226014,ENSG00000224359,ENSG00000233519,ENSG00000252317
chr1	240399495	240399665	1:240399495-240399665	ENSG00000265831,ENSG00000234872,ENSG00000251750,ENSG00000228844,ENSG00000226014,ENSG00000224359,ENSG00000233519
chr1	240464675	240464825	1:240464675-240464825	ENSG00000234872,ENSG00000251750,ENSG00000228844,ENSG00000231440,ENSG00000226014,ENSG00000224359,ENSG00000155816
chr1	240465575	240465725	1:240465575-240465725	ENSG00000234872,ENSG00000251750,ENSG00000226014,ENSG00000224359,ENSG00000155816
chr1	240491387	240491537	1:240491387-240491537	ENSG00000234872,ENSG00000251750,ENSG00000228844,ENSG00000231440,ENSG00000226014,ENSG00000224359
chr1	240576395	240576605	1:240576395-240576605	ENSG00000234872,ENSG00000251750,ENSG00000228844,ENSG00000231440,ENSG00000226014,ENSG00000224359
chr1	240612115	240612492	1:240612115-240612492	ENSG00000234872,ENSG00000251750,ENSG00000228844,ENSG00000231440,ENSG00000226014,ENSG00000224359,ENSG00000180875
chr1	240692180	240692330	1:240692180-240692330	ENSG00000226919,ENSG00000199241,ENSG00000234872,ENSG00000251750,ENSG00000228844
chr1	240701572	240701722	1:240701572-240701722	ENSG00000226919,ENSG00000199241,ENSG00000234872,ENSG00000251750,ENSG00000228844
chr1	240732415	240732585	1:240732415-240732585	ENSG00000238085,ENSG00000215802,ENSG00000223963,ENSG00000226919,ENSG00000230015,ENSG00000234872,ENSG00000251750,ENSG00000228844
chr1	240792995	240793162	1:240792995-240793162	ENSG00000265831,ENSG00000238085,ENSG00000215802,ENSG00000223963,ENSG00000226919,ENSG00000234872,ENSG00000251750
chr1	240906644	240906794	1:240906644-240906794	ENSG00000265831,ENSG00000238085,ENSG00000233615,ENSG00000215802
chr1	240947055	240947205	1:240947055-240947205	ENSG00000265831,ENSG00000238085,ENSG00000233615,ENSG00000215802,ENSG00000226919
chr1	241323615	241323785	1:241323615-241323785	ENSG00000224348,ENSG00000265831,ENSG00000238085
chr1	241357197	241357347	1:241357197-241357347	ENSG00000286496,ENSG00000224348,ENSG00000182901
chr1	241391984	241392205	1:241391984-241392205	ENSG00000287516,ENSG00000224348,ENSG00000265831
chr1	241397315	241397505	1:241397315-241397505	ENSG00000287516,ENSG00000224348,ENSG00000265831
chr1	241423457	241423607	1:241423457-241423607	ENSG00000287516
chr1	241485775	241485987	1:241485775-241485987	ENSG00000287738
chr1	241499995	241500145	1:241499995-241500145	ENSG00000287738
chr1	241519735	241519905	1:241519735-241519905	ENSG00000235467,ENSG00000224525,ENSG00000162843,ENSG00000203668,ENSG00000117009,ENSG00000091483,ENSG00000287738,ENSG00000265831,ENSG00000238085
chr1	241531415	241531605	1:241531415-241531605	ENSG00000117009
chr1	241603773	241604243	1:241603773-241604243	ENSG00000162843,ENSG00000054277
chr1	241611153	241611303	1:241611153-241611303	ENSG00000229022,ENSG00000162843,ENSG00000054277
chr1	241612673	241612883	1:241612673-241612883	ENSG00000252084,ENSG00000229022,ENSG00000162843,ENSG00000054277,ENSG00000117009
chr1	241627596	241627755	1:241627596-241627755	ENSG00000162843,ENSG00000287513,ENSG00000203668,ENSG00000054277,ENSG00000117009
chr1	241640373	241640543	1:241640373-241640543	ENSG00000162843,ENSG00000287513,ENSG00000203668,ENSG00000054277
chr1	241640568	241640868	1:241640568-241640868	ENSG00000162843,ENSG00000287513,ENSG00000203668,ENSG00000054277
chr1	241834853	241835003	1:241834853-241835003	ENSG00000229022,ENSG00000162843
chr1	241847813	241847983	1:241847813-241847983	ENSG00000226750,ENSG00000252084,ENSG00000272865,ENSG00000224625,ENSG00000174371,ENSG00000229022,ENSG00000288723,ENSG00000162843
chr1	241888376	241888676	1:241888376-241888676	ENSG00000174371
chr1	241896487	241896643	1:241896487-241896643	ENSG00000234116,ENSG00000230199,ENSG00000235467,ENSG00000226750,ENSG00000224525,ENSG00000252084,ENSG00000272865,ENSG00000277099,ENSG00000224625,ENSG00000196289
chr1	241902513	241902663	1:241902513-241902663	ENSG00000213690,ENSG00000235467,ENSG00000226750,ENSG00000224525,ENSG00000252084,ENSG00000272865,ENSG00000277099,ENSG00000224625,ENSG00000196289,ENSG00000235990,ENSG00000162843,ENSG00000265831
chr1	241918988	241919183	1:241918988-241919183	ENSG00000213690,ENSG00000235467,ENSG00000226750,ENSG00000224525,ENSG00000252084,ENSG00000272865,ENSG00000277099,ENSG00000224625,ENSG00000196289,ENSG00000235990
chr1	241990173	241990323	1:241990173-241990323	ENSG00000253326,ENSG00000278455,ENSG00000231512,ENSG00000234116,ENSG00000230199,ENSG00000277704,ENSG00000270859,ENSG00000213690,ENSG00000235467,ENSG00000226750,ENSG00000224525,ENSG00000252084,ENSG00000272865,ENSG00000277099,ENSG00000224625,ENSG00000197769,ENSG00000213026,ENSG00000196289,ENSG00000162843
chr1	241992753	241992903	1:241992753-241992903	ENSG00000230199,ENSG00000213690,ENSG00000226750,ENSG00000224525,ENSG00000252084,ENSG00000272865,ENSG00000277099,ENSG00000224625,ENSG00000197769,ENSG00000213026,ENSG00000196289
chr1	241998633	241998823	1:241998633-241998823	ENSG00000213690,ENSG00000235467,ENSG00000224525,ENSG00000252084,ENSG00000272865,ENSG00000277099,ENSG00000224625,ENSG00000197769,ENSG00000213026,ENSG00000196289
chr1	242017716	242017866	1:242017716-242017866	ENSG00000213690,ENSG00000235467,ENSG00000226750,ENSG00000224525,ENSG00000252084,ENSG00000272865,ENSG00000277099,ENSG00000224625,ENSG00000196289
chr1	242019933	242020103	1:242019933-242020103	ENSG00000213690,ENSG00000235467,ENSG00000226750,ENSG00000224525,ENSG00000252084,ENSG00000272865,ENSG00000277099,ENSG00000224625,ENSG00000196289
chr1	242454873	242455063	1:242454873-242455063	ENSG00000234116,ENSG00000230199,ENSG00000213690,ENSG00000235467,ENSG00000226750,ENSG00000180287
chr1	242467634	242467823	1:242467634-242467823	ENSG00000234116,ENSG00000230199,ENSG00000277704,ENSG00000215800,ENSG00000270859,ENSG00000213690,ENSG00000235467,ENSG00000226750,ENSG00000180287
chr1	242751484	242751634	1:242751484-242751634	ENSG00000277704,ENSG00000270818,ENSG00000215800,ENSG00000270859
chr1	242847490	242847640	1:242847490-242847640	ENSG00000234116,ENSG00000230199,ENSG00000277704,ENSG00000270818,ENSG00000215800,ENSG00000270859
chr1	243101673	243101863	1:243101673-243101863	ENSG00000212230,ENSG00000214837,ENSG00000253326,ENSG00000234116,ENSG00000277704
chr1	243113863	243114013	1:243113863-243114013	ENSG00000212230,ENSG00000214837,ENSG00000253326,ENSG00000231512
chr1	243114093	243114263	1:243114093-243114263	ENSG00000232085,ENSG00000227230,ENSG00000212230,ENSG00000214837,ENSG00000253326,ENSG00000278455,ENSG00000231512,ENSG00000234116,ENSG00000277704,ENSG00000270818,ENSG00000215800,ENSG00000270859,ENSG00000226750,ENSG00000224525,ENSG00000252084,ENSG00000272865
chr1	243140710	243140860	1:243140710-243140860	ENSG00000232085,ENSG00000227230
chr1	243176368	243176518	1:243176368-243176518	ENSG00000232085
chr1	243254203	243254503	1:243254203-243254503	ENSG00000232085,ENSG00000143702
chr1	243255353	243255523	1:243255353-243255523	ENSG00000224727,ENSG00000054282,ENSG00000232085,ENSG00000227230,ENSG00000143702,ENSG00000253326,ENSG00000234116,ENSG00000277704,ENSG00000270818,ENSG00000270859
chr1	243255813	243255983	1:243255813-243255983	ENSG00000224727,ENSG00000054282,ENSG00000232085,ENSG00000227230,ENSG00000143702,ENSG00000253326,ENSG00000234116,ENSG00000277704,ENSG00000270818,ENSG00000270859
chr1	243264767	243264917	1:243264767-243264917	ENSG00000224727,ENSG00000054282,ENSG00000143702
chr1	243287793	243287943	1:243287793-243287943	ENSG00000054282
chr1	243325433	243325583	1:243325433-243325583	ENSG00000232085,ENSG00000227230,ENSG00000212230,ENSG00000253326,ENSG00000278455,ENSG00000231512,ENSG00000234116,ENSG00000230199,ENSG00000277704,ENSG00000270818,ENSG00000270859,ENSG00000235467
chr1	243344053	243344223	1:243344053-243344223	ENSG00000265201,ENSG00000054282
chr1	243354645	243354795	1:243354645-243354795	ENSG00000265201
chr1	243421893	243422063	1:243421893-243422063	ENSG00000226766,ENSG00000236031,ENSG00000054282,ENSG00000278455,ENSG00000231512
chr1	243473653	243473803	1:243473653-243473803	ENSG00000236031
chr1	243476133	243476303	1:243476133-243476303	ENSG00000226766,ENSG00000236031
chr1	243525213	243525403	1:243525213-243525403	ENSG00000226766,ENSG00000236031,ENSG00000278455,ENSG00000231512,ENSG00000234116,ENSG00000230199
chr1	243596453	243596633	1:243596453-243596633	ENSG00000226766,ENSG00000236031
chr1	243667694	243667849	1:243667694-243667849	ENSG00000226766,ENSG00000117020
chr1	243713530	243713680	1:243713530-243713680	-
chr1	243742937	243743095	1:243742937-243743095	ENSG00000232184,ENSG00000226766
chr1	243748813	243748963	1:243748813-243748963	ENSG00000232184,ENSG00000226766,ENSG00000236031
chr1	243791674	243791824	1:243791674-243791824	ENSG00000228939
chr1	243850553	243850703	1:243850553-243850703	ENSG00000117020
chr1	243882413	243882563	1:243882413-243882563	-
chr1	243883713	243883863	1:243883713-243883863	-
chr1	243890733	243890883	1:243890733-243890883	-
chr1	243926873	243927043	1:243926873-243927043	ENSG00000226828,ENSG00000226766,ENSG00000117020,ENSG00000253326,ENSG00000230199,ENSG00000270859
chr1	243944473	243944623	1:243944473-243944623	ENSG00000226828
chr1	243950312	243950463	1:243950312-243950463	ENSG00000278455
chr1	243974810	243974960	1:243974810-243974960	-
chr1	243977133	243977283	1:243977133-243977283	ENSG00000226766,ENSG00000230199
chr1	244011353	244011514	1:244011353-244011514	ENSG00000230199
chr1	244048313	244048503	1:244048313-244048503	ENSG00000287531,ENSG00000286486,ENSG00000229960,ENSG00000279774,ENSG00000179456,ENSG00000226828,ENSG00000226766,ENSG00000117020,ENSG00000232085,ENSG00000278455,ENSG00000277704
chr1	244051113	244051283	1:244051113-244051283	ENSG00000286486,ENSG00000279774,ENSG00000179456
chr1	244102613	244102823	1:244102613-244102823	ENSG00000237759,ENSG00000244066,ENSG00000286486,ENSG00000229960,ENSG00000279774
chr1	244104493	244104663	1:244104493-244104663	ENSG00000237759,ENSG00000244066,ENSG00000286486,ENSG00000229960,ENSG00000279774
chr1	244104833	244104983	1:244104833-244104983	ENSG00000237759,ENSG00000244066,ENSG00000286486,ENSG00000229960
chr1	244112753	244112903	1:244112753-244112903	ENSG00000237759,ENSG00000286486,ENSG00000229960
chr1	244137865	244138015	1:244137865-244138015	ENSG00000287531,ENSG00000286486,ENSG00000229960,ENSG00000278455,ENSG00000230199
chr1	244150333	244150483	1:244150333-244150483	ENSG00000287531,ENSG00000286486,ENSG00000234116
chr1	244163873	244164023	1:244163873-244164023	ENSG00000287531,ENSG00000286486
chr1	244164113	244164283	1:244164113-244164283	ENSG00000287531,ENSG00000286486,ENSG00000229960,ENSG00000279774,ENSG00000278455,ENSG00000231512,ENSG00000234116,ENSG00000270859
chr1	244207453	244207603	1:244207453-244207603	ENSG00000287531
chr1	244214393	244214583	1:244214393-244214583	ENSG00000287531,ENSG00000286486,ENSG00000234116
chr1	244273113	244273263	1:244273113-244273263	ENSG00000287531,ENSG00000286486,ENSG00000279774,ENSG00000226828,ENSG00000226766,ENSG00000236031,ENSG00000117020,ENSG00000265201,ENSG00000253326,ENSG00000278455,ENSG00000231512,ENSG00000270818
chr1	244273893	244274063	1:244273893-244274063	ENSG00000287531,ENSG00000226766,ENSG00000236031,ENSG00000265201,ENSG00000253326,ENSG00000278455,ENSG00000231512
chr1	244274273	244274543	1:244274273-244274543	-
chr1	244280953	244281119	1:244280953-244281119	-
chr1	244299553	244299703	1:244299553-244299703	ENSG00000225401,ENSG00000287531,ENSG00000226766,ENSG00000265201,ENSG00000253326,ENSG00000278455,ENSG00000231512,ENSG00000234116,ENSG00000270818,ENSG00000270859,ENSG00000213690
chr1	244323093	244323263	1:244323093-244323263	ENSG00000225401,ENSG00000240963,ENSG00000173728,ENSG00000277704,ENSG00000270859
chr1	244353853	244354003	1:244353853-244354003	ENSG00000225401,ENSG00000240963,ENSG00000173728
chr1	244362253	244362403	1:244362253-244362403	ENSG00000225401,ENSG00000240963,ENSG00000173728,ENSG00000234116,ENSG00000230199,ENSG00000277704
chr1	244382293	244382443	1:244382293-244382443	ENSG00000225401,ENSG00000240963,ENSG00000173728
chr1	244414713	244414863	1:244414713-244414863	ENSG00000035687,ENSG00000225401,ENSG00000240963
chr1	244452133	244452283	1:244452133-244452283	ENSG00000179397,ENSG00000035687,ENSG00000225401,ENSG00000240963,ENSG00000253326,ENSG00000213690
chr1	244461223	244461523	1:244461223-244461523	ENSG00000179397,ENSG00000278455
chr1	244599753	244599903	1:244599753-244599903	ENSG00000227735
chr1	244600033	244600203	1:244600033-244600203	ENSG00000251754,ENSG00000252282,ENSG00000201758,ENSG00000232059,ENSG00000227735
chr1	244652813	244652963	1:244652813-244652963	ENSG00000252282,ENSG00000201758,ENSG00000282317,ENSG00000284188,ENSG00000232059,ENSG00000121644
chr1	244673450	244673600	1:244673450-244673600	ENSG00000232059
chr1	244730273	244730423	1:244730273-244730423	ENSG00000282317,ENSG00000284188,ENSG00000232059
chr1	244730435	244730585	1:244730435-244730585	ENSG00000282317,ENSG00000284188,ENSG00000232059
chr1	244778473	244778623	1:244778473-244778623	ENSG00000232059
chr1	244796933	244797083	1:244796933-244797083	ENSG00000251754,ENSG00000252282,ENSG00000232059
chr1	244833793	244833983	1:244833793-244833983	ENSG00000203667,ENSG00000287601
chr1	244834493	244834663	1:244834493-244834663	ENSG00000273175,ENSG00000203667,ENSG00000287601
chr1	244834813	244835043	1:244834813-244835043	ENSG00000252282,ENSG00000201758,ENSG00000273175,ENSG00000153187,ENSG00000203667,ENSG00000287601
chr1	244835253	244835483	1:244835253-244835483	ENSG00000273175,ENSG00000153187,ENSG00000203667,ENSG00000287601
chr1	244836193	244836343	1:244836193-244836343	ENSG00000203667,ENSG00000287601
chr1	244863093	244863283	1:244863093-244863283	ENSG00000273175,ENSG00000153187,ENSG00000203667,ENSG00000287601
chr1	244864493	244864663	1:244864493-244864663	ENSG00000252282,ENSG00000272195,ENSG00000201758,ENSG00000273175,ENSG00000153187,ENSG00000203667,ENSG00000287601
chr1	244896673	244896823	1:244896673-244896823	ENSG00000252282,ENSG00000252073,ENSG00000201758
chr1	244964433	244964623	1:244964433-244964623	ENSG00000203666,ENSG00000252073,ENSG00000201758
chr1	244969613	244969803	1:244969613-244969803	ENSG00000252282,ENSG00000203666,ENSG00000272195,ENSG00000252073,ENSG00000201758
chr1	244969873	244970023	1:244969873-244970023	ENSG00000203666,ENSG00000272195,ENSG00000252073,ENSG00000201758
chr1	244970373	244970546	1:244970373-244970546	ENSG00000252282,ENSG00000203666,ENSG00000272195
chr1	244970773	244970923	1:244970773-244970923	ENSG00000251754,ENSG00000252282,ENSG00000203666,ENSG00000272195,ENSG00000252073,ENSG00000201758,ENSG00000273175,ENSG00000153187
chr1	244971273	244971523	1:244971273-244971523	ENSG00000252282,ENSG00000203666,ENSG00000272195,ENSG00000252073,ENSG00000201758
chr1	245042773	245042943	1:245042773-245042943	ENSG00000251754,ENSG00000252282,ENSG00000201758
chr1	245079159	245079323	1:245079159-245079323	ENSG00000201170,ENSG00000223353,ENSG00000252282,ENSG00000203666
chr1	245085572	245085743	1:245085572-245085743	ENSG00000201170,ENSG00000223353,ENSG00000252282,ENSG00000203666
chr1	245091933	245092103	1:245091933-245092103	ENSG00000232793,ENSG00000201170,ENSG00000223353,ENSG00000252282,ENSG00000203666,ENSG00000201758,ENSG00000232059,ENSG00000230199
chr1	245096069	245096219	1:245096069-245096219	ENSG00000201170,ENSG00000223353
chr1	245153093	245153263	1:245153093-245153263	ENSG00000226876,ENSG00000232793,ENSG00000162849,ENSG00000201170,ENSG00000223353
chr1	245156553	245156703	1:245156553-245156703	ENSG00000232793,ENSG00000162849,ENSG00000201170
chr1	245198008	245198158	1:245198008-245198158	ENSG00000232793
chr1	245225393	245225543	1:245225393-245225543	ENSG00000232793,ENSG00000232192,ENSG00000201170
chr1	245234773	245234923	1:245234773-245234923	ENSG00000232793,ENSG00000232192
chr1	245310895	245311091	1:245310895-245311091	ENSG00000232793
chr1	245363953	245364103	1:245363953-245364103	ENSG00000232793,ENSG00000162849
chr1	245380933	245381103	1:245380933-245381103	ENSG00000232793
chr1	245605673	245605883	1:245605673-245605883	ENSG00000231612,ENSG00000238224,ENSG00000232793,ENSG00000177476,ENSG00000283369,ENSG00000239395,ENSG00000241128,ENSG00000237492,ENSG00000224227,ENSG00000200085,ENSG00000203663,ENSG00000200982,ENSG00000198128,ENSG00000197067
chr1	245690267	245690417	1:245690267-245690417	ENSG00000231612
chr1	245725613	245725763	1:245725613-245725763	ENSG00000231612
chr1	245742973	245743123	1:245742973-245743123	ENSG00000231612
chr1	245751773	245751943	1:245751773-245751943	ENSG00000231612
chr1	245771893	245772063	1:245771893-245772063	ENSG00000231612,ENSG00000177233
chr1	245788333	245788523	1:245788333-245788523	ENSG00000185420,ENSG00000231612
chr1	245825139	245825289	1:245825139-245825289	-
chr1	245875073	245875223	1:245875073-245875223	ENSG00000202184,ENSG00000225222,ENSG00000226876,ENSG00000235096,ENSG00000231612,ENSG00000232793,ENSG00000197437,ENSG00000200982,ENSG00000198128,ENSG00000177233
chr1	245881154	245881312	1:245881154-245881312	-
chr1	245888924	245889103	1:245888924-245889103	-
chr1	245969413	245969563	1:245969413-245969563	-
chr1	245986433	245986583	1:245986433-245986583	ENSG00000226876,ENSG00000235096,ENSG00000185420,ENSG00000201170
chr1	245986913	245987083	1:245986913-245987083	ENSG00000226876,ENSG00000235096,ENSG00000185420
chr1	246003253	246003403	1:246003253-246003403	ENSG00000226876,ENSG00000235096,ENSG00000231612,ENSG00000232793,ENSG00000162849,ENSG00000201170,ENSG00000223353,ENSG00000207326
chr1	246035293	246035443	1:246035293-246035443	ENSG00000226876,ENSG00000235096
chr1	246043684	246043863	1:246043684-246043863	ENSG00000226876,ENSG00000235096
chr1	246142533	246142683	1:246142533-246142683	ENSG00000202184,ENSG00000225222,ENSG00000226876
chr1	246152013	246152163	1:246152013-246152163	ENSG00000202184,ENSG00000225222,ENSG00000226876
chr1	246215053	246215223	1:246215053-246215223	ENSG00000202184,ENSG00000225222,ENSG00000226876,ENSG00000235096,ENSG00000207326,ENSG00000197437,ENSG00000196772,ENSG00000200085,ENSG00000198601,ENSG00000177174,ENSG00000271934,ENSG00000188558
chr1	246261785	246261935	1:246261785-246261935	ENSG00000202184,ENSG00000225222
chr1	246280691	246280863	1:246280691-246280863	ENSG00000226876
chr1	246324858	246325008	1:246324858-246325008	ENSG00000230184,ENSG00000227102
chr1	246400633	246400783	1:246400633-246400783	ENSG00000207326
chr1	246404133	246404363	1:246404133-246404363	ENSG00000207326
chr1	246450887	246451187	1:246450887-246451187	ENSG00000207326
chr1	246492753	246492903	1:246492753-246492903	ENSG00000207326,ENSG00000227728,ENSG00000242042,ENSG00000230813,ENSG00000229112
chr1	246497433	246497583	1:246497433-246497583	ENSG00000185420,ENSG00000207326,ENSG00000227728,ENSG00000242042,ENSG00000230813,ENSG00000229112,ENSG00000228879
chr1	246507235	246507403	1:246507235-246507403	ENSG00000185420,ENSG00000227728,ENSG00000242042,ENSG00000230813,ENSG00000229112
chr1	246566273	246566423	1:246566273-246566423	ENSG00000227728,ENSG00000242042,ENSG00000230813,ENSG00000229112,ENSG00000162851,ENSG00000162852,ENSG00000225300,ENSG00000228955,ENSG00000188558,ENSG00000279301
chr1	246583633	246583783	1:246583633-246583783	ENSG00000230813,ENSG00000229112,ENSG00000162851,ENSG00000162852
chr1	246592813	246592963	1:246592813-246592963	ENSG00000227728,ENSG00000242042,ENSG00000230813,ENSG00000229112,ENSG00000162851,ENSG00000162852,ENSG00000225300,ENSG00000228955,ENSG00000239395,ENSG00000241128,ENSG00000200982,ENSG00000198128,ENSG00000196240,ENSG00000188558
chr1	246597453	246597623	1:246597453-246597623	ENSG00000227728,ENSG00000242042,ENSG00000230813,ENSG00000229112,ENSG00000225300
chr1	246608993	246609143	1:246608993-246609143	ENSG00000227728,ENSG00000242042,ENSG00000230813,ENSG00000229112,ENSG00000162851,ENSG00000162852,ENSG00000225300,ENSG00000228955,ENSG00000252011,ENSG00000230576,ENSG00000177174,ENSG00000188558,ENSG00000224521,ENSG00000227102
chr1	246632953	246633103	1:246632953-246633103	ENSG00000228955
chr1	246647193	246647383	1:246647193-246647383	ENSG00000227728,ENSG00000242042,ENSG00000230813,ENSG00000229112,ENSG00000228955,ENSG00000279301
chr1	246689613	246689803	1:246689613-246689803	ENSG00000227728,ENSG00000242042,ENSG00000230813,ENSG00000229112,ENSG00000260698,ENSG00000235021
chr1	246699193	246699363	1:246699193-246699363	ENSG00000227728,ENSG00000242042,ENSG00000230813,ENSG00000229112,ENSG00000260698,ENSG00000235021,ENSG00000143653,ENSG00000228879,ENSG00000252011,ENSG00000188558,ENSG00000224521,ENSG00000182783
chr1	246705358	246705508	1:246705358-246705508	-
chr1	246724002	246724152	1:246724002-246724152	ENSG00000143653
chr1	246724244	246724544	1:246724244-246724544	ENSG00000143653
chr1	246724833	246724983	1:246724833-246724983	ENSG00000143653
chr1	246754013	246754183	1:246754013-246754183	ENSG00000228879,ENSG00000260855,ENSG00000252011
chr1	246782233	246782463	1:246782233-246782463	ENSG00000223519,ENSG00000260855,ENSG00000227953,ENSG00000252011
chr1	246782633	246782803	1:246782633-246782803	ENSG00000223519,ENSG00000260855,ENSG00000227953,ENSG00000252011
chr1	246785273	246785463	1:246785273-246785463	ENSG00000223519,ENSG00000260855,ENSG00000227953,ENSG00000235386,ENSG00000252011
chr1	246817892	246818048	1:246817892-246818048	ENSG00000235386,ENSG00000252011
chr1	246907593	246907743	1:246907593-246907743	ENSG00000252011
chr1	246931053	246931203	1:246931053-246931203	ENSG00000153207
chr1	246932013	246932183	1:246932013-246932183	ENSG00000252011,ENSG00000153207,ENSG00000215796,ENSG00000221953,ENSG00000196418,ENSG00000224014,ENSG00000215795,ENSG00000259865,ENSG00000283881,ENSG00000252516,ENSG00000232347,ENSG00000235818,ENSG00000197617,ENSG00000169224,ENSG00000196242,ENSG00000177489,ENSG00000177476,ENSG00000283369,ENSG00000230411,ENSG00000197437,ENSG00000239395,ENSG00000241128,ENSG00000196772,ENSG00000232908,ENSG00000187080,ENSG00000237492,ENSG00000224227,ENSG00000199442,ENSG00000232215,ENSG00000197454,ENSG00000200085,ENSG00000203663,ENSG00000197067,ENSG00000196071,ENSG00000177233,ENSG00000162727,ENSG00000198601,ENSG00000177186,ENSG00000177174,ENSG00000188558
chr1	246947353	246947503	1:246947353-246947503	ENSG00000252011,ENSG00000215796,ENSG00000196242,ENSG00000200982,ENSG00000198128,ENSG00000224521
chr1	246971455	246971605	1:246971455-246971605	ENSG00000252011,ENSG00000215796
chr1	247007792	247007942	1:247007792-247007942	ENSG00000197472,ENSG00000236775,ENSG00000215796,ENSG00000229255,ENSG00000203661
chr1	247008053	247008203	1:247008053-247008203	ENSG00000197472,ENSG00000236775,ENSG00000215796,ENSG00000196418,ENSG00000224014,ENSG00000215795,ENSG00000259865,ENSG00000232347,ENSG00000214144,ENSG00000235818,ENSG00000197617,ENSG00000169224,ENSG00000196242,ENSG00000177489,ENSG00000177476,ENSG00000283369,ENSG00000198452,ENSG00000230411,ENSG00000197437,ENSG00000169214,ENSG00000239395,ENSG00000241128,ENSG00000153230,ENSG00000221888,ENSG00000232908,ENSG00000230576,ENSG00000197591,ENSG00000237492,ENSG00000224227,ENSG00000199442,ENSG00000197454,ENSG00000200085,ENSG00000203663,ENSG00000200982,ENSG00000198128,ENSG00000197067,ENSG00000196071,ENSG00000177233,ENSG00000162727,ENSG00000229255,ENSG00000203661,ENSG00000188558
chr1	247078753	247078903	1:247078753-247078903	ENSG00000135747,ENSG00000236775,ENSG00000277462,ENSG00000215796,ENSG00000228982,ENSG00000188295,ENSG00000286747,ENSG00000221953,ENSG00000226164,ENSG00000196418,ENSG00000224014,ENSG00000215795,ENSG00000259865,ENSG00000283881,ENSG00000252516,ENSG00000232347,ENSG00000214144,ENSG00000235818,ENSG00000197617,ENSG00000177489,ENSG00000177476,ENSG00000283369,ENSG00000169214,ENSG00000239395,ENSG00000241128,ENSG00000232908,ENSG00000232215,ENSG00000196071,ENSG00000177233,ENSG00000188558
chr1	247104373	247104523	1:247104373-247104523	ENSG00000135747,ENSG00000277462,ENSG00000215796,ENSG00000228982,ENSG00000188295,ENSG00000286747,ENSG00000221953,ENSG00000226164,ENSG00000196418,ENSG00000224014,ENSG00000215795,ENSG00000259865,ENSG00000283881,ENSG00000252516,ENSG00000232347,ENSG00000214144,ENSG00000235818,ENSG00000197617,ENSG00000177489,ENSG00000177476,ENSG00000283369,ENSG00000153230,ENSG00000197591,ENSG00000200982,ENSG00000198128,ENSG00000197067,ENSG00000196071,ENSG00000198601,ENSG00000196944,ENSG00000188558
chr1	247112053	247112203	1:247112053-247112203	ENSG00000286747,ENSG00000221953,ENSG00000226164
chr1	247210833	247211003	1:247210833-247211003	ENSG00000215796,ENSG00000196418,ENSG00000224014,ENSG00000215795,ENSG00000259865,ENSG00000227671,ENSG00000283881,ENSG00000252516,ENSG00000232347,ENSG00000214144,ENSG00000235818,ENSG00000197617,ENSG00000271934,ENSG00000183310
chr1	247294433	247294583	1:247294433-247294583	ENSG00000215796,ENSG00000196418,ENSG00000224014,ENSG00000215795,ENSG00000259865,ENSG00000283881,ENSG00000252516,ENSG00000232347,ENSG00000214144,ENSG00000235818,ENSG00000197617,ENSG00000202079,ENSG00000169224,ENSG00000196242,ENSG00000177489,ENSG00000177476,ENSG00000283369,ENSG00000198452,ENSG00000230411,ENSG00000197437,ENSG00000169214,ENSG00000239395,ENSG00000241128,ENSG00000153230,ENSG00000221888,ENSG00000232908,ENSG00000230576,ENSG00000162722,ENSG00000187080,ENSG00000199442,ENSG00000232215,ENSG00000197454,ENSG00000203663,ENSG00000200982,ENSG00000198128,ENSG00000197067,ENSG00000196071,ENSG00000177233,ENSG00000162727,ENSG00000198601,ENSG00000177186,ENSG00000177174,ENSG00000229255,ENSG00000203661,ENSG00000271934,ENSG00000188558
chr1	247331192	247331360	1:247331192-247331360	ENSG00000235818,ENSG00000197617,ENSG00000162714,ENSG00000286216,ENSG00000271934
chr1	247331833	247331983	1:247331833-247331983	ENSG00000196418,ENSG00000224014,ENSG00000215795,ENSG00000259865,ENSG00000232347,ENSG00000235818,ENSG00000197617,ENSG00000162714,ENSG00000286216,ENSG00000271934
chr1	247343009	247343162	1:247343009-247343162	ENSG00000232347,ENSG00000214144,ENSG00000235818,ENSG00000162714,ENSG00000286216,ENSG00000177489,ENSG00000182783
chr1	247372833	247372983	1:247372833-247372983	ENSG00000215796,ENSG00000224014,ENSG00000215795,ENSG00000259865,ENSG00000232347,ENSG00000214144,ENSG00000235818,ENSG00000197617,ENSG00000287116,ENSG00000162711,ENSG00000203664,ENSG00000169224,ENSG00000196242,ENSG00000177489,ENSG00000177476,ENSG00000283369,ENSG00000198452,ENSG00000230411,ENSG00000197437,ENSG00000169214,ENSG00000153230,ENSG00000221888,ENSG00000197591,ENSG00000162722,ENSG00000187080,ENSG00000237492,ENSG00000199442,ENSG00000197454,ENSG00000200085,ENSG00000203663,ENSG00000197067,ENSG00000196071,ENSG00000177233,ENSG00000162727,ENSG00000177174,ENSG00000196944,ENSG00000188558
chr1	247373953	247374123	1:247373953-247374123	ENSG00000215796,ENSG00000235818,ENSG00000287116,ENSG00000203664,ENSG00000169224,ENSG00000196242,ENSG00000177489,ENSG00000198452,ENSG00000197437,ENSG00000153230
chr1	247390253	247390403	1:247390253-247390403	ENSG00000287116,ENSG00000162711,ENSG00000203664,ENSG00000169224,ENSG00000196242,ENSG00000177489,ENSG00000177476,ENSG00000283369,ENSG00000198452,ENSG00000230411,ENSG00000197437,ENSG00000169214
chr1	247448153	247448303	1:247448153-247448303	ENSG00000162711,ENSG00000177535,ENSG00000203664,ENSG00000169224,ENSG00000196242,ENSG00000177489,ENSG00000177476,ENSG00000283369,ENSG00000198452,ENSG00000197437,ENSG00000169214,ENSG00000239395,ENSG00000241128,ENSG00000153230,ENSG00000197591,ENSG00000200982,ENSG00000198128,ENSG00000188558
chr1	247448313	247448463	1:247448313-247448463	ENSG00000162711,ENSG00000177535,ENSG00000169224,ENSG00000196242,ENSG00000177489,ENSG00000177476,ENSG00000283369,ENSG00000239395,ENSG00000241128
chr1	247448473	247448623	1:247448473-247448623	ENSG00000162711,ENSG00000177535,ENSG00000169224,ENSG00000196242,ENSG00000177489,ENSG00000177476,ENSG00000283369
chr1	247487254	247487404	1:247487254-247487404	ENSG00000203664,ENSG00000169224,ENSG00000196242
chr1	247639396	247639558	1:247639396-247639558	ENSG00000236817,ENSG00000177489,ENSG00000177476,ENSG00000283369,ENSG00000198452,ENSG00000235749,ENSG00000230411,ENSG00000197437,ENSG00000169214,ENSG00000239395,ENSG00000241128,ENSG00000153230
chr1	247786485	247786635	1:247786485-247786635	ENSG00000230411,ENSG00000197437,ENSG00000169214,ENSG00000239395,ENSG00000241128,ENSG00000153230,ENSG00000221888,ENSG00000228336,ENSG00000196772,ENSG00000232908,ENSG00000230576,ENSG00000197591,ENSG00000162722,ENSG00000187080,ENSG00000237492,ENSG00000224227,ENSG00000199442,ENSG00000232215,ENSG00000197454,ENSG00000200085,ENSG00000203663,ENSG00000200982,ENSG00000198128,ENSG00000197067,ENSG00000196071,ENSG00000177233,ENSG00000162727,ENSG00000198601
chr1	247906714	247906864	1:247906714-247906864	ENSG00000197437,ENSG00000169214,ENSG00000239395,ENSG00000241128,ENSG00000153230,ENSG00000221888,ENSG00000228336,ENSG00000196772,ENSG00000232908,ENSG00000230576,ENSG00000197591,ENSG00000162722,ENSG00000238243,ENSG00000177462,ENSG00000177275,ENSG00000279263,ENSG00000187080,ENSG00000237492,ENSG00000224227,ENSG00000199442,ENSG00000232215,ENSG00000197454,ENSG00000200085,ENSG00000203663,ENSG00000200982,ENSG00000198128,ENSG00000197067,ENSG00000196071,ENSG00000177233,ENSG00000162727,ENSG00000177186
chr1	247936993	247937206	1:247936993-247937206	ENSG00000153230,ENSG00000196772,ENSG00000232908,ENSG00000230576,ENSG00000197591,ENSG00000162722,ENSG00000238243,ENSG00000177462,ENSG00000177275,ENSG00000226191,ENSG00000224830,ENSG00000279263,ENSG00000187080,ENSG00000237492,ENSG00000224227,ENSG00000199442,ENSG00000232215,ENSG00000197454,ENSG00000200085,ENSG00000203663,ENSG00000200982,ENSG00000198128,ENSG00000197067,ENSG00000196071,ENSG00000177233,ENSG00000162727,ENSG00000198601,ENSG00000228198
chr1	248243235	248243385	1:248243235-248243385	ENSG00000237492,ENSG00000224227,ENSG00000199442,ENSG00000232215,ENSG00000197454,ENSG00000200085,ENSG00000203663,ENSG00000200982,ENSG00000198128,ENSG00000197067,ENSG00000196071,ENSG00000177233,ENSG00000162727,ENSG00000198601,ENSG00000228198,ENSG00000171180,ENSG00000177212,ENSG00000177201,ENSG00000177186,ENSG00000177174,ENSG00000196944,ENSG00000198104,ENSG00000175143,ENSG00000196539,ENSG00000224521,ENSG00000227102,ENSG00000183310,ENSG00000271701
chr1	248421339	248421506	1:248421339-248421506	ENSG00000200085,ENSG00000203663,ENSG00000200982,ENSG00000198128,ENSG00000197067,ENSG00000196071,ENSG00000177233,ENSG00000198601,ENSG00000177212,ENSG00000177201,ENSG00000177186,ENSG00000177174,ENSG00000196944,ENSG00000198104,ENSG00000175143,ENSG00000227152,ENSG00000196240,ENSG00000196539,ENSG00000229255,ENSG00000203661,ENSG00000224521,ENSG00000227102,ENSG00000182783,ENSG00000183310,ENSG00000184022,ENSG00000201602,ENSG00000271701,ENSG00000177151,ENSG00000187701
chr1	248670099	248670249	1:248670099-248670249	ENSG00000177233,ENSG00000177174,ENSG00000198104,ENSG00000175143,ENSG00000227152,ENSG00000196240,ENSG00000196539,ENSG00000224521,ENSG00000227102,ENSG00000182783,ENSG00000183310,ENSG00000184022,ENSG00000201602,ENSG00000271701,ENSG00000177151,ENSG00000187701,ENSG00000286015,ENSG00000189181,ENSG00000229703,ENSG00000276520,ENSG00000242529,ENSG00000259823,ENSG00000229663
chr1	248810756	248810926	1:248810756-248810926	ENSG00000196944,ENSG00000175143,ENSG00000196240,ENSG00000182783,ENSG00000183310,ENSG00000184022,ENSG00000201602,ENSG00000271701,ENSG00000279301,ENSG00000177151,ENSG00000286015,ENSG00000229703,ENSG00000276520,ENSG00000242529,ENSG00000259823,ENSG00000229663,ENSG00000175137
chr1	248825936	248826106	1:248825936-248826106	ENSG00000187080,ENSG00000197067,ENSG00000196071,ENSG00000162727,ENSG00000177201,ENSG00000177186,ENSG00000177174,ENSG00000198104,ENSG00000175143,ENSG00000196240,ENSG00000188558,ENSG00000224521,ENSG00000183310,ENSG00000184022,ENSG00000201602,ENSG00000271701,ENSG00000177151,ENSG00000286015,ENSG00000229703,ENSG00000276520,ENSG00000242529,ENSG00000259823,ENSG00000229663,ENSG00000175137,ENSG00000264500,ENSG00000171161,ENSG00000171163,ENSG00000227237,ENSG00000233084
chr1	248826596	248826766	1:248826596-248826766	ENSG00000271701,ENSG00000177151,ENSG00000286015,ENSG00000276520,ENSG00000242529,ENSG00000259823,ENSG00000229663,ENSG00000175137,ENSG00000264500,ENSG00000171161
chr1	248838116	248838286	1:248838116-248838286	ENSG00000196240,ENSG00000196539,ENSG00000271934,ENSG00000188558,ENSG00000224521,ENSG00000184022,ENSG00000201602,ENSG00000271701,ENSG00000286015,ENSG00000229703,ENSG00000276520,ENSG00000242529,ENSG00000259823,ENSG00000229663,ENSG00000175137,ENSG00000264500,ENSG00000171161,ENSG00000171163,ENSG00000227237,ENSG00000233084
chr1	248838656	248838846	1:248838656-248838846	ENSG00000271934,ENSG00000175137,ENSG00000264500,ENSG00000171161,ENSG00000171163,ENSG00000227237,ENSG00000233084
chr1	248838916	248839086	1:248838916-248839086	ENSG00000271934,ENSG00000259823,ENSG00000175137,ENSG00000264500,ENSG00000171161,ENSG00000171163,ENSG00000227237,ENSG00000233084
chr1	248858976	248859146	1:248858976-248859146	ENSG00000229255,ENSG00000203661,ENSG00000279301,ENSG00000242529,ENSG00000171163,ENSG00000227237,ENSG00000233084
chr1	248863237	248863387	1:248863237-248863387	ENSG00000171163,ENSG00000227237
chr1	248872976	248873326	1:248872976-248873326	ENSG00000224521,ENSG00000227102,ENSG00000183310,ENSG00000242529,ENSG00000259823,ENSG00000171163,ENSG00000227237
chr1	248873776	248873926	1:248873776-248873926	ENSG00000162722,ENSG00000200085,ENSG00000177233,ENSG00000177201,ENSG00000177186,ENSG00000196944,ENSG00000198104,ENSG00000196240,ENSG00000196539,ENSG00000271934,ENSG00000188558,ENSG00000224521,ENSG00000227102,ENSG00000183310,ENSG00000184022,ENSG00000201602,ENSG00000271701,ENSG00000177151,ENSG00000286015,ENSG00000229703,ENSG00000276520,ENSG00000242529,ENSG00000259823,ENSG00000229663,ENSG00000175137,ENSG00000264500,ENSG00000171163,ENSG00000227237,ENSG00000185220,ENSG00000233084
chr1	248874076	248874226	1:248874076-248874226	ENSG00000177201,ENSG00000196944,ENSG00000196240,ENSG00000196539,ENSG00000188558,ENSG00000224521,ENSG00000227102,ENSG00000183310,ENSG00000184022,ENSG00000201602,ENSG00000271701,ENSG00000177151,ENSG00000286015,ENSG00000276520,ENSG00000242529,ENSG00000259823,ENSG00000229663,ENSG00000264500,ENSG00000171163,ENSG00000227237,ENSG00000185220,ENSG00000233084
chr1	248886645	248886795	1:248886645-248886795	ENSG00000229255,ENSG00000203661,ENSG00000184022,ENSG00000201602,ENSG00000286015,ENSG00000276520,ENSG00000242529,ENSG00000259823,ENSG00000229663,ENSG00000233084
chr1	248906096	248906266	1:248906096-248906266	ENSG00000177174,ENSG00000198104,ENSG00000196539,ENSG00000188558,ENSG00000224521,ENSG00000184022,ENSG00000201602,ENSG00000271701,ENSG00000279301,ENSG00000177151,ENSG00000286015,ENSG00000229703,ENSG00000276520,ENSG00000242529,ENSG00000259823,ENSG00000229663,ENSG00000171163,ENSG00000227237,ENSG00000185220,ENSG00000200495,ENSG00000233084
chr1	248906476	248906626	1:248906476-248906626	ENSG00000177174,ENSG00000198104,ENSG00000175143,ENSG00000196539,ENSG00000188558,ENSG00000224521,ENSG00000184022,ENSG00000201602,ENSG00000271701,ENSG00000279301,ENSG00000177151,ENSG00000286015,ENSG00000229703,ENSG00000276520,ENSG00000242529,ENSG00000259823,ENSG00000229663,ENSG00000171163,ENSG00000227237,ENSG00000185220,ENSG00000200495,ENSG00000233084
chr1	248924796	248924969	1:248924796-248924969	ENSG00000175143,ENSG00000184022,ENSG00000201602,ENSG00000271701,ENSG00000177151,ENSG00000286015,ENSG00000276520,ENSG00000259823,ENSG00000229663,ENSG00000200495,ENSG00000233084
chr10	73931	74081	10:73931-74081	ENSG00000232420,ENSG00000261456
chr10	74135	74285	10:74135-74285	ENSG00000232420,ENSG00000261456
chr10	76535	76698	10:76535-76698	ENSG00000232420,ENSG00000261456
chr10	135319	135475	10:135319-135475	ENSG00000276662,ENSG00000015171
chr10	136169	136319	10:136169-136319	ENSG00000276662,ENSG00000015171
chr10	137735	137885	10:137735-137885	ENSG00000276662,ENSG00000015171
chr10	154435	154585	10:154435-154585	ENSG00000212331,ENSG00000276662
chr10	178355	178525	10:178355-178525	ENSG00000276662,ENSG00000015171
chr10	182541	182691	10:182541-182691	ENSG00000015171
chr10	209466	209616	10:209466-209616	-
chr10	267273	267423	10:267273-267423	ENSG00000201861
chr10	297255	297405	10:297255-297405	ENSG00000287653,ENSG00000233021,ENSG00000239822,ENSG00000201861,ENSG00000237297,ENSG00000260370,ENSG00000229205,ENSG00000287043
chr10	310635	310785	10:310635-310785	ENSG00000239822,ENSG00000201861,ENSG00000237297,ENSG00000260370,ENSG00000205696
chr10	324035	324185	10:324035-324185	ENSG00000233021,ENSG00000239822,ENSG00000201861,ENSG00000151240,ENSG00000237297,ENSG00000260370,ENSG00000229205
chr10	329495	329665	10:329495-329665	ENSG00000233021,ENSG00000239822,ENSG00000201861,ENSG00000151240,ENSG00000237297,ENSG00000260370,ENSG00000231601,ENSG00000229205,ENSG00000287043
chr10	329835	329985	10:329835-329985	ENSG00000233021,ENSG00000201861,ENSG00000151240,ENSG00000237297,ENSG00000260370
chr10	339135	339285	10:339135-339285	-
chr10	339375	339525	10:339375-339525	-
chr10	373127	373285	10:373127-373285	ENSG00000233021,ENSG00000239822
chr10	373395	373765	10:373395-373765	ENSG00000233021,ENSG00000239822,ENSG00000237297,ENSG00000260370
chr10	404463	404624	10:404463-404624	ENSG00000233021,ENSG00000239822
chr10	405775	405965	10:405775-405965	ENSG00000233021,ENSG00000239822
chr10	454995	455165	10:454995-455165	ENSG00000233021,ENSG00000239822,ENSG00000237297,ENSG00000260370,ENSG00000180525,ENSG00000231601,ENSG00000287043,ENSG00000205696
chr10	484715	484885	10:484715-484885	ENSG00000233021,ENSG00000239822,ENSG00000151240,ENSG00000237297,ENSG00000260370,ENSG00000180525,ENSG00000231601
chr10	485136	485286	10:485136-485286	ENSG00000233021,ENSG00000239822,ENSG00000151240
chr10	511155	511305	10:511155-511305	ENSG00000263511,ENSG00000233021,ENSG00000239822,ENSG00000237297,ENSG00000260370,ENSG00000180525,ENSG00000231601,ENSG00000229205
chr10	539014	539185	10:539014-539185	ENSG00000237297,ENSG00000260370,ENSG00000180525,ENSG00000231601
chr10	547419	547569	10:547419-547569	ENSG00000180525,ENSG00000231601
chr10	575475	575625	10:575475-575625	ENSG00000263511,ENSG00000180525,ENSG00000231601
chr10	598555	598761	10:598555-598761	ENSG00000263511,ENSG00000237297,ENSG00000260370,ENSG00000180525,ENSG00000231601
chr10	611019	611170	10:611019-611170	ENSG00000263511,ENSG00000225140,ENSG00000237297,ENSG00000260370,ENSG00000180525,ENSG00000231601
chr10	625175	625345	10:625175-625345	ENSG00000263511,ENSG00000225140,ENSG00000237297,ENSG00000260370,ENSG00000180525,ENSG00000231601
chr10	784875	785065	10:784875-785065	ENSG00000231601
chr10	787955	788145	10:787955-788145	ENSG00000237297,ENSG00000260370,ENSG00000180525,ENSG00000231601,ENSG00000229205,ENSG00000287043
chr10	789515	789682	10:789515-789682	ENSG00000231601
chr10	819483	819638	10:819483-819638	ENSG00000107929
chr10	856575	856725	10:856575-856725	-
chr10	905675	905825	10:905675-905825	ENSG00000107929
chr10	931715	931885	10:931715-931885	ENSG00000287653,ENSG00000237297,ENSG00000260370,ENSG00000107929,ENSG00000229869,ENSG00000205740,ENSG00000107937,ENSG00000148377,ENSG00000232656,ENSG00000229205
chr10	970572	970722	10:970572-970722	-
chr10	988295	988465	10:988295-988465	ENSG00000237297,ENSG00000260370,ENSG00000229869,ENSG00000205740,ENSG00000107937,ENSG00000148377,ENSG00000232656,ENSG00000229205
chr10	1049035	1049185	10:1049035-1049185	ENSG00000237297,ENSG00000260370,ENSG00000205740,ENSG00000107937,ENSG00000148377,ENSG00000232656,ENSG00000067064,ENSG00000047056
chr10	1049275	1049425	10:1049275-1049425	ENSG00000231326,ENSG00000287653,ENSG00000237297,ENSG00000260370,ENSG00000205740,ENSG00000107937,ENSG00000148377,ENSG00000232656,ENSG00000067064,ENSG00000047056,ENSG00000229205,ENSG00000287043
chr10	1056235	1056385	10:1056235-1056385	ENSG00000148377,ENSG00000232656,ENSG00000067064,ENSG00000047056
chr10	1056657	1056807	10:1056657-1056807	ENSG00000047056
chr10	1102975	1103125	10:1102975-1103125	ENSG00000229205,ENSG00000287043,ENSG00000233052
chr10	1110215	1110385	10:1110215-1110385	ENSG00000287653,ENSG00000229205,ENSG00000185736,ENSG00000287043,ENSG00000233052,ENSG00000205696
chr10	1248382	1248532	10:1248382-1248532	ENSG00000185736,ENSG00000287043,ENSG00000282390,ENSG00000233052,ENSG00000205696
chr10	1274298	1274470	10:1274298-1274470	ENSG00000229205,ENSG00000185736,ENSG00000287043,ENSG00000282390,ENSG00000233052,ENSG00000205696
chr10	1308440	1308740	10:1308440-1308740	ENSG00000287653,ENSG00000229205,ENSG00000287043,ENSG00000282390,ENSG00000233052,ENSG00000205696
chr10	1399727	1399877	10:1399727-1399877	ENSG00000287043,ENSG00000233052,ENSG00000205696
chr10	1573222	1573372	10:1573222-1573372	ENSG00000234962,ENSG00000287653,ENSG00000233052,ENSG00000205696
chr10	2111886	2112098	10:2111886-2112098	ENSG00000234556,ENSG00000212156,ENSG00000231326,ENSG00000227912,ENSG00000252998,ENSG00000278069,ENSG00000226694,ENSG00000234962,ENSG00000287653
chr10	2139850	2140000	10:2139850-2140000	ENSG00000234556,ENSG00000212156,ENSG00000231326,ENSG00000227912,ENSG00000252998,ENSG00000278069,ENSG00000226694,ENSG00000234962,ENSG00000287653
chr10	2509059	2509359	10:2509059-2509359	ENSG00000235281,ENSG00000237500,ENSG00000234170
chr10	2925690	2925840	10:2925690-2925840	ENSG00000234182,ENSG00000231743,ENSG00000286858
chr10	2928364	2928533	10:2928364-2928533	ENSG00000234182,ENSG00000231743,ENSG00000286858
chr10	2978264	2978414	10:2978264-2978414	ENSG00000234182,ENSG00000231743,ENSG00000286858,ENSG00000237500,ENSG00000234962
chr10	3043643	3043797	10:3043643-3043797	ENSG00000273001,ENSG00000287560,ENSG00000234182,ENSG00000231743,ENSG00000286858,ENSG00000234556,ENSG00000212156,ENSG00000234962
chr10	3045623	3045773	10:3045623-3045773	ENSG00000273001,ENSG00000287560,ENSG00000234182
chr10	3045883	3046033	10:3045883-3046033	ENSG00000273001,ENSG00000287560,ENSG00000234182,ENSG00000231743
chr10	3078005	3078193	10:3078005-3078193	ENSG00000278419,ENSG00000067057,ENSG00000273001
chr10	3078403	3078573	10:3078403-3078573	ENSG00000237399,ENSG00000278419,ENSG00000067057,ENSG00000273001,ENSG00000234182,ENSG00000231743,ENSG00000286858,ENSG00000234556,ENSG00000212156,ENSG00000231326,ENSG00000226694,ENSG00000287653
chr10	3091474	3091624	10:3091474-3091624	ENSG00000278419,ENSG00000067057,ENSG00000273001
chr10	3095443	3095593	10:3095443-3095593	ENSG00000237399,ENSG00000278419,ENSG00000067057,ENSG00000273001,ENSG00000234182,ENSG00000286858
chr10	3103099	3103249	10:3103099-3103249	ENSG00000278419,ENSG00000067057
chr10	3107423	3107633	10:3107423-3107633	ENSG00000237399,ENSG00000278419,ENSG00000067057,ENSG00000273001
chr10	3141440	3141590	10:3141440-3141590	ENSG00000237399,ENSG00000107959,ENSG00000278419
chr10	3172203	3172353	10:3172203-3172353	ENSG00000107959
chr10	3172783	3172933	10:3172783-3172933	ENSG00000237399,ENSG00000107959,ENSG00000278419
chr10	3192986	3193153	10:3192986-3193153	ENSG00000288566
chr10	3197463	3197613	10:3197463-3197613	ENSG00000288566
chr10	3222143	3222293	10:3222143-3222293	ENSG00000236968,ENSG00000288566
chr10	3222543	3222843	10:3222543-3222843	ENSG00000236968,ENSG00000288566
chr10	3227123	3227273	10:3227123-3227273	ENSG00000288657,ENSG00000236968,ENSG00000288566
chr10	3227483	3227633	10:3227483-3227633	ENSG00000236968,ENSG00000288566
chr10	3227883	3228033	10:3227883-3228033	ENSG00000236968,ENSG00000288566
chr10	3232083	3232233	10:3232083-3232233	ENSG00000288657,ENSG00000236968,ENSG00000288566
chr10	3239763	3239913	10:3239763-3239913	-
chr10	3248983	3249133	10:3248983-3249133	ENSG00000288657,ENSG00000227338,ENSG00000226762
chr10	3255763	3255933	10:3255763-3255933	ENSG00000288657,ENSG00000227338,ENSG00000226762
chr10	3295063	3295253	10:3295063-3295253	ENSG00000287428,ENSG00000288657
chr10	3295283	3295433	10:3295283-3295433	ENSG00000287428,ENSG00000288657
chr10	3313889	3314039	10:3313889-3314039	ENSG00000288657
chr10	3330803	3330973	10:3330803-3330973	ENSG00000286610,ENSG00000288657
chr10	3339743	3339913	10:3339743-3339913	-
chr10	3339943	3340093	10:3339943-3340093	-
chr10	3424583	3424753	10:3424583-3424753	ENSG00000286610,ENSG00000288657
chr10	3426283	3426460	10:3426283-3426460	ENSG00000286610
chr10	3426561	3426861	10:3426561-3426861	ENSG00000286610
chr10	3452323	3452473	10:3452323-3452473	ENSG00000233321,ENSG00000286610,ENSG00000288657,ENSG00000286858,ENSG00000234556,ENSG00000228353
chr10	3453083	3453233	10:3453083-3453233	ENSG00000233321,ENSG00000286610
chr10	3467683	3467853	10:3467683-3467853	ENSG00000233321,ENSG00000286610
chr10	3468283	3468453	10:3468283-3468453	ENSG00000233321,ENSG00000286610,ENSG00000288657
chr10	3469183	3469353	10:3469183-3469353	ENSG00000233321,ENSG00000286610
chr10	3482428	3482578	10:3482428-3482578	ENSG00000233321
chr10	3494363	3494533	10:3494363-3494533	ENSG00000233321
chr10	3494655	3494805	10:3494655-3494805	ENSG00000233321
chr10	3516759	3516909	10:3516759-3516909	ENSG00000233321
chr10	3525943	3526113	10:3525943-3526113	ENSG00000236892,ENSG00000233321
chr10	3526914	3527064	10:3526914-3527064	ENSG00000233321
chr10	3538608	3538758	10:3538608-3538758	ENSG00000236892
chr10	3538803	3539053	10:3538803-3539053	ENSG00000236892
chr10	3539203	3539353	10:3539203-3539353	ENSG00000236892,ENSG00000233321,ENSG00000286610,ENSG00000288657
chr10	3626074	3626224	10:3626074-3626224	-
chr10	3671474	3671663	10:3671474-3671663	-
chr10	3714683	3714853	10:3714683-3714853	-
chr10	3750216	3750366	10:3750216-3750366	ENSG00000229672,ENSG00000228353
chr10	3775343	3775493	10:3775343-3775493	ENSG00000229672,ENSG00000228353,ENSG00000067082
chr10	3777143	3777293	10:3777143-3777293	ENSG00000229672,ENSG00000228353,ENSG00000067082
chr10	3782983	3783133	10:3782983-3783133	ENSG00000228353,ENSG00000067082
chr10	3785363	3785533	10:3785363-3785533	ENSG00000228353,ENSG00000067082,ENSG00000287175,ENSG00000227101
chr10	3805904	3806063	10:3805904-3806063	ENSG00000228353,ENSG00000067082,ENSG00000287175,ENSG00000230573
chr10	3810332	3810513	10:3810332-3810513	ENSG00000287175,ENSG00000230573
chr10	3811499	3811649	10:3811499-3811649	ENSG00000287175,ENSG00000230573
chr10	3828929	3829079	10:3828929-3829079	ENSG00000230573
chr10	3851399	3851725	10:3851399-3851725	-
chr10	3852403	3852573	10:3852403-3852573	ENSG00000228353,ENSG00000230573,ENSG00000227101
chr10	3853611	3853911	10:3853611-3853911	-
chr10	3886363	3886513	10:3886363-3886513	-
chr10	3886763	3886933	10:3886763-3886933	ENSG00000226005,ENSG00000227101
chr10	3887957	3888107	10:3887957-3888107	-
chr10	3890034	3890334	10:3890034-3890334	-
chr10	3906623	3906773	10:3906623-3906773	ENSG00000226005
chr10	3924483	3924653	10:3924483-3924653	ENSG00000226005
chr10	3935243	3935433	10:3935243-3935433	ENSG00000226005,ENSG00000274809,ENSG00000227101
chr10	3935694	3935844	10:3935694-3935844	ENSG00000226005
chr10	3935923	3936073	10:3935923-3936073	ENSG00000226005
chr10	3955643	3955813	10:3955643-3955813	ENSG00000274809,ENSG00000227101
chr10	3982883	3983033	10:3982883-3983033	ENSG00000274809,ENSG00000227101
chr10	4035063	4035363	10:4035063-4035363	ENSG00000227101,ENSG00000236990
chr10	4051123	4051273	10:4051123-4051273	ENSG00000227101,ENSG00000236990
chr10	4111723	4111893	10:4111723-4111893	-
chr10	4131663	4131813	10:4131663-4131813	-
chr10	4183863	4184213	10:4183863-4184213	ENSG00000227101
chr10	4189503	4189653	10:4189503-4189653	-
chr10	4197103	4197273	10:4197103-4197273	-
chr10	4240923	4241113	10:4240923-4241113	ENSG00000233117
chr10	4241903	4242073	10:4241903-4242073	ENSG00000233117
chr10	4242683	4242853	10:4242683-4242853	ENSG00000233117
chr10	4243783	4243933	10:4243783-4243933	ENSG00000233117
chr10	4246983	4247193	10:4246983-4247193	ENSG00000233117
chr10	4247252	4247402	10:4247252-4247402	ENSG00000233117
chr10	4283983	4284133	10:4283983-4284133	-
chr10	4315683	4315853	10:4315683-4315853	-
chr10	4316283	4316433	10:4316283-4316433	-
chr10	4316583	4316733	10:4316583-4316733	-
chr10	4331250	4331400	10:4331250-4331400	-
chr10	4344623	4344773	10:4344623-4344773	ENSG00000227101,ENSG00000224382
chr10	4359103	4359253	10:4359103-4359253	ENSG00000224382
chr10	4371868	4372018	10:4371868-4372018	ENSG00000224382
chr10	4372743	4372893	10:4372743-4372893	ENSG00000286858,ENSG00000227101,ENSG00000224382,ENSG00000230096,ENSG00000228291
chr10	4384341	4384491	10:4384341-4384491	ENSG00000224382
chr10	4431523	4431713	10:4431523-4431713	ENSG00000230096,ENSG00000287246
chr10	4448065	4448215	10:4448065-4448215	ENSG00000287246
chr10	4498823	4498993	10:4498823-4498993	ENSG00000286687,ENSG00000207124
chr10	4512923	4513113	10:4512923-4513113	ENSG00000207124
chr10	4541383	4541553	10:4541383-4541553	-
chr10	4546603	4546833	10:4546603-4546833	-
chr10	4569943	4570093	10:4569943-4570093	-
chr10	4649146	4649296	10:4649146-4649296	ENSG00000231298,ENSG00000225269
chr10	4656696	4656846	10:4656696-4656846	ENSG00000231298,ENSG00000225269
chr10	4663243	4663393	10:4663243-4663393	ENSG00000231298,ENSG00000225269
chr10	4678103	4678293	10:4678103-4678293	ENSG00000231298
chr10	4722083	4722313	10:4722083-4722313	-
chr10	4726143	4726293	10:4726143-4726293	-
chr10	4766904	4767054	10:4766904-4767054	-
chr10	4767143	4767296	10:4767143-4767296	ENSG00000287023
chr10	4770803	4770973	10:4770803-4770973	ENSG00000287023
chr10	4771143	4771293	10:4771143-4771293	ENSG00000287023
chr10	4771383	4771553	10:4771383-4771553	ENSG00000287023
chr10	4771794	4772094	10:4771794-4772094	ENSG00000287023
chr10	4813063	4813231	10:4813063-4813231	ENSG00000287023,ENSG00000151631,ENSG00000264006,ENSG00000198610,ENSG00000228291,ENSG00000287848,ENSG00000231039
chr10	4815361	4815514	10:4815361-4815514	ENSG00000165568,ENSG00000151631,ENSG00000151632,ENSG00000224251,ENSG00000239148,ENSG00000198610,ENSG00000228291,ENSG00000287848,ENSG00000231039,ENSG00000224034,ENSG00000280450,ENSG00000178473
chr10	4826043	4826193	10:4826043-4826193	ENSG00000165568
chr10	4826577	4826733	10:4826577-4826733	ENSG00000165568
chr10	4847683	4847853	10:4847683-4847853	ENSG00000165568,ENSG00000151631,ENSG00000238840,ENSG00000187134,ENSG00000151632,ENSG00000224251,ENSG00000239148,ENSG00000264006,ENSG00000198610,ENSG00000228291,ENSG00000287848,ENSG00000231039,ENSG00000224034,ENSG00000223987,ENSG00000280450,ENSG00000178473
chr10	4849763	4849913	10:4849763-4849913	ENSG00000165568,ENSG00000151631,ENSG00000238840,ENSG00000187134,ENSG00000151632,ENSG00000224251,ENSG00000239148,ENSG00000196139,ENSG00000239142,ENSG00000264006,ENSG00000198610,ENSG00000228291,ENSG00000287848,ENSG00000231039,ENSG00000224034,ENSG00000215267,ENSG00000223987,ENSG00000280450,ENSG00000178473,ENSG00000178462
chr10	4947863	4948013	10:4947863-4948013	ENSG00000151631,ENSG00000238840,ENSG00000187134,ENSG00000151632,ENSG00000224251,ENSG00000239148,ENSG00000228291,ENSG00000287848,ENSG00000231039
chr10	4982221	4982371	10:4982221-4982371	ENSG00000238840,ENSG00000187134,ENSG00000151632,ENSG00000224251,ENSG00000239148
chr10	5033503	5033653	10:5033503-5033653	ENSG00000151631,ENSG00000238840,ENSG00000187134,ENSG00000151632,ENSG00000224251,ENSG00000239148,ENSG00000196139,ENSG00000264006,ENSG00000198610,ENSG00000228291,ENSG00000287848,ENSG00000231039,ENSG00000224034
chr10	5071703	5071893	10:5071703-5071893	ENSG00000151632,ENSG00000224251,ENSG00000239148,ENSG00000196139,ENSG00000239142,ENSG00000264006,ENSG00000198610,ENSG00000228291
chr10	5094303	5094453	10:5094303-5094453	ENSG00000151632,ENSG00000239148,ENSG00000196139,ENSG00000239142,ENSG00000264006,ENSG00000198610
chr10	5094703	5094873	10:5094703-5094873	ENSG00000187134,ENSG00000151632,ENSG00000224251,ENSG00000239148,ENSG00000196139,ENSG00000239142,ENSG00000264006,ENSG00000198610,ENSG00000228291,ENSG00000287848,ENSG00000231039,ENSG00000224034
chr10	5135202	5135352	10:5135202-5135352	ENSG00000225418,ENSG00000264006,ENSG00000198610,ENSG00000228291,ENSG00000287848,ENSG00000231039
chr10	5291832	5291982	10:5291832-5291982	ENSG00000264006,ENSG00000198610,ENSG00000228291,ENSG00000287848,ENSG00000231039,ENSG00000224034,ENSG00000215267,ENSG00000223987,ENSG00000280450,ENSG00000178473
chr10	5384112	5384262	10:5384112-5384262	ENSG00000151632,ENSG00000224251,ENSG00000239148,ENSG00000264006,ENSG00000198610,ENSG00000228291,ENSG00000287848,ENSG00000231039,ENSG00000224034,ENSG00000223987,ENSG00000280450,ENSG00000178473,ENSG00000178462
chr10	5412432	5412582	10:5412432-5412582	ENSG00000151631,ENSG00000151632,ENSG00000239148,ENSG00000264006,ENSG00000198610,ENSG00000228291,ENSG00000287848,ENSG00000231039,ENSG00000224034,ENSG00000280450,ENSG00000178473,ENSG00000178462,ENSG00000173848,ENSG00000178372
chr10	5446472	5446622	10:5446472-5446622	ENSG00000173848,ENSG00000178372,ENSG00000205488,ENSG00000178363,ENSG00000256462,ENSG00000228685
chr10	5545972	5546142	10:5545972-5546142	ENSG00000173848,ENSG00000178372,ENSG00000205488,ENSG00000178363,ENSG00000256462,ENSG00000287566,ENSG00000287235,ENSG00000242147
chr10	5548977	5549162	10:5548977-5549162	ENSG00000178372,ENSG00000205488,ENSG00000178363,ENSG00000256462,ENSG00000287566,ENSG00000287235
chr10	5594652	5594802	10:5594652-5594802	ENSG00000178372,ENSG00000205488,ENSG00000178363,ENSG00000256462,ENSG00000287235,ENSG00000242147
chr10	5596094	5596261	10:5596094-5596261	ENSG00000178372,ENSG00000205488,ENSG00000178363,ENSG00000256462,ENSG00000287235,ENSG00000242147
chr10	5623212	5623362	10:5623212-5623362	ENSG00000173848,ENSG00000178372,ENSG00000205488,ENSG00000178363,ENSG00000256462,ENSG00000287235,ENSG00000242147,ENSG00000228685,ENSG00000240577,ENSG00000196372
chr10	5629220	5629370	10:5629220-5629370	ENSG00000242147,ENSG00000228685,ENSG00000240577,ENSG00000196372
chr10	5629892	5630080	10:5629892-5630080	ENSG00000178372,ENSG00000178363,ENSG00000242147,ENSG00000228685,ENSG00000240577,ENSG00000196372
chr10	5684632	5684802	10:5684632-5684802	ENSG00000240577,ENSG00000196372,ENSG00000108021,ENSG00000226647,ENSG00000270427
chr10	5685612	5685762	10:5685612-5685762	ENSG00000196372,ENSG00000108021,ENSG00000226647
chr10	5779102	5779252	10:5779102-5779252	ENSG00000226647,ENSG00000270427
chr10	5787692	5787842	10:5787692-5787842	ENSG00000226647,ENSG00000057608,ENSG00000270427
chr10	5813492	5813662	10:5813492-5813662	ENSG00000196372,ENSG00000226647,ENSG00000057608,ENSG00000270427,ENSG00000272764,ENSG00000134461,ENSG00000134470
chr10	5814052	5814202	10:5814052-5814202	ENSG00000226647,ENSG00000057608,ENSG00000270427,ENSG00000272764
chr10	5840312	5840502	10:5840312-5840502	ENSG00000057608
chr10	5861412	5861562	10:5861412-5861562	ENSG00000226647,ENSG00000240180
chr10	5861718	5861868	10:5861718-5861868	ENSG00000240180
chr10	5873552	5873702	10:5873552-5873702	ENSG00000240577,ENSG00000196372,ENSG00000226647,ENSG00000057608,ENSG00000270427,ENSG00000134461,ENSG00000240180
chr10	5876612	5876762	10:5876612-5876762	ENSG00000134461
chr10	5889992	5890162	10:5889992-5890162	ENSG00000226647,ENSG00000134461,ENSG00000134452,ENSG00000134470
chr10	5944492	5944662	10:5944492-5944662	ENSG00000134452,ENSG00000232807,ENSG00000134470
chr10	5945072	5945222	10:5945072-5945222	ENSG00000232807,ENSG00000134470
chr10	5945912	5946062	10:5945912-5946062	ENSG00000232807,ENSG00000134470
chr10	5949492	5949642	10:5949492-5949642	ENSG00000232807,ENSG00000134470
chr10	6014270	6014422	10:6014270-6014422	ENSG00000134470,ENSG00000251922
chr10	6020912	6021082	10:6020912-6021082	ENSG00000134460,ENSG00000251922,ENSG00000229664,ENSG00000214015
chr10	6022772	6022922	10:6022772-6022922	ENSG00000134460,ENSG00000251922,ENSG00000229664
chr10	6050852	6051002	10:6050852-6051002	ENSG00000134470,ENSG00000134460,ENSG00000214015
chr10	6086492	6086642	10:6086492-6086642	ENSG00000134470,ENSG00000134460,ENSG00000214015,ENSG00000134453
chr10	6088792	6088962	10:6088792-6088962	ENSG00000212743,ENSG00000213994,ENSG00000134470,ENSG00000134460,ENSG00000251922,ENSG00000214015,ENSG00000134453
chr10	6109032	6109222	10:6109032-6109222	ENSG00000134453
chr10	6141572	6141722	10:6141572-6141722	ENSG00000170525,ENSG00000201581
chr10	6144531	6144681	10:6144531-6144681	ENSG00000283634,ENSG00000170525,ENSG00000201581,ENSG00000263628
chr10	6144740	6144922	10:6144740-6144922	ENSG00000283634,ENSG00000170525,ENSG00000201581,ENSG00000263628
chr10	6151512	6151662	10:6151512-6151662	ENSG00000283634,ENSG00000170525,ENSG00000201581,ENSG00000263628
chr10	6157552	6157702	10:6157552-6157702	ENSG00000283634,ENSG00000170525,ENSG00000201581,ENSG00000263628
chr10	6163677	6163902	10:6163677-6163902	ENSG00000213994,ENSG00000283634,ENSG00000170525,ENSG00000201581,ENSG00000263628
chr10	6171912	6172082	10:6171912-6172082	ENSG00000212743,ENSG00000213994,ENSG00000170525
chr10	6202792	6202962	10:6202792-6202962	ENSG00000212743,ENSG00000213994,ENSG00000170525
chr10	6219152	6219466	10:6219152-6219466	ENSG00000212743,ENSG00000238366,ENSG00000213994,ENSG00000170525
chr10	6239332	6239482	10:6239332-6239482	ENSG00000225948,ENSG00000212743,ENSG00000238366,ENSG00000213994,ENSG00000170525
chr10	6275392	6275562	10:6275392-6275562	ENSG00000212743,ENSG00000226705,ENSG00000215244,ENSG00000238366
chr10	6279572	6279722	10:6279572-6279722	ENSG00000212743,ENSG00000226705,ENSG00000215244,ENSG00000238366
chr10	6298072	6298222	10:6298072-6298222	ENSG00000212743,ENSG00000226705
chr10	6300192	6300362	10:6300192-6300362	ENSG00000212743,ENSG00000226705,ENSG00000215244,ENSG00000238366
chr10	6300472	6300702	10:6300472-6300702	ENSG00000212743,ENSG00000226705,ENSG00000215244
chr10	6337533	6337703	10:6337533-6337703	ENSG00000212743,ENSG00000215244
chr10	6401873	6402023	10:6401873-6402023	ENSG00000212743,ENSG00000238366,ENSG00000213994,ENSG00000134453,ENSG00000170525
chr10	6410374	6410524	10:6410374-6410524	-
chr10	6417013	6417163	10:6417013-6417163	ENSG00000285743,ENSG00000225948,ENSG00000237943,ENSG00000065675
chr10	6445795	6445951	10:6445795-6445951	ENSG00000285743,ENSG00000225948,ENSG00000237943,ENSG00000065675
chr10	6539951	6540101	10:6539951-6540101	ENSG00000225948,ENSG00000237943,ENSG00000065675
chr10	6667753	6667943	10:6667753-6667943	ENSG00000285743,ENSG00000225948,ENSG00000237943,ENSG00000065675
chr10	6669393	6669543	10:6669393-6669543	ENSG00000285743,ENSG00000225948,ENSG00000237943,ENSG00000065675
chr10	6721573	6721763	10:6721573-6721763	ENSG00000270811,ENSG00000285988,ENSG00000223784,ENSG00000285743,ENSG00000225948,ENSG00000237943,ENSG00000065675
chr10	6722293	6722443	10:6722293-6722443	ENSG00000270811,ENSG00000285988,ENSG00000223784,ENSG00000285743,ENSG00000225948,ENSG00000237943,ENSG00000065675
chr10	6737966	6738116	10:6737966-6738116	ENSG00000285988,ENSG00000223784
chr10	6738273	6738423	10:6738273-6738423	ENSG00000285988,ENSG00000223784
chr10	6738613	6738763	10:6738613-6738763	ENSG00000285988,ENSG00000223784
chr10	6779153	6779323	10:6779153-6779323	ENSG00000285845,ENSG00000238266,ENSG00000281186
chr10	6786593	6786763	10:6786593-6786763	ENSG00000285845,ENSG00000238266,ENSG00000281186
chr10	6874633	6874825	10:6874633-6874825	ENSG00000238266
chr10	6920115	6920265	10:6920115-6920265	ENSG00000270811,ENSG00000287277
chr10	6953433	6953703	10:6953433-6953703	ENSG00000270234,ENSG00000212505,ENSG00000226861,ENSG00000225053,ENSG00000232591,ENSG00000270811,ENSG00000223581,ENSG00000287277,ENSG00000225948,ENSG00000237943,ENSG00000065675
chr10	6995433	6995613	10:6995433-6995613	ENSG00000287277
chr10	7055045	7055195	10:7055045-7055195	-
chr10	7085953	7086123	10:7085953-7086123	ENSG00000226861,ENSG00000270811,ENSG00000223581,ENSG00000287277
chr10	7111633	7111823	10:7111633-7111823	ENSG00000270811,ENSG00000223581,ENSG00000287277
chr10	7260493	7260663	10:7260493-7260663	ENSG00000278982,ENSG00000198879,ENSG00000270811
chr10	7269493	7269683	10:7269493-7269683	ENSG00000278982,ENSG00000198879,ENSG00000270811
chr10	7291613	7291783	10:7291613-7291783	ENSG00000235141,ENSG00000270811
chr10	7375593	7375743	10:7375593-7375743	ENSG00000212505,ENSG00000226990,ENSG00000270811
chr10	7410933	7411083	10:7410933-7411083	ENSG00000278982,ENSG00000198879
chr10	7417185	7417340	10:7417185-7417340	ENSG00000232591,ENSG00000278982,ENSG00000198879,ENSG00000270811
chr10	7488573	7488783	10:7488573-7488783	ENSG00000207453,ENSG00000232591
chr10	7525553	7525703	10:7525553-7525703	ENSG00000151655,ENSG00000123243,ENSG00000230121,ENSG00000232591
chr10	7534033	7534203	10:7534033-7534203	ENSG00000236420,ENSG00000226861,ENSG00000151655,ENSG00000123243,ENSG00000230121
chr10	7541245	7541395	10:7541245-7541395	ENSG00000151655,ENSG00000123243,ENSG00000230121
chr10	7561313	7561463	10:7561313-7561463	ENSG00000236420,ENSG00000123243
chr10	7687372	7687542	10:7687372-7687542	ENSG00000234752,ENSG00000270234,ENSG00000212505,ENSG00000236420,ENSG00000213771,ENSG00000271251,ENSG00000226990,ENSG00000226861,ENSG00000232170,ENSG00000225053,ENSG00000232638,ENSG00000197308,ENSG00000107485,ENSG00000233990,ENSG00000151655,ENSG00000123243,ENSG00000230121,ENSG00000232591
chr10	7788012	7788182	10:7788012-7788182	ENSG00000270234,ENSG00000236420,ENSG00000271251,ENSG00000226990,ENSG00000226861,ENSG00000232170,ENSG00000225053,ENSG00000232638,ENSG00000197308,ENSG00000107485,ENSG00000233990,ENSG00000165632,ENSG00000165629,ENSG00000151657,ENSG00000151655
chr10	7797592	7797762	10:7797592-7797762	ENSG00000232170,ENSG00000233990,ENSG00000165629,ENSG00000151657
chr10	7818372	7818542	10:7818372-7818542	ENSG00000270234,ENSG00000236420,ENSG00000271251,ENSG00000226990,ENSG00000232170,ENSG00000225053,ENSG00000232638,ENSG00000197308,ENSG00000107485,ENSG00000233990,ENSG00000165632,ENSG00000165629,ENSG00000151657
chr10	7819212	7819362	10:7819212-7819362	ENSG00000225053,ENSG00000232638,ENSG00000197308,ENSG00000107485,ENSG00000233990,ENSG00000165632,ENSG00000165629,ENSG00000151657
chr10	7872257	7872557	10:7872257-7872557	ENSG00000234752,ENSG00000270234,ENSG00000212505,ENSG00000236420,ENSG00000213771,ENSG00000271251,ENSG00000226990,ENSG00000226861,ENSG00000232170,ENSG00000225053,ENSG00000232638,ENSG00000197308,ENSG00000107485,ENSG00000233990
chr10	7891755	7891922	10:7891755-7891922	ENSG00000223808,ENSG00000234752,ENSG00000270234,ENSG00000212505,ENSG00000236420,ENSG00000213771,ENSG00000271251,ENSG00000226990,ENSG00000226861,ENSG00000232170,ENSG00000225053,ENSG00000232638,ENSG00000197308,ENSG00000107485,ENSG00000233990
chr10	7916052	7916222	10:7916052-7916222	ENSG00000223808,ENSG00000234752,ENSG00000270234,ENSG00000212505,ENSG00000236420,ENSG00000213771,ENSG00000271251,ENSG00000226990,ENSG00000226861,ENSG00000232170,ENSG00000225053,ENSG00000232638,ENSG00000197308,ENSG00000107485,ENSG00000233990
chr10	7948551	7948701	10:7948551-7948701	ENSG00000212505,ENSG00000236420,ENSG00000213771,ENSG00000271251,ENSG00000226990,ENSG00000226861,ENSG00000232170,ENSG00000225053,ENSG00000232638,ENSG00000197308,ENSG00000107485
chr10	7956615	7956788	10:7956615-7956788	ENSG00000234752,ENSG00000270234,ENSG00000212505,ENSG00000236420,ENSG00000213771,ENSG00000271251,ENSG00000226990,ENSG00000226861,ENSG00000232170,ENSG00000225053,ENSG00000232638,ENSG00000197308,ENSG00000107485
chr10	7986730	7986880	10:7986730-7986880	ENSG00000270234,ENSG00000213771,ENSG00000226990,ENSG00000226861,ENSG00000232170,ENSG00000225053,ENSG00000232638,ENSG00000197308,ENSG00000107485
chr10	9012462	9012612	10:9012462-9012612	ENSG00000223808,ENSG00000234752,ENSG00000270234,ENSG00000212505,ENSG00000236420,ENSG00000213771,ENSG00000226861,ENSG00000225053
chr10	9209292	9209462	10:9209292-9209462	ENSG00000223808,ENSG00000234752,ENSG00000270234,ENSG00000212505,ENSG00000236420,ENSG00000213771,ENSG00000271251,ENSG00000226990,ENSG00000226861,ENSG00000232170,ENSG00000225053,ENSG00000232638,ENSG00000197308,ENSG00000107485
chr10	9253240	9253390	10:9253240-9253390	ENSG00000230014,ENSG00000223808,ENSG00000234752,ENSG00000270234,ENSG00000212505,ENSG00000236420,ENSG00000213771,ENSG00000271251,ENSG00000226990,ENSG00000226861,ENSG00000232170,ENSG00000225053
chr10	9260862	9261012	10:9260862-9261012	ENSG00000230014,ENSG00000223808,ENSG00000234752,ENSG00000270234,ENSG00000212505,ENSG00000236420,ENSG00000213771,ENSG00000271251,ENSG00000226990,ENSG00000226861,ENSG00000232170,ENSG00000225053
chr10	9302272	9302442	10:9302272-9302442	ENSG00000287120,ENSG00000230014,ENSG00000223808,ENSG00000234752,ENSG00000270234,ENSG00000212505,ENSG00000236420,ENSG00000213771,ENSG00000271251,ENSG00000226990,ENSG00000226861,ENSG00000232170,ENSG00000225053,ENSG00000232638,ENSG00000197308,ENSG00000107485
chr10	9305192	9305342	10:9305192-9305342	ENSG00000287120,ENSG00000230014
chr10	9331679	9331862	10:9331679-9331862	-
chr10	9605352	9605522	10:9605352-9605522	ENSG00000279575,ENSG00000234306,ENSG00000229919,ENSG00000235838,ENSG00000234752,ENSG00000212505,ENSG00000225053
chr10	9608712	9608862	10:9608712-9608862	ENSG00000279575,ENSG00000229919,ENSG00000212505
chr10	9634612	9634762	10:9634612-9634762	ENSG00000235838,ENSG00000212505
chr10	9710092	9710242	10:9710092-9710242	ENSG00000235838
chr10	9762892	9763042	10:9762892-9763042	ENSG00000228636,ENSG00000235838
chr10	9763384	9763562	10:9763384-9763562	ENSG00000228636,ENSG00000235838
chr10	10035786	10036086	10:10035786-10036086	ENSG00000229919,ENSG00000224788
chr10	10092475	10092625	10:10092475-10092625	ENSG00000200849,ENSG00000229919,ENSG00000224788
chr10	10092652	10092842	10:10092652-10092842	ENSG00000287309,ENSG00000279575,ENSG00000270111,ENSG00000234306,ENSG00000286439,ENSG00000200849,ENSG00000229919,ENSG00000224788,ENSG00000234752
chr10	10094812	10094982	10:10094812-10094982	ENSG00000287309,ENSG00000279575,ENSG00000270111,ENSG00000234306,ENSG00000286439,ENSG00000200849,ENSG00000229919,ENSG00000224788
chr10	10257372	10257522	10:10257372-10257522	ENSG00000287309,ENSG00000279575,ENSG00000234306,ENSG00000286439,ENSG00000272436,ENSG00000200849,ENSG00000229919
chr10	10313632	10313794	10:10313632-10313794	ENSG00000287309,ENSG00000279575,ENSG00000270111,ENSG00000234306,ENSG00000286439,ENSG00000200849,ENSG00000229919
chr10	10499912	10500082	10:10499912-10500082	ENSG00000287309,ENSG00000279575,ENSG00000270111,ENSG00000234306
chr10	10589732	10589882	10:10589732-10589882	ENSG00000287309,ENSG00000279575,ENSG00000270111
chr10	10642852	10643083	10:10642852-10643083	ENSG00000228027,ENSG00000231496,ENSG00000228997,ENSG00000287309,ENSG00000279575,ENSG00000270111,ENSG00000234306,ENSG00000200849
chr10	10644492	10644642	10:10644492-10644642	ENSG00000231496,ENSG00000228997,ENSG00000287309,ENSG00000279575,ENSG00000270111,ENSG00000234306,ENSG00000200849
chr10	10644932	10645122	10:10644932-10645122	ENSG00000237986,ENSG00000228027,ENSG00000231496,ENSG00000229240,ENSG00000228997,ENSG00000287309,ENSG00000279575,ENSG00000270111,ENSG00000234306,ENSG00000286439,ENSG00000200849,ENSG00000229919
chr10	10677592	10677762	10:10677592-10677762	ENSG00000237986,ENSG00000228027,ENSG00000231496,ENSG00000229240,ENSG00000228997,ENSG00000287309,ENSG00000279575,ENSG00000270111,ENSG00000234306,ENSG00000286439,ENSG00000200849,ENSG00000229919
chr10	10745392	10745562	10:10745392-10745562	ENSG00000237986,ENSG00000228027,ENSG00000231496,ENSG00000229240,ENSG00000228997,ENSG00000287309,ENSG00000279575,ENSG00000270111,ENSG00000234306,ENSG00000286439,ENSG00000200849,ENSG00000229919
chr10	10794932	10795102	10:10794932-10795102	ENSG00000228027,ENSG00000231496,ENSG00000048740,ENSG00000225383,ENSG00000228997
chr10	10824645	10824802	10:10824645-10824802	ENSG00000228027,ENSG00000231496,ENSG00000228997
chr10	10830772	10830942	10:10830772-10830942	ENSG00000237986,ENSG00000228027,ENSG00000231496,ENSG00000229240,ENSG00000228997,ENSG00000279575,ENSG00000234306
chr10	10831112	10831382	10:10831112-10831382	ENSG00000228027,ENSG00000231496,ENSG00000229240,ENSG00000228997
chr10	10872172	10872342	10:10872172-10872342	ENSG00000228027,ENSG00000231496,ENSG00000229240,ENSG00000228997
chr10	10891552	10891702	10:10891552-10891702	ENSG00000228027,ENSG00000231496,ENSG00000229240
chr10	10911572	10911742	10:10911572-10911742	ENSG00000228027,ENSG00000231496,ENSG00000229240
chr10	10952527	10952677	10:10952527-10952677	ENSG00000231496,ENSG00000229240
chr10	11035412	11035582	10:11035412-11035582	ENSG00000237986,ENSG00000229206,ENSG00000228027,ENSG00000231496
chr10	11036572	11036722	10:11036572-11036722	ENSG00000230322,ENSG00000237986,ENSG00000229206,ENSG00000228027,ENSG00000231496,ENSG00000229240,ENSG00000048740
chr10	11164832	11165003	10:11164832-11165003	ENSG00000230322,ENSG00000237986,ENSG00000048740
chr10	11204547	11204697	10:11204547-11204697	ENSG00000230322,ENSG00000237986
chr10	11204726	11204876	10:11204726-11204876	ENSG00000230322,ENSG00000237986
chr10	11242565	11242731	10:11242565-11242731	ENSG00000230322,ENSG00000237986
chr10	11270692	11270842	10:11270692-11270842	ENSG00000181800,ENSG00000230322,ENSG00000237986,ENSG00000228027,ENSG00000231496
chr10	11331845	11331995	10:11331845-11331995	ENSG00000181800
chr10	11398433	11398583	10:11398433-11398583	ENSG00000280086
chr10	11424607	11424766	10:11424607-11424766	ENSG00000280086,ENSG00000181800
chr10	11425282	11425446	10:11425282-11425446	ENSG00000181800
chr10	11468265	11468415	10:11468265-11468415	-
chr10	11472256	11472406	10:11472256-11472406	ENSG00000181800,ENSG00000237986
chr10	11515716	11515886	10:11515716-11515886	ENSG00000134463,ENSG00000271046,ENSG00000148429
chr10	11527876	11528026	10:11527876-11528026	ENSG00000271046,ENSG00000148429
chr10	11547276	11547426	10:11547276-11547426	ENSG00000271046,ENSG00000148429
chr10	11552236	11552426	10:11552236-11552426	ENSG00000134463,ENSG00000271046,ENSG00000148429
chr10	11611576	11611726	10:11611576-11611726	ENSG00000271046,ENSG00000271360,ENSG00000148429
chr10	11655896	11656066	10:11655896-11656066	ENSG00000271046
chr10	11725276	11725446	10:11725276-11725446	ENSG00000134463,ENSG00000271046
chr10	11757576	11757766	10:11757576-11757766	ENSG00000134463
chr10	11758016	11758166	10:11758016-11758166	ENSG00000251957,ENSG00000134463,ENSG00000271046
chr10	11782916	11783066	10:11782916-11783066	ENSG00000251957
chr10	11810416	11810568	10:11810416-11810568	ENSG00000251957,ENSG00000148426
chr10	11819924	11820074	10:11819924-11820074	ENSG00000251957,ENSG00000148426
chr10	11838416	11838566	10:11838416-11838566	ENSG00000251957,ENSG00000225778,ENSG00000148426
chr10	11871566	11871716	10:11871566-11871716	ENSG00000251957,ENSG00000225778,ENSG00000148426
chr10	11901748	11901898	10:11901748-11901898	ENSG00000251957,ENSG00000225778
chr10	11986716	11986886	10:11986716-11986886	ENSG00000272507,ENSG00000251957,ENSG00000225778,ENSG00000148426
chr10	12042856	12043006	10:12042856-12043006	ENSG00000065665,ENSG00000272507,ENSG00000181192,ENSG00000151461
chr10	12043236	12043406	10:12043236-12043406	ENSG00000265653,ENSG00000065665,ENSG00000272507,ENSG00000181192,ENSG00000251957,ENSG00000151461
chr10	12068736	12068886	10:12068736-12068886	ENSG00000265653,ENSG00000065665,ENSG00000272507,ENSG00000181192,ENSG00000251957,ENSG00000151461
chr10	12072036	12072186	10:12072036-12072186	ENSG00000272507,ENSG00000181192
chr10	12082276	12082426	10:12082276-12082426	ENSG00000272507,ENSG00000181192
chr10	12129476	12129626	10:12129476-12129626	ENSG00000265653,ENSG00000065665,ENSG00000272507
chr10	12130376	12130526	10:12130376-12130526	ENSG00000265653,ENSG00000065665,ENSG00000272507
chr10	12195856	12196026	10:12195856-12196026	ENSG00000228302,ENSG00000151465,ENSG00000165609
chr10	12196036	12196186	10:12196036-12196186	ENSG00000151465,ENSG00000165609
chr10	12214796	12214966	10:12214796-12214966	ENSG00000228302,ENSG00000151465,ENSG00000165609
chr10	12264276	12264446	10:12264276-12264446	ENSG00000228302
chr10	12264476	12264626	10:12264476-12264626	ENSG00000221331,ENSG00000228302
chr10	12270956	12271126	10:12270956-12271126	ENSG00000228302
chr10	12333796	12333966	10:12333796-12333966	ENSG00000221331,ENSG00000263584,ENSG00000252118,ENSG00000183049,ENSG00000264036,ENSG00000228302
chr10	12349396	12349546	10:12349396-12349546	ENSG00000183049
chr10	12398907	12399057	10:12398907-12399057	-
chr10	12400336	12400486	10:12400336-12400486	-
chr10	12400616	12400786	10:12400616-12400786	ENSG00000252118,ENSG00000252438,ENSG00000228302
chr10	12419496	12419646	10:12419496-12419646	ENSG00000263584,ENSG00000252118,ENSG00000252438,ENSG00000228302
chr10	12448776	12448946	10:12448776-12448946	ENSG00000263584,ENSG00000252118
chr10	12487504	12487654	10:12487504-12487654	ENSG00000252118
chr10	12500711	12500861	10:12500711-12500861	-
chr10	12566756	12566926	10:12566756-12566926	ENSG00000263584,ENSG00000285994
chr10	12603196	12603346	10:12603196-12603346	ENSG00000263584
chr10	12603416	12603566	10:12603416-12603566	ENSG00000263584
chr10	12605776	12605926	10:12605776-12605926	ENSG00000263584
chr10	12638148	12638298	10:12638148-12638298	-
chr10	12644460	12644610	10:12644460-12644610	ENSG00000283699
chr10	12656656	12656806	10:12656656-12656806	ENSG00000283699
chr10	12690596	12690746	10:12690596-12690746	ENSG00000221331
chr10	12707616	12707846	10:12707616-12707846	ENSG00000221331,ENSG00000263584,ENSG00000228302
chr10	12711176	12711366	10:12711176-12711366	ENSG00000221331,ENSG00000228302
chr10	12768256	12768486	10:12768256-12768486	ENSG00000285520,ENSG00000221331,ENSG00000183049
chr10	12787476	12787626	10:12787476-12787626	ENSG00000212499,ENSG00000285520,ENSG00000221331
chr10	12844901	12845051	10:12844901-12845051	ENSG00000285520
chr10	12845215	12845385	10:12845215-12845385	ENSG00000212499,ENSG00000285520,ENSG00000221331
chr10	12902195	12902345	10:12902195-12902345	ENSG00000212499,ENSG00000285520,ENSG00000221331
chr10	12907735	12907925	10:12907735-12907925	ENSG00000212499,ENSG00000285520,ENSG00000221331
chr10	12953575	12953765	10:12953575-12953765	ENSG00000212499
chr10	12981637	12981822	10:12981637-12981822	-
chr10	13016535	13016685	10:13016535-13016685	ENSG00000212499,ENSG00000151468,ENSG00000285520
chr10	13018145	13018445	10:13018145-13018445	-
chr10	13055015	13055165	10:13055015-13055165	ENSG00000225251
chr10	13056555	13056705	10:13056555-13056705	ENSG00000225251
chr10	13074915	13075085	10:13074915-13075085	-
chr10	13088314	13088509	10:13088314-13088509	-
chr10	13092495	13092685	10:13092495-13092685	ENSG00000235763,ENSG00000123240,ENSG00000151468
chr10	13099231	13099381	10:13099231-13099381	ENSG00000235763,ENSG00000123240,ENSG00000151468
chr10	13099455	13099645	10:13099455-13099645	ENSG00000235763,ENSG00000123240,ENSG00000151468
chr10	13099715	13099885	10:13099715-13099885	ENSG00000235763,ENSG00000123240,ENSG00000151468
chr10	13143844	13143996	10:13143844-13143996	ENSG00000228330,ENSG00000234175
chr10	13161355	13161505	10:13161355-13161505	ENSG00000233256,ENSG00000286514,ENSG00000086475,ENSG00000107537,ENSG00000165623,ENSG00000065328,ENSG00000237540,ENSG00000203414,ENSG00000228330,ENSG00000234175,ENSG00000235763
chr10	13188545	13188695	10:13188545-13188695	ENSG00000165623,ENSG00000065328
chr10	13206655	13206825	10:13206655-13206825	ENSG00000165623,ENSG00000272055
chr10	13219871	13220021	10:13219871-13220021	ENSG00000165623,ENSG00000272055
chr10	13272382	13272532	10:13272382-13272532	ENSG00000165623
chr10	13300075	13300225	10:13300075-13300225	ENSG00000086475,ENSG00000226209,ENSG00000107537,ENSG00000165623
chr10	13302355	13302525	10:13302355-13302525	ENSG00000086475,ENSG00000226209,ENSG00000107537,ENSG00000165623
chr10	13372015	13372165	10:13372015-13372165	ENSG00000227175,ENSG00000165626,ENSG00000233256,ENSG00000286514,ENSG00000086475
chr10	13440559	13440720	10:13440559-13440720	ENSG00000165626,ENSG00000233256,ENSG00000286514
chr10	13503850	13504000	10:13503850-13504000	ENSG00000227175,ENSG00000202508,ENSG00000165626
chr10	13518226	13518376	10:13518226-13518376	ENSG00000227175,ENSG00000202508,ENSG00000165626
chr10	13536855	13537024	10:13536855-13537024	ENSG00000227175,ENSG00000165626,ENSG00000233256,ENSG00000286514
chr10	13560715	13560865	10:13560715-13560865	ENSG00000227175,ENSG00000165626,ENSG00000233256,ENSG00000286514
chr10	13586835	13587005	10:13586835-13587005	ENSG00000227474,ENSG00000165630,ENSG00000227175,ENSG00000233256,ENSG00000086475
chr10	13587079	13587229	10:13587079-13587229	ENSG00000227474,ENSG00000165630
chr10	13613644	13613794	10:13613644-13613794	ENSG00000239665,ENSG00000282246
chr10	13633815	13633965	10:13633815-13633965	ENSG00000239665,ENSG00000282246
chr10	13684471	13684621	10:13684471-13684621	ENSG00000273474
chr10	13690535	13690705	10:13690535-13690705	ENSG00000234091,ENSG00000199407,ENSG00000273474,ENSG00000239665
chr10	13707257	13707407	10:13707257-13707407	ENSG00000234091,ENSG00000199407,ENSG00000225112,ENSG00000151474
chr10	13707515	13707685	10:13707515-13707685	ENSG00000234091,ENSG00000199407,ENSG00000225112,ENSG00000273474,ENSG00000151474
chr10	13713055	13713205	10:13713055-13713205	ENSG00000234091,ENSG00000199407,ENSG00000225112,ENSG00000273474,ENSG00000151474,ENSG00000239665
chr10	13716875	13717076	10:13716875-13717076	ENSG00000234091,ENSG00000199407,ENSG00000225112
chr10	13718215	13718385	10:13718215-13718385	ENSG00000234091,ENSG00000199407,ENSG00000225112,ENSG00000273474,ENSG00000151474,ENSG00000239665
chr10	13746815	13746965	10:13746815-13746965	ENSG00000234091,ENSG00000199407
chr10	13759315	13759644	10:13759315-13759644	ENSG00000151474
chr10	13778095	13778245	10:13778095-13778245	ENSG00000239665,ENSG00000282246
chr10	13787155	13787305	10:13787155-13787305	-
chr10	13787895	13788045	10:13787895-13788045	ENSG00000239665
chr10	13816675	13816825	10:13816675-13816825	-
chr10	13824095	13824245	10:13824095-13824245	-
chr10	13839715	13839885	10:13839715-13839885	ENSG00000215227
chr10	13862935	13863105	10:13862935-13863105	ENSG00000215227
chr10	13866287	13866437	10:13866287-13866437	ENSG00000215227,ENSG00000151474
chr10	13882315	13882465	10:13882315-13882465	ENSG00000215227
chr10	13890655	13890805	10:13890655-13890805	ENSG00000151474
chr10	13924178	13924328	10:13924178-13924328	-
chr10	13949835	13949985	10:13949835-13949985	-
chr10	13950075	13950265	10:13950075-13950265	-
chr10	13957015	13957165	10:13957015-13957165	-
chr10	13961235	13961385	10:13961235-13961385	-
chr10	13972297	13972447	10:13972297-13972447	ENSG00000151474
chr10	13987535	13987765	10:13987535-13987765	ENSG00000229751
chr10	13990495	13990645	10:13990495-13990645	ENSG00000229751
chr10	13991035	13991185	10:13991035-13991185	ENSG00000229751
chr10	13997401	13997551	10:13997401-13997551	ENSG00000229751
chr10	14007959	14008109	10:14007959-14008109	ENSG00000151474
chr10	14008196	14008386	10:14008196-14008386	ENSG00000151474
chr10	14009756	14009906	10:14009756-14009906	ENSG00000151474
chr10	14010101	14010506	10:14010101-14010506	ENSG00000151474
chr10	14049413	14049563	10:14049413-14049563	-
chr10	14056996	14057146	10:14056996-14057146	-
chr10	14064036	14064206	10:14064036-14064206	ENSG00000235410
chr10	14074576	14074726	10:14074576-14074726	ENSG00000235410
chr10	14086756	14086906	10:14086756-14086906	-
chr10	14093836	14093986	10:14093836-14093986	-
chr10	14173632	14173782	10:14173632-14173782	ENSG00000151474
chr10	14184876	14185026	10:14184876-14185026	-
chr10	14185196	14185346	10:14185196-14185346	-
chr10	14185536	14185726	10:14185536-14185726	-
chr10	14197016	14197186	10:14197016-14197186	ENSG00000221371
chr10	14233632	14233782	10:14233632-14233782	-
chr10	14260316	14260486	10:14260316-14260486	ENSG00000221371,ENSG00000285671
chr10	14296077	14296266	10:14296077-14296266	-
chr10	14325465	14325624	10:14325465-14325624	-
chr10	14382176	14382366	10:14382176-14382366	ENSG00000221371,ENSG00000278100,ENSG00000266321,ENSG00000285671
chr10	14397196	14397366	10:14397196-14397366	ENSG00000221371,ENSG00000278100,ENSG00000266321,ENSG00000285671
chr10	14477430	14477580	10:14477430-14477580	ENSG00000221371
chr10	14478716	14478866	10:14478716-14478866	ENSG00000221371
chr10	14499056	14499226	10:14499056-14499226	-
chr10	14537036	14537186	10:14537036-14537186	ENSG00000065809
chr10	14543125	14543275	10:14543125-14543275	ENSG00000065809
chr10	14545916	14546066	10:14545916-14546066	ENSG00000065809
chr10	14549599	14549749	10:14549599-14549749	ENSG00000065809
chr10	14588116	14588266	10:14588116-14588266	ENSG00000065809
chr10	14604376	14604526	10:14604376-14604526	ENSG00000065809
chr10	14652176	14652326	10:14652176-14652326	ENSG00000236495,ENSG00000201766,ENSG00000237032
chr10	14653756	14653926	10:14653756-14653926	ENSG00000236495,ENSG00000201766,ENSG00000237032
chr10	14658345	14658495	10:14658345-14658495	ENSG00000236495,ENSG00000201766,ENSG00000237032
chr10	14670676	14670826	10:14670676-14670826	ENSG00000201766,ENSG00000237032
chr10	14688736	14688926	10:14688736-14688926	ENSG00000201766,ENSG00000237032
chr10	14736796	14736946	10:14736796-14736946	ENSG00000237032
chr10	14751736	14752026	10:14751736-14752026	ENSG00000237032
chr10	14752036	14752206	10:14752036-14752206	ENSG00000237032
chr10	14782704	14782854	10:14782704-14782854	-
chr10	14823279	14823446	10:14823279-14823446	ENSG00000185267
chr10	14837541	14837691	10:14837541-14837691	ENSG00000185267,ENSG00000284024,ENSG00000187522
chr10	14838056	14838226	10:14838056-14838226	ENSG00000065809,ENSG00000237032,ENSG00000185267,ENSG00000284024,ENSG00000187522,ENSG00000272853,ENSG00000152455
chr10	14877854	14878126	10:14877854-14878126	ENSG00000272853,ENSG00000152455
chr10	14878216	14878426	10:14878216-14878426	ENSG00000272853,ENSG00000152455
chr10	14878696	14878866	10:14878696-14878866	ENSG00000187522,ENSG00000272853,ENSG00000152455
chr10	14904252	14904552	10:14904252-14904552	-
chr10	14953516	14953686	10:14953516-14953686	ENSG00000152457,ENSG00000197889
chr10	14954076	14954246	10:14954076-14954246	ENSG00000152457,ENSG00000197889
chr10	14954316	14954466	10:14954316-14954466	ENSG00000152457,ENSG00000197889
chr10	14959276	14959446	10:14959276-14959446	ENSG00000152457,ENSG00000197889
chr10	14959576	14959766	10:14959576-14959766	ENSG00000152457,ENSG00000197889
chr10	14959896	14960106	10:14959896-14960106	ENSG00000152457,ENSG00000197889,ENSG00000235623,ENSG00000228547,ENSG00000182531
chr10	14991476	14991668	10:14991476-14991668	ENSG00000235623,ENSG00000228547,ENSG00000182531,ENSG00000237470
chr10	15035956	15036106	10:15035956-15036106	ENSG00000228547,ENSG00000182531,ENSG00000237470,ENSG00000152463
chr10	15046716	15046886	10:15046716-15046886	ENSG00000228547,ENSG00000182531,ENSG00000237470,ENSG00000152463
chr10	15052236	15052386	10:15052236-15052386	ENSG00000228547,ENSG00000182531,ENSG00000237470,ENSG00000152463
chr10	15068916	15069092	10:15068916-15069092	ENSG00000228547,ENSG00000182531,ENSG00000237470,ENSG00000152463
chr10	15084576	15084726	10:15084576-15084726	ENSG00000235623,ENSG00000228547,ENSG00000182531,ENSG00000237470,ENSG00000176244,ENSG00000228312,ENSG00000176236,ENSG00000152464
chr10	15088796	15088966	10:15088796-15088966	ENSG00000176244,ENSG00000228312,ENSG00000176236,ENSG00000152464
chr10	15097056	15097206	10:15097056-15097206	ENSG00000228547,ENSG00000182531,ENSG00000237470,ENSG00000176244,ENSG00000228312,ENSG00000176236,ENSG00000152464,ENSG00000152465
chr10	15097576	15097726	10:15097576-15097726	ENSG00000228312,ENSG00000176236,ENSG00000152464
chr10	15106496	15106686	10:15106496-15106686	ENSG00000176236,ENSG00000152464,ENSG00000152465,ENSG00000206448
chr10	15168576	15168726	10:15168576-15168726	ENSG00000152465,ENSG00000206448,ENSG00000228181
chr10	15168876	15169026	10:15168876-15169026	ENSG00000152465,ENSG00000206448,ENSG00000228181
chr10	15197377	15197527	10:15197377-15197527	-
chr10	15209936	15210095	10:15209936-15210095	ENSG00000148468,ENSG00000232739
chr10	15247896	15248046	10:15247896-15248046	ENSG00000148468,ENSG00000232739
chr10	15316276	15316426	10:15316276-15316426	-
chr10	15419396	15419546	10:15419396-15419546	-
chr10	15427971	15428126	10:15427971-15428126	-
chr10	15434176	15434329	10:15434176-15434329	ENSG00000077943
chr10	15439596	15439746	10:15439596-15439746	ENSG00000077943
chr10	15461491	15461641	10:15461491-15461641	-
chr10	15461776	15461966	10:15461776-15461966	-
chr10	15472556	15472726	10:15472556-15472726	ENSG00000252537,ENSG00000237913,ENSG00000226140
chr10	15472936	15473106	10:15472936-15473106	ENSG00000077943,ENSG00000252537,ENSG00000237913,ENSG00000201260,ENSG00000226140,ENSG00000223156
chr10	15486594	15486744	10:15486594-15486744	-
chr10	15504256	15504406	10:15504256-15504406	-
chr10	15504556	15504726	10:15504556-15504726	ENSG00000237913
chr10	15558113	15558506	10:15558113-15558506	-
chr10	15558776	15558926	10:15558776-15558926	-
chr10	15571716	15571866	10:15571716-15571866	ENSG00000077943,ENSG00000237913,ENSG00000201260,ENSG00000226140
chr10	15585376	15585546	10:15585376-15585546	ENSG00000077943
chr10	15620576	15620726	10:15620576-15620726	ENSG00000077943
chr10	15624916	15625206	10:15624916-15625206	ENSG00000077943
chr10	15652236	15652486	10:15652236-15652486	ENSG00000077943
chr10	15704656	15704844	10:15704656-15704844	ENSG00000077943
chr10	15725828	15725978	10:15725828-15725978	ENSG00000077943
chr10	15738296	15738446	10:15738296-15738446	ENSG00000077943,ENSG00000201260
chr10	15744372	15744526	10:15744372-15744526	ENSG00000077943
chr10	15775696	15775846	10:15775696-15775846	ENSG00000148481
chr10	15813548	15813698	10:15813548-15813698	ENSG00000148481
chr10	15824653	15824953	10:15824653-15824953	ENSG00000148481
chr10	15860456	15860606	10:15860456-15860606	ENSG00000148481
chr10	15879096	15879266	10:15879096-15879266	ENSG00000252537
chr10	15902673	15902846	10:15902673-15902846	ENSG00000237913,ENSG00000201260,ENSG00000165985
chr10	15939785	15939935	10:15939785-15939935	ENSG00000252537
chr10	16020866	16021016	10:16020866-16021016	ENSG00000252537,ENSG00000237913
chr10	16436836	16437006	10:16436836-16437006	ENSG00000165983,ENSG00000223156,ENSG00000165985,ENSG00000287925
chr10	16505256	16505406	10:16505256-16505406	ENSG00000223156,ENSG00000165985,ENSG00000287925
chr10	16545231	16545381	10:16545231-16545381	ENSG00000223156,ENSG00000165985,ENSG00000287925
chr10	16602329	16602479	10:16602329-16602479	-
chr10	16612356	16612546	10:16612356-16612546	ENSG00000201260,ENSG00000223156,ENSG00000165985,ENSG00000287925,ENSG00000225213
chr10	16644236	16644406	10:16644236-16644406	ENSG00000201260,ENSG00000225213
chr10	16670676	16670829	10:16670676-16670829	ENSG00000225213
chr10	16717716	16717886	10:16717716-16717886	ENSG00000237913,ENSG00000201260,ENSG00000226140,ENSG00000223156,ENSG00000287925,ENSG00000225213,ENSG00000275001
chr10	16777556	16777726	10:16777556-16777726	ENSG00000201260,ENSG00000226140,ENSG00000223156,ENSG00000165985,ENSG00000287925,ENSG00000225213,ENSG00000275001
chr10	16792776	16792926	10:16792776-16792926	ENSG00000225213,ENSG00000275001
chr10	16809416	16809566	10:16809416-16809566	ENSG00000225213,ENSG00000275001
chr10	16817516	16817686	10:16817516-16817686	ENSG00000237913,ENSG00000201260,ENSG00000223156,ENSG00000165985,ENSG00000287925,ENSG00000148484,ENSG00000225213,ENSG00000275001,ENSG00000286958,ENSG00000234961
chr10	16828256	16828406	10:16828256-16828406	ENSG00000148484,ENSG00000286958
chr10	16828756	16828926	10:16828756-16828926	ENSG00000148484,ENSG00000286958
chr10	16832796	16832966	10:16832796-16832966	ENSG00000234961
chr10	16891416	16891586	10:16891416-16891586	-
chr10	16951172	16951322	10:16951172-16951322	-
chr10	16965888	16966038	10:16965888-16966038	-
chr10	16966136	16966306	10:16966136-16966306	-
chr10	16967316	16967466	10:16967316-16967466	-
chr10	16968470	16968626	10:16968470-16968626	-
chr10	16975256	16975406	10:16975256-16975406	ENSG00000107611
chr10	16986731	16986881	10:16986731-16986881	ENSG00000107611
chr10	16986906	16987056	10:16986906-16987056	ENSG00000107611
chr10	16987065	16987215	10:16987065-16987215	ENSG00000107611
chr10	16987403	16987553	10:16987403-16987553	ENSG00000107611
chr10	16999876	17000246	10:16999876-17000246	-
chr10	17002276	17002446	10:17002276-17002446	-
chr10	17003237	17003387	10:17003237-17003387	-
chr10	17023516	17023686	10:17023516-17023686	ENSG00000273153,ENSG00000234961
chr10	17025636	17025826	10:17025636-17025826	-
chr10	17029619	17029786	10:17029619-17029786	-
chr10	17056876	17057026	10:17056876-17057026	-
chr10	17059258	17059466	10:17059258-17059466	ENSG00000273153
chr10	17062576	17062726	10:17062576-17062726	ENSG00000273153
chr10	17063243	17063393	10:17063243-17063393	-
chr10	17075636	17075786	10:17075636-17075786	-
chr10	17123076	17123226	10:17123076-17123226	ENSG00000107611,ENSG00000273153
chr10	17123476	17123686	10:17123476-17123686	ENSG00000107611,ENSG00000273153
chr10	17127533	17127683	10:17127533-17127683	ENSG00000107611,ENSG00000273153
chr10	17148156	17148326	10:17148156-17148326	ENSG00000273153
chr10	17162956	17163106	10:17162956-17163106	ENSG00000273153
chr10	17200954	17201254	10:17200954-17201254	ENSG00000107614
chr10	17201396	17201546	10:17201396-17201546	ENSG00000107614,ENSG00000026025,ENSG00000234961
chr10	17201636	17201786	10:17201636-17201786	ENSG00000107614,ENSG00000234961
chr10	17215216	17215366	10:17215216-17215366	ENSG00000107614,ENSG00000229124,ENSG00000026025,ENSG00000234961
chr10	17216316	17216466	10:17216316-17216466	ENSG00000107614,ENSG00000229124,ENSG00000026025,ENSG00000234961
chr10	17228396	17228546	10:17228396-17228546	ENSG00000107614,ENSG00000229124,ENSG00000026025,ENSG00000234961
chr10	17229136	17229286	10:17229136-17229286	ENSG00000107614,ENSG00000229124,ENSG00000026025,ENSG00000234961
chr10	17257756	17257946	10:17257756-17257946	-
chr10	17348736	17348966	10:17348736-17348966	ENSG00000148488
chr10	17388296	17388466	10:17388296-17388466	ENSG00000204832
chr10	17409276	17409426	10:17409276-17409426	ENSG00000251803
chr10	17430836	17431026	10:17430836-17431026	ENSG00000148488,ENSG00000204832,ENSG00000251803,ENSG00000236582
chr10	17431536	17431686	10:17431536-17431686	ENSG00000148488,ENSG00000236582
chr10	17432116	17432326	10:17432116-17432326	ENSG00000148488,ENSG00000236582
chr10	17474716	17474906	10:17474716-17474906	ENSG00000148488,ENSG00000236582
chr10	17498356	17498526	10:17498356-17498526	ENSG00000148488,ENSG00000236582,ENSG00000148483,ENSG00000260314
chr10	17512496	17512666	10:17512496-17512666	ENSG00000237913,ENSG00000201260,ENSG00000226140,ENSG00000223156,ENSG00000148488,ENSG00000236582,ENSG00000148483,ENSG00000260314,ENSG00000235637,ENSG00000226255
chr10	17527616	17527786	10:17527616-17527786	ENSG00000148488,ENSG00000236582
chr10	17607656	17607818	10:17607656-17607818	ENSG00000236582,ENSG00000165996,ENSG00000148483,ENSG00000260314,ENSG00000207938,ENSG00000235637
chr10	17616516	17616666	10:17616516-17616666	ENSG00000165996
chr10	17616776	17616926	10:17616776-17616926	ENSG00000165996,ENSG00000148483
chr10	17617493	17617643	10:17617493-17617643	ENSG00000165996,ENSG00000148483
chr10	17617696	17617846	10:17617696-17617846	ENSG00000165996,ENSG00000148483
chr10	17643856	17644026	10:17643856-17644026	ENSG00000165996,ENSG00000260589,ENSG00000136738,ENSG00000229190,ENSG00000148483,ENSG00000260314,ENSG00000235637
chr10	17644076	17644226	10:17644076-17644226	ENSG00000165996,ENSG00000260589,ENSG00000136738,ENSG00000229190,ENSG00000148483,ENSG00000260314,ENSG00000235637
chr10	17644496	17644646	10:17644496-17644646	ENSG00000260589,ENSG00000136738,ENSG00000229190,ENSG00000148483
chr10	17665816	17665986	10:17665816-17665986	ENSG00000236582,ENSG00000260589,ENSG00000136738,ENSG00000229190,ENSG00000148483,ENSG00000260314,ENSG00000235637
chr10	17673856	17674026	10:17673856-17674026	ENSG00000236582,ENSG00000165996,ENSG00000136738,ENSG00000229190,ENSG00000148483,ENSG00000260314,ENSG00000235637
chr10	17713236	17713419	10:17713236-17713419	ENSG00000229190,ENSG00000148483
chr10	17836999	17837149	10:17836999-17837149	ENSG00000148483,ENSG00000260314,ENSG00000207938,ENSG00000235637
chr10	17952226	17952376	10:17952226-17952376	ENSG00000148482
chr10	17959346	17959496	10:17959346-17959496	ENSG00000148482
chr10	17959626	17959776	10:17959626-17959776	ENSG00000148482
chr10	17981926	17982096	10:17981926-17982096	ENSG00000148483,ENSG00000260314,ENSG00000207938,ENSG00000235637,ENSG00000165995,ENSG00000235020,ENSG00000226255
chr10	18005886	18006056	10:18005886-18006056	ENSG00000148483,ENSG00000260314,ENSG00000207938,ENSG00000235637,ENSG00000226083,ENSG00000165995,ENSG00000235020,ENSG00000234813,ENSG00000226255
chr10	18006186	18006356	10:18006186-18006356	ENSG00000235637,ENSG00000226083,ENSG00000165995
chr10	18045474	18045624	10:18045474-18045624	ENSG00000260314,ENSG00000235637,ENSG00000165995,ENSG00000235020
chr10	18104366	18104556	10:18104366-18104556	ENSG00000260314,ENSG00000207938,ENSG00000235637,ENSG00000165995,ENSG00000235020
chr10	18179953	18180103	10:18179953-18180103	ENSG00000165995,ENSG00000235020
chr10	18215086	18215236	10:18215086-18215236	ENSG00000148483,ENSG00000260314,ENSG00000207938,ENSG00000235637,ENSG00000165995,ENSG00000235020
chr10	18216609	18216776	10:18216609-18216776	ENSG00000207938,ENSG00000235637,ENSG00000165995,ENSG00000235020
chr10	18238986	18239138	10:18238986-18239138	ENSG00000260314,ENSG00000207938,ENSG00000235637,ENSG00000165995,ENSG00000235020
chr10	18312806	18312996	10:18312806-18312996	ENSG00000165995,ENSG00000235020
chr10	18527768	18527918	10:18527768-18527918	ENSG00000240291,ENSG00000225527
chr10	18545712	18545862	10:18545712-18545862	ENSG00000240291
chr10	18607626	18607796	10:18607626-18607796	ENSG00000165995,ENSG00000235020,ENSG00000240291,ENSG00000225527,ENSG00000234244,ENSG00000226255
chr10	18610646	18610816	10:18610646-18610816	-
chr10	18627766	18627916	10:18627766-18627916	-
chr10	18651566	18651756	10:18651566-18651756	ENSG00000241058,ENSG00000165997
chr10	18659186	18659356	10:18659186-18659356	ENSG00000241058,ENSG00000165997
chr10	18742040	18742190	10:18742040-18742190	ENSG00000234244,ENSG00000225509
chr10	18822265	18822415	10:18822265-18822415	ENSG00000234813,ENSG00000226255
chr10	18909717	18909867	10:18909717-18909867	ENSG00000234813,ENSG00000226255
chr10	19132647	19132797	10:19132647-19132797	ENSG00000234813,ENSG00000226255
chr10	19208966	19209116	10:19208966-19209116	ENSG00000204740,ENSG00000226255
chr10	19295654	19295954	10:19295654-19295954	ENSG00000227734
chr10	19412626	19412809	10:19412626-19412809	-
chr10	19489006	19489236	10:19489006-19489236	ENSG00000204740,ENSG00000239539,ENSG00000236960
chr10	19572173	19572376	10:19572173-19572376	ENSG00000200545
chr10	19628903	19629076	10:19628903-19629076	ENSG00000200545,ENSG00000252001,ENSG00000283456,ENSG00000230818
chr10	19629146	19629296	10:19629146-19629296	ENSG00000200545,ENSG00000252001,ENSG00000283456,ENSG00000230818
chr10	19629684	19629856	10:19629684-19629856	ENSG00000226255,ENSG00000200545,ENSG00000252001,ENSG00000283456,ENSG00000230818,ENSG00000235940
chr10	19638666	19638836	10:19638666-19638836	ENSG00000234813,ENSG00000226255,ENSG00000200545,ENSG00000252001,ENSG00000233968,ENSG00000283456,ENSG00000230818,ENSG00000228339,ENSG00000270727
chr10	19683472	19683622	10:19683472-19683622	ENSG00000204740,ENSG00000200545,ENSG00000283456,ENSG00000230818
chr10	19719386	19719556	10:19719386-19719556	ENSG00000204740,ENSG00000226255,ENSG00000200545,ENSG00000233968,ENSG00000283456,ENSG00000230818,ENSG00000228339,ENSG00000270727,ENSG00000235940,ENSG00000230112
chr10	19788206	19788356	10:19788206-19788356	ENSG00000283456,ENSG00000230818,ENSG00000252832,ENSG00000228339
chr10	19816546	19816696	10:19816546-19816696	ENSG00000285852,ENSG00000120594,ENSG00000238246
chr10	19816796	19816946	10:19816796-19816946	ENSG00000285852,ENSG00000120594
chr10	19819543	19819698	10:19819543-19819698	ENSG00000285852,ENSG00000120594,ENSG00000238246,ENSG00000228339
chr10	19843816	19843966	10:19843816-19843966	-
chr10	19904486	19904656	10:19904486-19904656	ENSG00000234813,ENSG00000226255,ENSG00000283456,ENSG00000230818,ENSG00000238246,ENSG00000228339,ENSG00000270727,ENSG00000235940
chr10	19922718	19922868	10:19922718-19922868	ENSG00000238246,ENSG00000228339
chr10	19929569	19929719	10:19929569-19929719	ENSG00000238246,ENSG00000228339
chr10	19966706	19966996	10:19966706-19966996	ENSG00000238246,ENSG00000228339
chr10	20003826	20003996	10:20003826-20003996	ENSG00000238246
chr10	20059129	20059279	10:20059129-20059279	ENSG00000238246
chr10	20100366	20100516	10:20100366-20100516	ENSG00000238246,ENSG00000287613
chr10	20216190	20216340	10:20216190-20216340	ENSG00000228339
chr10	20466821	20467169	10:20466821-20467169	ENSG00000228339,ENSG00000270727,ENSG00000265372
chr10	20596477	20596627	10:20596477-20596627	ENSG00000228339,ENSG00000270727,ENSG00000265372,ENSG00000235940
chr10	20596991	20597141	10:20596991-20597141	ENSG00000228339,ENSG00000270727,ENSG00000265372,ENSG00000235940
chr10	20598726	20598876	10:20598726-20598876	ENSG00000234813,ENSG00000226255,ENSG00000228339,ENSG00000270727,ENSG00000265372,ENSG00000235940,ENSG00000230112
chr10	20623046	20623256	10:20623046-20623256	ENSG00000228339,ENSG00000270727,ENSG00000265372,ENSG00000235940
chr10	20632795	20632978	10:20632795-20632978	ENSG00000228339,ENSG00000270727,ENSG00000265372
chr10	20768966	20769116	10:20768966-20769116	ENSG00000235940
chr10	20858425	20858576	10:20858425-20858576	ENSG00000235940,ENSG00000230112
chr10	20879246	20879396	10:20879246-20879396	ENSG00000235940,ENSG00000230112
chr10	20963106	20963336	10:20963106-20963336	ENSG00000078114,ENSG00000228753
chr10	20993466	20993656	10:20993466-20993656	ENSG00000078114,ENSG00000235940,ENSG00000230112,ENSG00000228753
chr10	20993866	20994056	10:20993866-20994056	ENSG00000228753
chr10	21001526	21001795	10:21001526-21001795	ENSG00000078114,ENSG00000228753
chr10	21001906	21002056	10:21001906-21002056	ENSG00000078114,ENSG00000228753
chr10	21002206	21002396	10:21002206-21002396	ENSG00000078114,ENSG00000230112,ENSG00000228753
chr10	21070019	21070319	10:21070019-21070319	ENSG00000228753,ENSG00000228219
chr10	21078806	21078956	10:21078806-21078956	ENSG00000228753,ENSG00000228219,ENSG00000231920
chr10	21125606	21125756	10:21125606-21125756	ENSG00000228219,ENSG00000231920
chr10	21135046	21135243	10:21135046-21135243	ENSG00000078114,ENSG00000228219,ENSG00000231920
chr10	21184377	21184556	10:21184377-21184556	ENSG00000078114,ENSG00000231920
chr10	21217186	21217336	10:21217186-21217336	ENSG00000228860
chr10	21241366	21241516	10:21241366-21241516	ENSG00000228219,ENSG00000231920,ENSG00000228860,ENSG00000232853
chr10	21278826	21278996	10:21278826-21278996	ENSG00000230112,ENSG00000231920,ENSG00000278650,ENSG00000273566,ENSG00000204682,ENSG00000222071,ENSG00000279623
chr10	21292866	21293016	10:21292866-21293016	ENSG00000078114,ENSG00000278650,ENSG00000273566
chr10	21315966	21316116	10:21315966-21316116	ENSG00000207264,ENSG00000278650,ENSG00000273566
chr10	21318086	21318270	10:21318086-21318270	ENSG00000207264,ENSG00000278650,ENSG00000273566
chr10	21330106	21330276	10:21330106-21330276	ENSG00000207264,ENSG00000278650,ENSG00000273566
chr10	21336986	21337136	10:21336986-21337136	ENSG00000207264,ENSG00000278650,ENSG00000273566
chr10	21350386	21350536	10:21350386-21350536	ENSG00000230109,ENSG00000278650,ENSG00000273566,ENSG00000252634
chr10	21350546	21350696	10:21350546-21350696	ENSG00000228219,ENSG00000231920,ENSG00000230109,ENSG00000278650,ENSG00000273566,ENSG00000223984,ENSG00000252634,ENSG00000279623
chr10	21364493	21364656	10:21364493-21364656	ENSG00000230109,ENSG00000278650,ENSG00000273566
chr10	21373006	21373156	10:21373006-21373156	ENSG00000230109,ENSG00000278650,ENSG00000273566
chr10	21385680	21385830	10:21385680-21385830	ENSG00000231553,ENSG00000278650,ENSG00000273566
chr10	21399706	21399896	10:21399706-21399896	ENSG00000231553,ENSG00000278650,ENSG00000273566
chr10	21402726	21402936	10:21402726-21402936	ENSG00000231553,ENSG00000278650,ENSG00000273566
chr10	21488765	21488915	10:21488765-21488915	ENSG00000278650,ENSG00000273566,ENSG00000199222,ENSG00000204682,ENSG00000222071,ENSG00000223984
chr10	21495780	21495930	10:21495780-21495930	ENSG00000204682,ENSG00000222071,ENSG00000180592,ENSG00000207347,ENSG00000223984,ENSG00000201390
chr10	21525646	21525815	10:21525646-21525815	ENSG00000204682,ENSG00000222071,ENSG00000180592,ENSG00000078403,ENSG00000286881
chr10	21526346	21526496	10:21526346-21526496	ENSG00000204682,ENSG00000222071,ENSG00000180592,ENSG00000078403,ENSG00000286881
chr10	21533470	21533770	10:21533470-21533770	ENSG00000180592,ENSG00000078403,ENSG00000286881
chr10	21533954	21534254	10:21533954-21534254	ENSG00000180592,ENSG00000078403,ENSG00000286881,ENSG00000207347
chr10	21572665	21572856	10:21572665-21572856	ENSG00000207347,ENSG00000223984
chr10	21675195	21675495	10:21675195-21675495	ENSG00000223984,ENSG00000201390
chr10	21724826	21724996	10:21724826-21724996	ENSG00000230112,ENSG00000231920,ENSG00000278650,ENSG00000273566,ENSG00000204682,ENSG00000222071,ENSG00000180592,ENSG00000078403,ENSG00000207347,ENSG00000223984,ENSG00000201390,ENSG00000252634,ENSG00000279623,ENSG00000261671,ENSG00000233318,ENSG00000233451,ENSG00000229932
chr10	21731983	21732133	10:21731983-21732133	-
chr10	21732226	21732396	10:21732226-21732396	ENSG00000204682,ENSG00000222071,ENSG00000207347,ENSG00000223984,ENSG00000201390,ENSG00000252634,ENSG00000279623
chr10	21800226	21800376	10:21800226-21800376	ENSG00000252634,ENSG00000279623
chr10	21927126	21927276	10:21927126-21927276	ENSG00000252634,ENSG00000279623,ENSG00000201364
chr10	21953606	21953776	10:21953606-21953776	ENSG00000279623
chr10	21989483	21989633	10:21989483-21989633	ENSG00000233318
chr10	22003706	22003856	10:22003706-22003856	ENSG00000136770,ENSG00000223601,ENSG00000279631,ENSG00000261671,ENSG00000233318,ENSG00000148444,ENSG00000269897,ENSG00000168283,ENSG00000272516,ENSG00000271981,ENSG00000233451,ENSG00000223131
chr10	22042686	22042836	10:22042686-22042836	-
chr10	22086786	22086936	10:22086786-22086936	ENSG00000223601,ENSG00000260205,ENSG00000279631,ENSG00000261671,ENSG00000233318,ENSG00000233451,ENSG00000223131
chr10	22087226	22087396	10:22087226-22087396	ENSG00000223601
chr10	22149078	22149228	10:22149078-22149228	ENSG00000232497,ENSG00000236777
chr10	22158506	22158656	10:22158506-22158656	ENSG00000232497,ENSG00000236777,ENSG00000223601
chr10	22229066	22229236	10:22229066-22229236	ENSG00000223601,ENSG00000260205,ENSG00000227462,ENSG00000286832,ENSG00000279631,ENSG00000261671,ENSG00000233318,ENSG00000148444,ENSG00000269897,ENSG00000168283,ENSG00000272516,ENSG00000271981,ENSG00000233451
chr10	22229386	22229576	10:22229386-22229576	ENSG00000223601,ENSG00000260205,ENSG00000227462,ENSG00000286832,ENSG00000279631,ENSG00000261671,ENSG00000233318,ENSG00000148444,ENSG00000269897,ENSG00000168283,ENSG00000272516,ENSG00000271981,ENSG00000272366,ENSG00000233451
chr10	22316326	22316515	10:22316326-22316515	ENSG00000279631,ENSG00000261671,ENSG00000233318,ENSG00000148444,ENSG00000269897,ENSG00000168283,ENSG00000272516,ENSG00000271981,ENSG00000272366
chr10	22316532	22316682	10:22316532-22316682	ENSG00000279631,ENSG00000261671,ENSG00000233318,ENSG00000148444,ENSG00000269897,ENSG00000168283,ENSG00000272516,ENSG00000271981
chr10	22340287	22340476	10:22340287-22340476	ENSG00000279631,ENSG00000261671,ENSG00000233318,ENSG00000148444,ENSG00000269897,ENSG00000168283,ENSG00000272516,ENSG00000271981,ENSG00000272366,ENSG00000077327,ENSG00000233451
chr10	22381232	22381382	10:22381232-22381382	ENSG00000233451
chr10	22428086	22428236	10:22428086-22428236	ENSG00000233451
chr10	22434018	22434176	10:22434018-22434176	ENSG00000272516,ENSG00000271981,ENSG00000233451
chr10	22436926	22437096	10:22436926-22437096	ENSG00000223601,ENSG00000279631,ENSG00000261671,ENSG00000233318,ENSG00000148444,ENSG00000269897,ENSG00000168283,ENSG00000272516,ENSG00000271981,ENSG00000272366,ENSG00000077327,ENSG00000233451,ENSG00000286810,ENSG00000285254,ENSG00000279819
chr10	22437655	22437805	10:22437655-22437805	ENSG00000233451
chr10	22476238	22476388	10:22476238-22476388	ENSG00000286810,ENSG00000285254
chr10	22553026	22553176	10:22553026-22553176	ENSG00000150867
chr10	22554826	22554996	10:22554826-22554996	ENSG00000261671,ENSG00000233318,ENSG00000233451,ENSG00000150867,ENSG00000279819,ENSG00000223131
chr10	22560886	22561036	10:22560886-22561036	-
chr10	22620346	22620496	10:22620346-22620496	ENSG00000261671,ENSG00000233318,ENSG00000272516,ENSG00000271981,ENSG00000233451,ENSG00000150867,ENSG00000279819,ENSG00000206842,ENSG00000223131
chr10	22624516	22624666	10:22624516-22624666	ENSG00000150867,ENSG00000279819
chr10	22737666	22737856	10:22737666-22737856	ENSG00000150867,ENSG00000279819,ENSG00000206842
chr10	22738706	22738856	10:22738706-22738856	ENSG00000150867,ENSG00000279819,ENSG00000206842
chr10	22806286	22806436	10:22806286-22806436	ENSG00000279819,ENSG00000206842
chr10	22816468	22816629	10:22816468-22816629	ENSG00000279819,ENSG00000206842
chr10	22817026	22817196	10:22817026-22817196	ENSG00000150867,ENSG00000279819,ENSG00000206842,ENSG00000165309
chr10	22821586	22821736	10:22821586-22821736	ENSG00000279819,ENSG00000206842
chr10	22893686	22893836	10:22893686-22893836	-
chr10	22912526	22912716	10:22912526-22912716	ENSG00000165309
chr10	22927966	22928116	10:22927966-22928116	ENSG00000165309
chr10	22987266	22987456	10:22987266-22987456	ENSG00000223131
chr10	22988946	22989116	10:22988946-22989116	ENSG00000261671,ENSG00000223131
chr10	23068266	23068436	10:23068266-23068436	ENSG00000286924,ENSG00000223131
chr10	23095406	23095556	10:23095406-23095556	ENSG00000286924,ENSG00000148450,ENSG00000229932,ENSG00000168267
chr10	23096166	23096316	10:23096166-23096316	ENSG00000286924,ENSG00000148450,ENSG00000229932
chr10	23158486	23158656	10:23158486-23158656	ENSG00000229932,ENSG00000252049,ENSG00000168267,ENSG00000227537
chr10	23171406	23171556	10:23171406-23171556	ENSG00000229932,ENSG00000252049,ENSG00000168267
chr10	23266202	23266352	10:23266202-23266352	ENSG00000227537
chr10	23293251	23293401	10:23293251-23293401	ENSG00000168267,ENSG00000227537,ENSG00000264574
chr10	23314906	23315076	10:23314906-23315076	ENSG00000229932,ENSG00000168267,ENSG00000179133,ENSG00000227537,ENSG00000224215,ENSG00000264574
chr10	23347595	23347791	10:23347595-23347791	ENSG00000179133,ENSG00000224215,ENSG00000264574
chr10	23438926	23439076	10:23438926-23439076	ENSG00000179133,ENSG00000224215,ENSG00000264574,ENSG00000165312,ENSG00000287124
chr10	23582781	23582931	10:23582781-23582931	ENSG00000286442
chr10	23702986	23703147	10:23702986-23703147	-
chr10	23994606	23994756	10:23994606-23994756	ENSG00000277563
chr10	24118406	24118576	10:24118406-24118576	ENSG00000277563
chr10	24153186	24153336	10:24153186-24153336	ENSG00000223928
chr10	24196551	24196701	10:24196551-24196701	ENSG00000120549,ENSG00000277563,ENSG00000207930
chr10	24305906	24306206	10:24305906-24306206	ENSG00000277563,ENSG00000207930
chr10	24344426	24344596	10:24344426-24344596	ENSG00000277563,ENSG00000207930
chr10	24360626	24360796	10:24360626-24360796	ENSG00000277563,ENSG00000207930
chr10	24383766	24383936	10:24383766-24383936	ENSG00000120549,ENSG00000277563,ENSG00000207930,ENSG00000279029,ENSG00000222543,ENSG00000251711
chr10	24385946	24386096	10:24385946-24386096	ENSG00000277563,ENSG00000207930,ENSG00000279029
chr10	24415846	24415996	10:24415846-24415996	ENSG00000277563,ENSG00000207930,ENSG00000286951,ENSG00000279029,ENSG00000222543
chr10	24444486	24444636	10:24444486-24444636	ENSG00000120549,ENSG00000277563,ENSG00000207930,ENSG00000279029
chr10	24446852	24447002	10:24446852-24447002	ENSG00000120549,ENSG00000279029
chr10	24466346	24466516	10:24466346-24466516	ENSG00000120549,ENSG00000207930,ENSG00000279029
chr10	24503642	24503942	10:24503642-24503942	ENSG00000279029
chr10	24519086	24519256	10:24519086-24519256	ENSG00000277563,ENSG00000279029
chr10	24557246	24557396	10:24557246-24557396	-
chr10	24561570	24561720	10:24561570-24561720	-
chr10	24617861	24618161	10:24617861-24618161	ENSG00000107863
chr10	24643006	24643176	10:24643006-24643176	ENSG00000199535
chr10	24686106	24686256	10:24686106-24686256	-
chr10	24706566	24706716	10:24706566-24706716	ENSG00000107863
chr10	24722962	24723112	10:24722962-24723112	ENSG00000107863
chr10	24723906	24724056	10:24723906-24724056	ENSG00000107863
chr10	24724646	24724796	10:24724646-24724796	ENSG00000107863,ENSG00000199535
chr10	24762306	24762496	10:24762306-24762496	-
chr10	24794192	24794342	10:24794192-24794342	ENSG00000285750
chr10	24826086	24826236	10:24826086-24826236	ENSG00000285750
chr10	24849686	24849896	10:24849686-24849896	ENSG00000285750,ENSG00000228667,ENSG00000240294,ENSG00000274242,ENSG00000222543,ENSG00000223019,ENSG00000251711,ENSG00000284951
chr10	24851706	24851876	10:24851706-24851876	ENSG00000285750,ENSG00000228667,ENSG00000222543,ENSG00000199733
chr10	24858646	24858796	10:24858646-24858796	ENSG00000285750,ENSG00000228667,ENSG00000222543,ENSG00000223019
chr10	24873386	24873616	10:24873386-24873616	ENSG00000285750,ENSG00000228667,ENSG00000240294,ENSG00000222543,ENSG00000223019
chr10	24884426	24884576	10:24884426-24884576	ENSG00000285750,ENSG00000228667,ENSG00000240294,ENSG00000222543,ENSG00000223019
chr10	24892026	24892176	10:24892026-24892176	ENSG00000285750,ENSG00000240294,ENSG00000222543,ENSG00000223019,ENSG00000251711,ENSG00000226304
chr10	24894386	24894536	10:24894386-24894536	ENSG00000285750,ENSG00000240294,ENSG00000222543,ENSG00000223019
chr10	24921506	24921656	10:24921506-24921656	ENSG00000285750,ENSG00000240294,ENSG00000222543,ENSG00000251711,ENSG00000199733
chr10	24929286	24929456	10:24929286-24929456	ENSG00000285750,ENSG00000099256,ENSG00000240294,ENSG00000285859,ENSG00000273107,ENSG00000222543,ENSG00000223019,ENSG00000251711,ENSG00000226304,ENSG00000095777,ENSG00000077420
chr10	24951826	24951976	10:24951826-24951976	ENSG00000099256,ENSG00000285859,ENSG00000273107
chr10	24952443	24952593	10:24952443-24952593	ENSG00000099256,ENSG00000285859,ENSG00000273107
chr10	24952986	24953136	10:24952986-24953136	ENSG00000099256,ENSG00000285859,ENSG00000273107
chr10	24957855	24958005	10:24957855-24958005	ENSG00000099256,ENSG00000285859,ENSG00000273107
chr10	24958206	24958356	10:24958206-24958356	ENSG00000099256,ENSG00000285859,ENSG00000273107
chr10	24958554	24958704	10:24958554-24958704	ENSG00000099256,ENSG00000285859,ENSG00000273107
chr10	24958846	24958996	10:24958846-24958996	ENSG00000099256,ENSG00000285859,ENSG00000273107
chr10	24959146	24959296	10:24959146-24959296	ENSG00000099256,ENSG00000285859,ENSG00000273107
chr10	24975086	24975236	10:24975086-24975236	-
chr10	24984986	24985136	10:24984986-24985136	-
chr10	25016426	25016576	10:25016426-25016576	ENSG00000151023,ENSG00000185875,ENSG00000223019,ENSG00000251711
chr10	25016966	25017136	10:25016966-25017136	ENSG00000151023,ENSG00000185875
chr10	25017286	25017476	10:25017286-25017476	ENSG00000151023,ENSG00000185875
chr10	25023306	25023476	10:25023306-25023476	ENSG00000151023,ENSG00000185875
chr10	25048046	25048236	10:25048046-25048236	-
chr10	25060186	25060336	10:25060186-25060336	ENSG00000151023
chr10	25081086	25081256	10:25081086-25081256	ENSG00000199535,ENSG00000274242,ENSG00000222543,ENSG00000223019,ENSG00000251711,ENSG00000226304,ENSG00000284951
chr10	25113266	25113416	10:25113266-25113416	ENSG00000231422,ENSG00000274242,ENSG00000222543
chr10	25174606	25174756	10:25174606-25174756	ENSG00000233642,ENSG00000151025,ENSG00000274242,ENSG00000222543,ENSG00000223019,ENSG00000251711,ENSG00000226304
chr10	25227164	25227396	10:25227164-25227396	ENSG00000274242,ENSG00000222543
chr10	25641431	25641581	10:25641431-25641581	ENSG00000227465,ENSG00000280809
chr10	25700898	25701096	10:25700898-25701096	ENSG00000280809,ENSG00000271563,ENSG00000223019,ENSG00000251711
chr10	25726006	25726176	10:25726006-25726176	ENSG00000280809,ENSG00000271563,ENSG00000223019,ENSG00000251711,ENSG00000226304,ENSG00000077420
chr10	25875663	25875813	10:25875663-25875813	ENSG00000223019,ENSG00000251711,ENSG00000226304,ENSG00000095777,ENSG00000284951,ENSG00000077420,ENSG00000199733,ENSG00000233261
chr10	26211486	26211636	10:26211486-26211636	ENSG00000095777,ENSG00000136750
chr10	26335191	26335341	10:26335191-26335341	ENSG00000284951,ENSG00000077420,ENSG00000199733,ENSG00000236894,ENSG00000233261
chr10	26643857	26644007	10:26643857-26644007	ENSG00000236894,ENSG00000233261,ENSG00000234296,ENSG00000231976
chr10	26684746	26684929	10:26684746-26684929	ENSG00000199733,ENSG00000236894,ENSG00000233261,ENSG00000227932,ENSG00000234788,ENSG00000235843,ENSG00000283709
chr10	26697306	26697476	10:26697306-26697476	ENSG00000236894,ENSG00000233261,ENSG00000227932,ENSG00000279212,ENSG00000148459,ENSG00000234788,ENSG00000235843
chr10	26697506	26697696	10:26697506-26697696	ENSG00000077420,ENSG00000199733,ENSG00000236894,ENSG00000233261,ENSG00000227932,ENSG00000279212,ENSG00000148459,ENSG00000234788,ENSG00000235843,ENSG00000283709
chr10	26726226	26726416	10:26726226-26726416	ENSG00000284951,ENSG00000077420,ENSG00000199733,ENSG00000236894,ENSG00000233261,ENSG00000148459,ENSG00000234788,ENSG00000235843,ENSG00000283709
chr10	26755526	26755716	10:26755526-26755716	ENSG00000236894,ENSG00000233261,ENSG00000234788,ENSG00000235843,ENSG00000223027,ENSG00000206605,ENSG00000283709
chr10	26781170	26781320	10:26781170-26781320	ENSG00000223027,ENSG00000206605
chr10	26799405	26799555	10:26799405-26799555	ENSG00000223027,ENSG00000206605
chr10	26860066	26860236	10:26860066-26860236	ENSG00000136754,ENSG00000283709
chr10	26861026	26861196	10:26861026-26861196	ENSG00000284951,ENSG00000077420,ENSG00000199733,ENSG00000236894,ENSG00000233261,ENSG00000227932,ENSG00000279212,ENSG00000148459,ENSG00000234788,ENSG00000235843,ENSG00000136754,ENSG00000223027,ENSG00000206605,ENSG00000283709,ENSG00000278830
chr10	26882086	26882265	10:26882086-26882265	ENSG00000284951,ENSG00000077420,ENSG00000199733,ENSG00000236894,ENSG00000233261,ENSG00000148459,ENSG00000234788,ENSG00000235843,ENSG00000283709
chr10	26891026	26891176	10:26891026-26891176	ENSG00000236894,ENSG00000233261,ENSG00000235843,ENSG00000283709,ENSG00000213770
chr10	27100446	27100596	10:27100446-27100596	ENSG00000077420,ENSG00000199733,ENSG00000236894,ENSG00000233261,ENSG00000283709,ENSG00000107890,ENSG00000199855,ENSG00000136758,ENSG00000120539,ENSG00000251839,ENSG00000230445,ENSG00000238021,ENSG00000278830,ENSG00000200369,ENSG00000215409,ENSG00000207135,ENSG00000260151
chr10	27154366	27154516	10:27154366-27154516	ENSG00000199855,ENSG00000136758,ENSG00000120539,ENSG00000251839,ENSG00000230445,ENSG00000238021
chr10	27155146	27155296	10:27155146-27155296	ENSG00000283709,ENSG00000199855,ENSG00000136758,ENSG00000120539,ENSG00000107897,ENSG00000251839,ENSG00000262412,ENSG00000230445,ENSG00000238021,ENSG00000278830,ENSG00000200369,ENSG00000207135
chr10	27155946	27156216	10:27155946-27156216	ENSG00000136758,ENSG00000120539,ENSG00000251839
chr10	27192122	27192272	10:27192122-27192272	ENSG00000252639
chr10	27192366	27192516	10:27192366-27192516	ENSG00000236894,ENSG00000283709,ENSG00000199855,ENSG00000252639,ENSG00000251839,ENSG00000230445,ENSG00000238021,ENSG00000278830,ENSG00000200369,ENSG00000215409,ENSG00000207135,ENSG00000260151
chr10	27240346	27240496	10:27240346-27240496	ENSG00000107897,ENSG00000251839,ENSG00000262412,ENSG00000230445,ENSG00000238021,ENSG00000278830,ENSG00000200369
chr10	27242066	27242236	10:27242066-27242236	ENSG00000107897,ENSG00000251839,ENSG00000262412,ENSG00000230445,ENSG00000238021,ENSG00000278830,ENSG00000200369,ENSG00000215409,ENSG00000207135,ENSG00000260151,ENSG00000213770
chr10	27243077	27243377	10:27243077-27243377	ENSG00000107897,ENSG00000251839,ENSG00000262412,ENSG00000230445,ENSG00000238021
chr10	27360686	27360836	10:27360686-27360836	ENSG00000233261,ENSG00000283709,ENSG00000251839,ENSG00000230445,ENSG00000238021,ENSG00000278830,ENSG00000200369,ENSG00000215409,ENSG00000207135,ENSG00000260151,ENSG00000213770,ENSG00000237956,ENSG00000182077
chr10	27446166	27446356	10:27446166-27446356	ENSG00000278830,ENSG00000182077
chr10	27504086	27504256	10:27504086-27504256	ENSG00000278830,ENSG00000182077,ENSG00000099246
chr10	27504906	27505056	10:27504906-27505056	ENSG00000099246
chr10	27542939	27543089	10:27542939-27543089	ENSG00000099246
chr10	27558646	27558836	10:27558646-27558836	ENSG00000182077,ENSG00000285737,ENSG00000226016
chr10	27656706	27656856	10:27656706-27656856	-
chr10	27702186	27702376	10:27702186-27702376	ENSG00000182077
chr10	27742246	27742416	10:27742246-27742416	ENSG00000150051,ENSG00000230500,ENSG00000226016
chr10	27783745	27783895	10:27783745-27783895	ENSG00000251810,ENSG00000226016
chr10	27820346	27820496	10:27820346-27820496	ENSG00000169126,ENSG00000226016
chr10	27950269	27950419	10:27950269-27950419	ENSG00000169126,ENSG00000226016
chr10	27998131	27998290	10:27998131-27998290	ENSG00000169126,ENSG00000226016,ENSG00000233472,ENSG00000226395
chr10	28054200	28054556	10:28054200-28054556	ENSG00000226016
chr10	28088063	28088213	10:28088063-28088213	ENSG00000226016
chr10	28089540	28089716	10:28089540-28089716	ENSG00000226016
chr10	28124206	28124356	10:28124206-28124356	ENSG00000226016
chr10	28178486	28178636	10:28178486-28178636	-
chr10	28179606	28179776	10:28179606-28179776	ENSG00000182077,ENSG00000230500,ENSG00000226016
chr10	28217886	28218056	10:28217886-28218056	ENSG00000226016
chr10	28219346	28219496	10:28219346-28219496	ENSG00000226016
chr10	28241906	28242056	10:28241906-28242056	ENSG00000230500,ENSG00000226016,ENSG00000150054,ENSG00000286413,ENSG00000275036,ENSG00000222666
chr10	28250908	28251061	10:28250908-28251061	ENSG00000286413,ENSG00000275036
chr10	28303106	28303256	10:28303106-28303256	ENSG00000182077,ENSG00000226016,ENSG00000150054,ENSG00000286413,ENSG00000275036,ENSG00000282996,ENSG00000237746,ENSG00000222666
chr10	28327026	28327198	10:28327026-28327198	ENSG00000150054,ENSG00000286413,ENSG00000275036,ENSG00000237746,ENSG00000222666
chr10	28331966	28332136	10:28331966-28332136	ENSG00000150054,ENSG00000286413,ENSG00000275036,ENSG00000282996,ENSG00000237746,ENSG00000222666
chr10	28334386	28334556	10:28334386-28334556	ENSG00000150054,ENSG00000286413,ENSG00000275036,ENSG00000237746
chr10	28381946	28382096	10:28381946-28382096	ENSG00000182077,ENSG00000230500,ENSG00000226016,ENSG00000150054,ENSG00000286413,ENSG00000275036,ENSG00000282996,ENSG00000237746,ENSG00000222666,ENSG00000222705
chr10	28394066	28394227	10:28394066-28394227	ENSG00000286413,ENSG00000275036,ENSG00000222666
chr10	28432091	28432241	10:28432091-28432241	ENSG00000222666,ENSG00000224439,ENSG00000222705
chr10	28432286	28432436	10:28432286-28432436	ENSG00000222666,ENSG00000224439,ENSG00000222705
chr10	28503186	28503336	10:28503186-28503336	ENSG00000237128
chr10	28532122	28532272	10:28532122-28532272	ENSG00000254635,ENSG00000095787
chr10	28532326	28532476	10:28532326-28532476	ENSG00000254635,ENSG00000095787
chr10	28532706	28532876	10:28532706-28532876	ENSG00000254635,ENSG00000095787
chr10	28532966	28533116	10:28532966-28533116	ENSG00000222705,ENSG00000254635,ENSG00000095787
chr10	28534026	28534196	10:28534026-28534196	ENSG00000254635,ENSG00000095787
chr10	28587426	28587576	10:28587426-28587576	ENSG00000222705,ENSG00000095787
chr10	28593011	28593161	10:28593011-28593161	-
chr10	28628246	28628396	10:28628246-28628396	ENSG00000252401
chr10	28663966	28664116	10:28663966-28664116	ENSG00000252401,ENSG00000231911,ENSG00000207483,ENSG00000095739,ENSG00000201001,ENSG00000271220,ENSG00000199402
chr10	28677326	28677496	10:28677326-28677496	ENSG00000252401,ENSG00000207483,ENSG00000095739,ENSG00000201001,ENSG00000271220,ENSG00000199402
chr10	28722098	28722248	10:28722098-28722248	ENSG00000201001,ENSG00000271220,ENSG00000199402
chr10	28735146	28735316	10:28735146-28735316	ENSG00000232624,ENSG00000236716,ENSG00000201001,ENSG00000271220,ENSG00000199402
chr10	28797257	28797412	10:28797257-28797412	ENSG00000232624,ENSG00000201001,ENSG00000235824,ENSG00000271220
chr10	28833400	28833550	10:28833400-28833550	ENSG00000232624,ENSG00000201001,ENSG00000235824,ENSG00000271220,ENSG00000199402
chr10	28893116	28893416	10:28893116-28893416	ENSG00000271220,ENSG00000199402,ENSG00000229605
chr10	28939946	28940116	10:28939946-28940116	ENSG00000201001,ENSG00000271220,ENSG00000199402
chr10	28976046	28976236	10:28976046-28976236	ENSG00000252401,ENSG00000232624,ENSG00000201001,ENSG00000235824,ENSG00000271220,ENSG00000199402
chr10	28984481	28984631	10:28984481-28984631	ENSG00000201001,ENSG00000271220,ENSG00000199402
chr10	29007844	29007994	10:29007844-29007994	ENSG00000271220,ENSG00000199402
chr10	29039849	29039999	10:29039849-29039999	-
chr10	29083126	29083276	10:29083126-29083276	-
chr10	29141146	29141316	10:29141146-29141316	ENSG00000199402,ENSG00000120563
chr10	29160169	29160319	10:29160169-29160319	-
chr10	29163866	29164016	10:29163866-29164016	-
chr10	29200286	29200635	10:29200286-29200635	-
chr10	29257206	29257376	10:29257206-29257376	ENSG00000252401,ENSG00000201001,ENSG00000120563
chr10	29266706	29266856	10:29266706-29266856	ENSG00000201001,ENSG00000120563
chr10	29304646	29304816	10:29304646-29304816	ENSG00000252401,ENSG00000207483,ENSG00000120563
chr10	29318186	29318336	10:29318186-29318336	ENSG00000120563
chr10	29377520	29377670	10:29377520-29377670	ENSG00000274985
chr10	29386526	29386676	10:29386526-29386676	ENSG00000287402,ENSG00000224597,ENSG00000274985
chr10	29409406	29409616	10:29409406-29409616	ENSG00000287402,ENSG00000224597,ENSG00000274985
chr10	29445546	29445696	10:29445546-29445696	ENSG00000287402,ENSG00000224597,ENSG00000274985
chr10	29449130	29449296	10:29449130-29449296	ENSG00000287402,ENSG00000224597,ENSG00000274985
chr10	29471554	29471716	10:29471554-29471716	ENSG00000274985
chr10	29479147	29479297	10:29479147-29479297	ENSG00000274985,ENSG00000197321
chr10	29482771	29482956	10:29482771-29482956	ENSG00000274985,ENSG00000197321
chr10	29513106	29513256	10:29513106-29513256	ENSG00000197321
chr10	29522546	29522716	10:29522546-29522716	ENSG00000197321,ENSG00000207612,ENSG00000212411
chr10	29535346	29535796	10:29535346-29535796	ENSG00000207612,ENSG00000212411
chr10	29556228	29556378	10:29556228-29556378	ENSG00000207612,ENSG00000212411
chr10	29585606	29585756	10:29585606-29585756	ENSG00000207612,ENSG00000212411,ENSG00000216035
chr10	29590766	29590916	10:29590766-29590916	ENSG00000207612,ENSG00000212411,ENSG00000216035
chr10	29619374	29619524	10:29619374-29619524	ENSG00000212411,ENSG00000216035
chr10	29621306	29621476	10:29621306-29621476	ENSG00000197321,ENSG00000207612,ENSG00000212411,ENSG00000216035,ENSG00000225976,ENSG00000222092
chr10	29647153	29647303	10:29647153-29647303	ENSG00000197321,ENSG00000216035,ENSG00000225976,ENSG00000222092
chr10	29649665	29649815	10:29649665-29649815	ENSG00000197321,ENSG00000216035,ENSG00000225976,ENSG00000222092
chr10	29659126	29659316	10:29659126-29659316	ENSG00000197321,ENSG00000207612,ENSG00000212411,ENSG00000216035,ENSG00000225976,ENSG00000222092
chr10	29688326	29688476	10:29688326-29688476	ENSG00000197321,ENSG00000225976,ENSG00000222092
chr10	29689137	29689316	10:29689137-29689316	ENSG00000197321,ENSG00000225976,ENSG00000222092
chr10	29735774	29736074	10:29735774-29736074	ENSG00000197321,ENSG00000222092
chr10	29746106	29746276	10:29746106-29746276	ENSG00000225976,ENSG00000222092
chr10	29780241	29780391	10:29780241-29780391	-
chr10	29784486	29784656	10:29784486-29784656	ENSG00000216035,ENSG00000222092
chr10	29803746	29803936	10:29803746-29803936	-
chr10	29804306	29804496	10:29804306-29804496	ENSG00000274985,ENSG00000216035,ENSG00000222092
chr10	29849666	29849836	10:29849666-29849836	ENSG00000222092
chr10	29850026	29850176	10:29850026-29850176	-
chr10	29858506	29858656	10:29858506-29858656	-
chr10	29860286	29860456	10:29860286-29860456	-
chr10	29895546	29895716	10:29895546-29895716	ENSG00000222092,ENSG00000237936,ENSG00000200887,ENSG00000230125
chr10	29896186	29896356	10:29896186-29896356	ENSG00000237936
chr10	29915186	29915376	10:29915186-29915376	-
chr10	29926506	29926656	10:29926506-29926656	-
chr10	29926746	29926896	10:29926746-29926896	ENSG00000200887,ENSG00000230125,ENSG00000259994,ENSG00000285824
chr10	29947346	29947536	10:29947346-29947536	ENSG00000222092,ENSG00000200887,ENSG00000230125,ENSG00000259994,ENSG00000285824
chr10	29949586	29949756	10:29949586-29949756	ENSG00000200887,ENSG00000230125,ENSG00000259994,ENSG00000285824
chr10	29955433	29955616	10:29955433-29955616	-
chr10	29979126	29979293	10:29979126-29979293	ENSG00000200887,ENSG00000230125
chr10	29998446	29998596	10:29998446-29998596	ENSG00000200887,ENSG00000230125,ENSG00000259994,ENSG00000285824,ENSG00000241621,ENSG00000239625,ENSG00000284277
chr10	30000883	30001036	10:30000883-30001036	-
chr10	30002526	30002676	10:30002526-30002676	ENSG00000165757,ENSG00000200887,ENSG00000230125
chr10	30013806	30013956	10:30013806-30013956	ENSG00000165757
chr10	30014046	30014265	10:30014046-30014265	ENSG00000165757
chr10	30028046	30028196	10:30028046-30028196	ENSG00000165757,ENSG00000200887,ENSG00000230125,ENSG00000259994,ENSG00000285824
chr10	30028337	30028487	10:30028337-30028487	-
chr10	30088326	30088499	10:30088326-30088499	ENSG00000200887
chr10	30111706	30111876	10:30111706-30111876	ENSG00000165757,ENSG00000230125
chr10	30152146	30152316	10:30152146-30152316	ENSG00000200887
chr10	30155546	30155736	10:30155546-30155736	ENSG00000200887,ENSG00000230125,ENSG00000259994,ENSG00000285824
chr10	30182866	30183016	10:30182866-30183016	ENSG00000200887,ENSG00000230125,ENSG00000259994,ENSG00000285824
chr10	30189006	30189156	10:30189006-30189156	ENSG00000200887,ENSG00000230125,ENSG00000259994,ENSG00000285824
chr10	30189266	30189452	10:30189266-30189452	ENSG00000200887,ENSG00000230125,ENSG00000259994,ENSG00000285824
chr10	30215764	30215916	10:30215764-30215916	ENSG00000200887,ENSG00000230125
chr10	30241206	30241356	10:30241206-30241356	ENSG00000200887,ENSG00000230125,ENSG00000259994,ENSG00000285824
chr10	30270426	30270741	10:30270426-30270741	ENSG00000200887,ENSG00000230125,ENSG00000259994,ENSG00000285824
chr10	30348651	30348886	10:30348651-30348886	ENSG00000107951,ENSG00000250833
chr10	30349006	30349156	10:30349006-30349156	ENSG00000230125,ENSG00000259994,ENSG00000107951,ENSG00000285824,ENSG00000250833,ENSG00000241621,ENSG00000239625,ENSG00000284277
chr10	30349266	30349416	10:30349266-30349416	ENSG00000200887,ENSG00000230125,ENSG00000259994,ENSG00000107951,ENSG00000285824,ENSG00000250833,ENSG00000241621,ENSG00000239625,ENSG00000284277
chr10	30359778	30359936	10:30359778-30359936	ENSG00000250833,ENSG00000241621,ENSG00000239625,ENSG00000284277
chr10	30384866	30385016	10:30384866-30385016	ENSG00000107951,ENSG00000241621,ENSG00000239625,ENSG00000284277,ENSG00000214434,ENSG00000235679,ENSG00000224473,ENSG00000228800,ENSG00000239744
chr10	30392638	30392788	10:30392638-30392788	ENSG00000241621,ENSG00000239625,ENSG00000284277,ENSG00000214434,ENSG00000235679,ENSG00000224473,ENSG00000228800,ENSG00000239744
chr10	30423506	30423656	10:30423506-30423656	ENSG00000224473,ENSG00000107968,ENSG00000228800,ENSG00000239744
chr10	30459366	30459556	10:30459366-30459556	ENSG00000224473,ENSG00000107968,ENSG00000228800,ENSG00000239744
chr10	30510706	30510856	10:30510706-30510856	ENSG00000224473,ENSG00000107968,ENSG00000213778,ENSG00000287420,ENSG00000228800,ENSG00000239744
chr10	30534656	30534806	10:30534656-30534806	ENSG00000241621,ENSG00000224473,ENSG00000107968,ENSG00000213778,ENSG00000287420,ENSG00000228800,ENSG00000239744
chr10	30581899	30582056	10:30581899-30582056	ENSG00000224473,ENSG00000228800,ENSG00000239744,ENSG00000230298,ENSG00000285630
chr10	30583826	30584016	10:30583826-30584016	ENSG00000224473,ENSG00000107968,ENSG00000228800,ENSG00000239744,ENSG00000230298,ENSG00000285630
chr10	30591286	30591456	10:30591286-30591456	ENSG00000241621,ENSG00000239625,ENSG00000284277,ENSG00000224473,ENSG00000228800,ENSG00000239744,ENSG00000285630,ENSG00000151033
chr10	30638206	30638356	10:30638206-30638356	ENSG00000151033
chr10	30640066	30640216	10:30640066-30640216	ENSG00000151033,ENSG00000234814
chr10	30645468	30645618	10:30645468-30645618	ENSG00000151033,ENSG00000234814
chr10	30671126	30671296	10:30671126-30671296	ENSG00000151033,ENSG00000234814
chr10	30682506	30682656	10:30682506-30682656	ENSG00000151033,ENSG00000234814
chr10	30687806	30687956	10:30687806-30687956	ENSG00000234814
chr10	30701586	30701736	10:30701586-30701736	ENSG00000234814
chr10	30701926	30702116	10:30701926-30702116	ENSG00000234814
chr10	30726875	30727025	10:30726875-30727025	ENSG00000230720
chr10	30736946	30737116	10:30736946-30737116	ENSG00000230720,ENSG00000237135
chr10	30751986	30752136	10:30751986-30752136	-
chr10	30759546	30759696	10:30759546-30759696	-
chr10	30784006	30784176	10:30784006-30784176	ENSG00000237135,ENSG00000237036,ENSG00000148516
chr10	30784727	30784877	10:30784727-30784877	-
chr10	30785368	30785518	10:30785368-30785518	-
chr10	30803986	30804136	10:30803986-30804136	ENSG00000237135
chr10	30812166	30812356	10:30812166-30812356	ENSG00000272914,ENSG00000237135
chr10	30812546	30812696	10:30812546-30812696	ENSG00000272914,ENSG00000237135
chr10	30820426	30820607	10:30820426-30820607	ENSG00000272914,ENSG00000237135
chr10	30827806	30827956	10:30827806-30827956	ENSG00000272914,ENSG00000237135
chr10	30854846	30854996	10:30854846-30854996	ENSG00000237135
chr10	30858600	30858750	10:30858600-30858750	ENSG00000237135
chr10	31004826	31004976	10:31004826-31004976	ENSG00000183621
chr10	31005006	31005196	10:31005006-31005196	-
chr10	31031426	31031576	10:31031426-31031576	ENSG00000183621,ENSG00000287564
chr10	31031806	31032016	10:31031806-31032016	ENSG00000183621,ENSG00000237135,ENSG00000287564,ENSG00000237036,ENSG00000148516
chr10	31032326	31032496	10:31032326-31032496	ENSG00000183621,ENSG00000237135,ENSG00000287564
chr10	31034266	31034536	10:31034266-31034536	ENSG00000183621,ENSG00000287564
chr10	31034626	31034796	10:31034626-31034796	ENSG00000183621,ENSG00000287564
chr10	31062891	31063191	10:31062891-31063191	-
chr10	31064486	31064656	10:31064486-31064656	ENSG00000237135
chr10	31101166	31101356	10:31101166-31101356	-
chr10	31129366	31129516	10:31129366-31129516	ENSG00000237135,ENSG00000272381
chr10	31133886	31134136	10:31133886-31134136	-
chr10	31134248	31134548	10:31134248-31134548	-
chr10	31134626	31134916	10:31134626-31134916	-
chr10	31146546	31146736	10:31146546-31146736	ENSG00000272381
chr10	31146906	31147056	10:31146906-31147056	ENSG00000272381
chr10	31147266	31147416	10:31147266-31147416	ENSG00000237135,ENSG00000272381
chr10	31152866	31153036	10:31152866-31153036	ENSG00000237135,ENSG00000272381
chr10	31157242	31157392	10:31157242-31157392	ENSG00000272381
chr10	31157396	31157636	10:31157396-31157636	ENSG00000272381
chr10	31171766	31171916	10:31171766-31171916	ENSG00000272381
chr10	31179586	31179736	10:31179586-31179736	ENSG00000272381
chr10	31243026	31243196	10:31243026-31243196	ENSG00000272381,ENSG00000252479
chr10	31261646	31261816	10:31261646-31261816	ENSG00000252479
chr10	31261951	31262136	10:31261951-31262136	ENSG00000252479
chr10	31262786	31262936	10:31262786-31262936	ENSG00000252479
chr10	31315535	31315685	10:31315535-31315685	ENSG00000237036,ENSG00000148516
chr10	31318355	31318505	10:31318355-31318505	ENSG00000237036,ENSG00000148516
chr10	31319026	31319176	10:31319026-31319176	ENSG00000237036,ENSG00000148516
chr10	31319448	31319598	10:31319448-31319598	ENSG00000237036,ENSG00000148516
chr10	31360120	31360298	10:31360120-31360298	ENSG00000148516,ENSG00000230397,ENSG00000285781
chr10	31382099	31382249	10:31382099-31382249	ENSG00000148516,ENSG00000230397,ENSG00000285781
chr10	31426246	31426396	10:31426246-31426396	-
chr10	31426546	31426696	10:31426546-31426696	ENSG00000230397,ENSG00000285781
chr10	31427428	31427578	10:31427428-31427578	-
chr10	31491206	31491376	10:31491206-31491376	-
chr10	31516180	31516330	10:31516180-31516330	-
chr10	31554647	31554817	10:31554647-31554817	-
chr10	31603547	31603697	10:31603547-31603697	ENSG00000223834
chr10	31618799	31618949	10:31618799-31618949	ENSG00000231855,ENSG00000286694
chr10	31620296	31620446	10:31620296-31620446	ENSG00000231855,ENSG00000286694
chr10	31620689	31620857	10:31620689-31620857	ENSG00000231855,ENSG00000286694
chr10	31650047	31650197	10:31650047-31650197	ENSG00000231855,ENSG00000286694
chr10	31657007	31657177	10:31657007-31657177	ENSG00000231855
chr10	31660556	31660706	10:31660556-31660706	-
chr10	31697367	31697517	10:31697367-31697517	ENSG00000237797
chr10	31697927	31698097	10:31697927-31698097	ENSG00000237797
chr10	31698276	31698426	10:31698276-31698426	-
chr10	31700347	31700497	10:31700347-31700497	ENSG00000237797
chr10	31707508	31707658	10:31707508-31707658	ENSG00000237797
chr10	31707767	31707957	10:31707767-31707957	ENSG00000222412,ENSG00000237797
chr10	31739867	31740017	10:31739867-31740017	ENSG00000222412
chr10	31745700	31745850	10:31745700-31745850	ENSG00000222412
chr10	31760207	31760377	10:31760207-31760377	ENSG00000222412
chr10	31808503	31808653	10:31808503-31808653	ENSG00000165322
chr10	31808727	31808897	10:31808727-31808897	ENSG00000165322
chr10	31833687	31833911	10:31833687-31833911	ENSG00000165322
chr10	31836932	31837082	10:31836932-31837082	ENSG00000165322
chr10	31862393	31862584	10:31862393-31862584	ENSG00000239731,ENSG00000231148
chr10	31864947	31865117	10:31864947-31865117	ENSG00000239731,ENSG00000230240,ENSG00000231148,ENSG00000165322
chr10	31896965	31897197	10:31896965-31897197	ENSG00000231148,ENSG00000165322
chr10	31928787	31928937	10:31928787-31928937	ENSG00000239731,ENSG00000230240,ENSG00000231148,ENSG00000165322
chr10	31940887	31941057	10:31940887-31941057	ENSG00000239731,ENSG00000230240,ENSG00000231148,ENSG00000165322
chr10	31947716	31947866	10:31947716-31947866	ENSG00000239731,ENSG00000230240,ENSG00000231148,ENSG00000165322
chr10	31969964	31970114	10:31969964-31970114	ENSG00000239731,ENSG00000230240
chr10	32005107	32005257	10:32005107-32005257	ENSG00000170759,ENSG00000239731,ENSG00000230240
chr10	32056387	32056537	10:32056387-32056537	ENSG00000234335,ENSG00000206660,ENSG00000170759
chr10	32112133	32112339	10:32112133-32112339	ENSG00000234811,ENSG00000235113,ENSG00000234335
chr10	32139447	32139617	10:32139447-32139617	ENSG00000231245,ENSG00000200484,ENSG00000226842,ENSG00000227253,ENSG00000233190,ENSG00000217094,ENSG00000252482,ENSG00000234811,ENSG00000235113,ENSG00000234335,ENSG00000206660,ENSG00000170759,ENSG00000239731,ENSG00000230240
chr10	32149407	32149577	10:32149407-32149577	ENSG00000233190,ENSG00000217094,ENSG00000252482,ENSG00000234811,ENSG00000235113,ENSG00000234335
chr10	32149707	32149897	10:32149707-32149897	ENSG00000231245,ENSG00000233190,ENSG00000217094,ENSG00000252482,ENSG00000234811,ENSG00000235113,ENSG00000234335,ENSG00000239731
chr10	32155167	32155317	10:32155167-32155317	ENSG00000233190,ENSG00000217094,ENSG00000252482,ENSG00000234335
chr10	32191001	32191177	10:32191001-32191177	ENSG00000233190,ENSG00000217094,ENSG00000252482
chr10	32210807	32210957	10:32210807-32210957	ENSG00000233190
chr10	32256767	32256917	10:32256767-32256917	ENSG00000226842,ENSG00000227253,ENSG00000233190
chr10	32257010	32257160	10:32257010-32257160	ENSG00000226842,ENSG00000227253,ENSG00000233190
chr10	32298167	32298376	10:32298167-32298376	ENSG00000226842,ENSG00000227253
chr10	32346327	32346497	10:32346327-32346497	ENSG00000229327,ENSG00000233825,ENSG00000226842,ENSG00000120616,ENSG00000227253,ENSG00000233190
chr10	32346727	32347057	10:32346727-32347057	ENSG00000229327,ENSG00000233825,ENSG00000226842,ENSG00000120616,ENSG00000227253
chr10	32347107	32347257	10:32347107-32347257	ENSG00000229327,ENSG00000233825,ENSG00000226842,ENSG00000120616,ENSG00000227253,ENSG00000233190
chr10	32367916	32368075	10:32367916-32368075	ENSG00000200484,ENSG00000226842,ENSG00000120616,ENSG00000227253,ENSG00000233190
chr10	32377667	32377817	10:32377667-32377817	ENSG00000200484,ENSG00000120616
chr10	32378727	32378897	10:32378727-32378897	ENSG00000286409,ENSG00000200484,ENSG00000226842,ENSG00000120616
chr10	32379207	32379357	10:32379207-32379357	ENSG00000200484,ENSG00000120616
chr10	32379427	32379577	10:32379427-32379577	ENSG00000200484,ENSG00000226842,ENSG00000120616
chr10	32413622	32413772	10:32413622-32413772	ENSG00000200484
chr10	32417827	32417977	10:32417827-32417977	ENSG00000200484
chr10	32418027	32418257	10:32418027-32418257	ENSG00000231245,ENSG00000200484
chr10	32445867	32446017	10:32445867-32446017	ENSG00000231245,ENSG00000216937,ENSG00000286409,ENSG00000200484
chr10	32446087	32446277	10:32446087-32446277	ENSG00000231245,ENSG00000216937,ENSG00000286409,ENSG00000200484
chr10	32446587	32446737	10:32446587-32446737	ENSG00000231245,ENSG00000216937,ENSG00000286409
chr10	32447147	32447297	10:32447147-32447297	ENSG00000216937,ENSG00000286409
chr10	32629967	32630117	10:32629967-32630117	ENSG00000231245
chr10	32795707	32795897	10:32795707-32795897	-
chr10	32958307	32958477	10:32958307-32958477	ENSG00000229656,ENSG00000228816,ENSG00000150093
chr10	32980621	32980777	10:32980621-32980777	ENSG00000229656,ENSG00000228816,ENSG00000150093
chr10	33005707	33005857	10:33005707-33005857	ENSG00000229878,ENSG00000265319,ENSG00000229656,ENSG00000228816,ENSG00000150093
chr10	33008827	33008990	10:33008827-33008990	ENSG00000229878,ENSG00000265319,ENSG00000229656,ENSG00000228816,ENSG00000150093
chr10	33015807	33015957	10:33015807-33015957	ENSG00000235962,ENSG00000229878,ENSG00000265319,ENSG00000234163,ENSG00000228816
chr10	33114767	33114917	10:33114767-33114917	ENSG00000233387,ENSG00000235962,ENSG00000229878,ENSG00000265319
chr10	33116327	33116477	10:33116327-33116477	ENSG00000233387,ENSG00000235962,ENSG00000229878,ENSG00000265319
chr10	33122127	33122277	10:33122127-33122277	ENSG00000233387,ENSG00000235962,ENSG00000229878,ENSG00000265319,ENSG00000228816,ENSG00000231245
chr10	33129347	33129591	10:33129347-33129591	ENSG00000235962,ENSG00000229878,ENSG00000265319
chr10	33134161	33134317	10:33134161-33134317	ENSG00000235962,ENSG00000229878,ENSG00000265319
chr10	33143347	33143517	10:33143347-33143517	ENSG00000235962,ENSG00000229878,ENSG00000265319
chr10	33193467	33193617	10:33193467-33193617	ENSG00000238258,ENSG00000099250,ENSG00000235962,ENSG00000229878,ENSG00000265319
chr10	33211691	33211841	10:33211691-33211841	ENSG00000238258,ENSG00000099250
chr10	33238087	33238237	10:33238087-33238237	ENSG00000238258
chr10	33248767	33248917	10:33248767-33248917	-
chr10	33252847	33252997	10:33252847-33252997	-
chr10	33264267	33264437	10:33264267-33264437	ENSG00000244356,ENSG00000238258,ENSG00000099250
chr10	33273407	33273557	10:33273407-33273557	ENSG00000244356
chr10	33291307	33291457	10:33291307-33291457	ENSG00000244356
chr10	33330607	33330759	10:33330607-33330759	ENSG00000099250
chr10	33334711	33334861	10:33334711-33334861	ENSG00000099250
chr10	33334867	33335037	10:33334867-33335037	ENSG00000099250
chr10	33335167	33335317	10:33335167-33335317	ENSG00000273012,ENSG00000099250
chr10	33336987	33337137	10:33336987-33337137	ENSG00000273012,ENSG00000099250
chr10	33337195	33337645	10:33337195-33337645	ENSG00000273012,ENSG00000099250
chr10	33366183	33366333	10:33366183-33366333	ENSG00000287278
chr10	33377447	33377597	10:33377447-33377597	ENSG00000287278
chr10	33381947	33382097	10:33381947-33382097	ENSG00000287278
chr10	33412687	33412857	10:33412687-33412857	-
chr10	33421867	33422037	10:33421867-33422037	-
chr10	33509447	33509597	10:33509447-33509597	ENSG00000261683,ENSG00000226412
chr10	33525065	33525215	10:33525065-33525215	-
chr10	33559156	33559306	10:33559156-33559306	-
chr10	33612667	33612837	10:33612667-33612837	ENSG00000261683,ENSG00000226412
chr10	33657287	33657437	10:33657287-33657437	ENSG00000261683,ENSG00000203565,ENSG00000226412
chr10	33657589	33657739	10:33657589-33657739	ENSG00000261683
chr10	33661887	33662037	10:33661887-33662037	ENSG00000261683,ENSG00000203565
chr10	33675347	33675497	10:33675347-33675497	ENSG00000203565
chr10	33706307	33706457	10:33706307-33706457	ENSG00000261683,ENSG00000203565
chr10	33722167	33722337	10:33722167-33722337	ENSG00000261683
chr10	33801858	33802008	10:33801858-33802008	ENSG00000261683
chr10	33861447	33861597	10:33861447-33861597	ENSG00000226407
chr10	33878347	33878517	10:33878347-33878517	ENSG00000226407,ENSG00000261683
chr10	33893627	33893777	10:33893627-33893777	-
chr10	33899707	33899877	10:33899707-33899877	ENSG00000223470,ENSG00000261683
chr10	33899927	33900227	10:33899927-33900227	ENSG00000223470
chr10	33900267	33900417	10:33900267-33900417	ENSG00000223470
chr10	33900707	33900877	10:33900707-33900877	ENSG00000223470,ENSG00000261683
chr10	33901272	33901572	10:33901272-33901572	ENSG00000223470
chr10	33969908	33970058	10:33969908-33970058	-
chr10	33995607	33995817	10:33995607-33995817	-
chr10	34029611	34029761	10:34029611-34029761	-
chr10	34049928	34050078	10:34049928-34050078	-
chr10	34110427	34110577	10:34110427-34110577	-
chr10	34116427	34116577	10:34116427-34116577	-
chr10	34121915	34122219	10:34121915-34122219	-
chr10	34131532	34131682	10:34131532-34131682	-
chr10	34145767	34145917	10:34145767-34145917	-
chr10	34157187	34157337	10:34157187-34157337	ENSG00000199200
chr10	34194347	34194537	10:34194347-34194537	ENSG00000199200
chr10	34280667	34280837	10:34280667-34280837	ENSG00000234167,ENSG00000199200,ENSG00000261683
chr10	34280987	34281137	10:34280987-34281137	ENSG00000199200
chr10	34295187	34295377	10:34295187-34295377	-
chr10	34299367	34299577	10:34299367-34299577	-
chr10	34319593	34319743	10:34319593-34319743	-
chr10	34356567	34356717	10:34356567-34356717	-
chr10	34407387	34407597	10:34407387-34407597	ENSG00000234167
chr10	34432956	34433106	10:34432956-34433106	ENSG00000148498
chr10	34433427	34433637	10:34433427-34433637	ENSG00000234167,ENSG00000148498
chr10	34434327	34434517	10:34434327-34434517	ENSG00000234167,ENSG00000148498
chr10	34505447	34505617	10:34505447-34505617	ENSG00000234167
chr10	34526807	34526977	10:34526807-34526977	ENSG00000234167
chr10	34527187	34527337	10:34527187-34527337	ENSG00000234167
chr10	34528347	34528517	10:34528347-34528517	ENSG00000234167
chr10	34556647	34556801	10:34556647-34556801	ENSG00000234167
chr10	34584288	34584457	10:34584288-34584457	-
chr10	34637607	34637757	10:34637607-34637757	-
chr10	34638567	34638717	10:34638567-34638717	-
chr10	34655687	34655837	10:34655687-34655837	ENSG00000226386,ENSG00000215184,ENSG00000229235
chr10	34666407	34666577	10:34666407-34666577	ENSG00000222909,ENSG00000226386,ENSG00000215184,ENSG00000229235,ENSG00000148498
chr10	34699097	34699278	10:34699097-34699278	ENSG00000215184
chr10	34707747	34707897	10:34707747-34707897	ENSG00000226386,ENSG00000215184
chr10	34721308	34721458	10:34721308-34721458	ENSG00000226386
chr10	34723927	34724077	10:34723927-34724077	ENSG00000226386,ENSG00000215184,ENSG00000148498
chr10	34740007	34740177	10:34740007-34740177	ENSG00000226386,ENSG00000215184,ENSG00000148498
chr10	34758507	34758657	10:34758507-34758657	ENSG00000226386
chr10	34776384	34776534	10:34776384-34776534	-
chr10	34780987	34781257	10:34780987-34781257	ENSG00000226386,ENSG00000148498
chr10	34781287	34781437	10:34781287-34781437	ENSG00000226386
chr10	34854307	34854477	10:34854307-34854477	ENSG00000222909,ENSG00000232525,ENSG00000226386,ENSG00000148498
chr10	34861607	34861777	10:34861607-34861777	ENSG00000232525,ENSG00000226386
chr10	34906147	34906317	10:34906147-34906317	ENSG00000222909,ENSG00000223047,ENSG00000232525,ENSG00000226386
chr10	34906647	34906797	10:34906647-34906797	ENSG00000232525
chr10	34908641	34908791	10:34908641-34908791	ENSG00000222909,ENSG00000232525,ENSG00000226386
chr10	34933767	34933917	10:34933767-34933917	ENSG00000222909,ENSG00000223047,ENSG00000232525,ENSG00000226386
chr10	34967607	34967777	10:34967607-34967777	ENSG00000283000,ENSG00000213724,ENSG00000222909,ENSG00000226386
chr10	34994667	34994837	10:34994667-34994837	ENSG00000266228
chr10	35007008	35007158	10:35007008-35007158	ENSG00000266228
chr10	35008127	35008277	10:35008127-35008277	ENSG00000266228
chr10	35021627	35021777	10:35021627-35021777	ENSG00000266228
chr10	35041247	35041457	10:35041247-35041457	ENSG00000266228
chr10	35058247	35058437	10:35058247-35058437	ENSG00000266228
chr10	35090567	35090717	10:35090567-35090717	ENSG00000253070,ENSG00000233200,ENSG00000266228,ENSG00000108094
chr10	35120427	35120577	10:35120427-35120577	ENSG00000095794,ENSG00000230534
chr10	35126707	35126877	10:35126707-35126877	ENSG00000233343,ENSG00000253054,ENSG00000095794,ENSG00000230534
chr10	35127027	35127197	10:35127027-35127197	ENSG00000233343,ENSG00000253054,ENSG00000095794,ENSG00000230534
chr10	35127647	35127837	10:35127647-35127837	ENSG00000253054,ENSG00000095794,ENSG00000230534
chr10	35172267	35172457	10:35172267-35172457	ENSG00000233343,ENSG00000253054,ENSG00000095794
chr10	35172667	35172817	10:35172667-35172817	ENSG00000233343,ENSG00000253054,ENSG00000095794
chr10	35195807	35195977	10:35195807-35195977	ENSG00000233343,ENSG00000253054,ENSG00000095794,ENSG00000230534
chr10	35196407	35196586	10:35196407-35196586	ENSG00000233343,ENSG00000253054,ENSG00000095794,ENSG00000230534
chr10	35212947	35213117	10:35212947-35213117	ENSG00000253070,ENSG00000233200,ENSG00000269952,ENSG00000233343,ENSG00000253054
chr10	35218567	35218737	10:35218567-35218737	ENSG00000200097,ENSG00000253070,ENSG00000233200,ENSG00000269952,ENSG00000233343,ENSG00000253054,ENSG00000095794,ENSG00000230534,ENSG00000266228
chr10	35240114	35240277	10:35240114-35240277	ENSG00000200097,ENSG00000108100,ENSG00000253070,ENSG00000233200
chr10	35260147	35260297	10:35260147-35260297	ENSG00000200097,ENSG00000108100,ENSG00000253070,ENSG00000233200
chr10	35271199	35271349	10:35271199-35271349	ENSG00000200097
chr10	35300138	35300288	10:35300138-35300288	-
chr10	35332248	35332398	10:35332248-35332398	ENSG00000271335,ENSG00000108100
chr10	35336388	35336538	10:35336388-35336538	ENSG00000271335,ENSG00000108100
chr10	35379487	35379657	10:35379487-35379657	ENSG00000287945,ENSG00000271335,ENSG00000108100
chr10	35398506	35398656	10:35398506-35398656	ENSG00000287945
chr10	35409327	35409517	10:35409327-35409517	ENSG00000287945,ENSG00000271335,ENSG00000108100
chr10	35421647	35421817	10:35421647-35421817	ENSG00000287945,ENSG00000271335,ENSG00000108100
chr10	35424037	35424187	10:35424037-35424187	ENSG00000287945,ENSG00000108100
chr10	35460995	35461145	10:35460995-35461145	ENSG00000287945
chr10	35500014	35500165	10:35500014-35500165	-
chr10	35563427	35563577	10:35563427-35563577	ENSG00000287945,ENSG00000271335,ENSG00000200097,ENSG00000108100,ENSG00000253070,ENSG00000233200
chr10	35564794	35564944	10:35564794-35564944	-
chr10	35574907	35575317	10:35574907-35575317	-
chr10	35606607	35606785	10:35606607-35606785	ENSG00000177291,ENSG00000273312
chr10	35613949	35614099	10:35613949-35614099	ENSG00000177291,ENSG00000273312
chr10	35635622	35635772	10:35635622-35635772	ENSG00000226646,ENSG00000284265,ENSG00000287528,ENSG00000177283
chr10	35641027	35641177	10:35641027-35641177	ENSG00000226646,ENSG00000284265,ENSG00000287528,ENSG00000177283
chr10	35642267	35642437	10:35642267-35642437	ENSG00000227313,ENSG00000280719,ENSG00000226646,ENSG00000284265,ENSG00000287528,ENSG00000177283
chr10	35740137	35740287	10:35740137-35740287	ENSG00000280719,ENSG00000226646
chr10	35765203	35765353	10:35765203-35765353	ENSG00000280719,ENSG00000226646
chr10	35797296	35797446	10:35797296-35797446	ENSG00000227313,ENSG00000280719,ENSG00000226646
chr10	35822367	35822517	10:35822367-35822517	ENSG00000227313,ENSG00000280719,ENSG00000226646
chr10	35844007	35844217	10:35844007-35844217	ENSG00000227313,ENSG00000280719,ENSG00000226646
chr10	35875357	35875517	10:35875357-35875517	ENSG00000252621,ENSG00000227313,ENSG00000280719,ENSG00000226646
chr10	36024027	36024237	10:36024027-36024237	ENSG00000227475,ENSG00000227313
chr10	36057247	36057417	10:36057247-36057417	ENSG00000234941,ENSG00000256892,ENSG00000225276,ENSG00000236313,ENSG00000237970,ENSG00000252621,ENSG00000244402,ENSG00000235687,ENSG00000234918,ENSG00000206796,ENSG00000225355,ENSG00000227475,ENSG00000227313,ENSG00000226646
chr10	36127396	36127546	10:36127396-36127546	ENSG00000227475
chr10	36172687	36172857	10:36172687-36172857	ENSG00000225638,ENSG00000224920,ENSG00000236313,ENSG00000237970,ENSG00000252621,ENSG00000235687,ENSG00000234918,ENSG00000225355,ENSG00000227475,ENSG00000226646
chr10	36178747	36178897	10:36178747-36178897	ENSG00000227475
chr10	36254347	36254497	10:36254347-36254497	ENSG00000225638
chr10	36256185	36256357	10:36256185-36256357	ENSG00000227264,ENSG00000234918,ENSG00000227475
chr10	36265827	36265977	10:36265827-36265977	ENSG00000227679,ENSG00000148513
chr10	36280587	36280737	10:36280587-36280737	ENSG00000233867
chr10	36349707	36349997	10:36349707-36349997	ENSG00000225638,ENSG00000234918
chr10	36425567	36425757	10:36425567-36425757	ENSG00000274458,ENSG00000237002,ENSG00000228694,ENSG00000236626
chr10	36489747	36489917	10:36489747-36489917	ENSG00000234541,ENSG00000227264,ENSG00000233867,ENSG00000226113,ENSG00000224761,ENSG00000225965,ENSG00000260137,ENSG00000226578,ENSG00000256892,ENSG00000225276,ENSG00000224920,ENSG00000236313,ENSG00000237970,ENSG00000252621,ENSG00000244402,ENSG00000235687,ENSG00000234918,ENSG00000206796,ENSG00000148513,ENSG00000225355,ENSG00000233533,ENSG00000238176,ENSG00000229644,ENSG00000274458,ENSG00000237002,ENSG00000228694,ENSG00000227475,ENSG00000226646
chr10	36490027	36490177	10:36490027-36490177	ENSG00000233832,ENSG00000234541,ENSG00000227264,ENSG00000233867,ENSG00000277133,ENSG00000215151,ENSG00000234941,ENSG00000260137,ENSG00000256892,ENSG00000225276,ENSG00000236313,ENSG00000237970,ENSG00000252621,ENSG00000244402,ENSG00000235687,ENSG00000234918,ENSG00000148513,ENSG00000225355,ENSG00000229644,ENSG00000274458,ENSG00000237002,ENSG00000228694,ENSG00000227475
chr10	36490347	36490517	10:36490347-36490517	ENSG00000234541,ENSG00000277133,ENSG00000215151,ENSG00000256892,ENSG00000225276,ENSG00000237970,ENSG00000252621,ENSG00000244402,ENSG00000235687,ENSG00000234918,ENSG00000148513,ENSG00000229644,ENSG00000274458,ENSG00000237002,ENSG00000228694,ENSG00000227475
chr10	36492999	36493149	10:36492999-36493149	ENSG00000234541,ENSG00000215151,ENSG00000237970,ENSG00000234918,ENSG00000229644,ENSG00000274458,ENSG00000237002,ENSG00000228694
chr10	36534687	36534897	10:36534687-36534897	ENSG00000233832,ENSG00000227679,ENSG00000234541,ENSG00000227264,ENSG00000233867,ENSG00000277133,ENSG00000215151,ENSG00000234941,ENSG00000226113,ENSG00000235197,ENSG00000225192,ENSG00000260137,ENSG00000226578,ENSG00000256892,ENSG00000225276,ENSG00000224920,ENSG00000236313,ENSG00000237970,ENSG00000252621,ENSG00000244402,ENSG00000235687,ENSG00000234918,ENSG00000206796,ENSG00000148513,ENSG00000225355,ENSG00000233533,ENSG00000238176,ENSG00000207271,ENSG00000229644,ENSG00000274458,ENSG00000237002,ENSG00000228694,ENSG00000227313,ENSG00000226646
chr10	36538987	36539137	10:36538987-36539137	ENSG00000225638,ENSG00000229644
chr10	36574287	36574457	10:36574287-36574457	ENSG00000237970,ENSG00000244402
chr10	36602507	36602657	10:36602507-36602657	ENSG00000233832,ENSG00000234541,ENSG00000227264,ENSG00000225638,ENSG00000277133,ENSG00000256892,ENSG00000225276,ENSG00000224920,ENSG00000236313,ENSG00000237970,ENSG00000244402,ENSG00000235687,ENSG00000234918,ENSG00000206796,ENSG00000148513,ENSG00000233533,ENSG00000238176,ENSG00000207271
chr10	36608387	36608537	10:36608387-36608537	ENSG00000234541,ENSG00000233867,ENSG00000225638,ENSG00000215151,ENSG00000234941,ENSG00000260137,ENSG00000226578,ENSG00000256892,ENSG00000225276,ENSG00000224920,ENSG00000236313,ENSG00000237970,ENSG00000252621,ENSG00000244402,ENSG00000235687,ENSG00000206796,ENSG00000148513,ENSG00000225355,ENSG00000233533,ENSG00000238176,ENSG00000207271,ENSG00000226646
chr10	36635067	36635237	10:36635067-36635237	ENSG00000227679,ENSG00000277133,ENSG00000252621,ENSG00000207271
chr10	36676413	36676563	10:36676413-36676563	ENSG00000227264,ENSG00000233867,ENSG00000234941,ENSG00000256892,ENSG00000225276,ENSG00000224920,ENSG00000236313,ENSG00000252621,ENSG00000244402,ENSG00000235687,ENSG00000206796,ENSG00000148513,ENSG00000225355,ENSG00000233533,ENSG00000238176,ENSG00000207271
chr10	36677153	36677303	10:36677153-36677303	ENSG00000227264,ENSG00000256892,ENSG00000225276,ENSG00000236313,ENSG00000252621,ENSG00000235687,ENSG00000206796,ENSG00000148513
chr10	36712807	36712957	10:36712807-36712957	ENSG00000234541,ENSG00000227264,ENSG00000233867,ENSG00000277133,ENSG00000237970,ENSG00000244402,ENSG00000234918,ENSG00000148513,ENSG00000225355
chr10	36725687	36725837	10:36725687-36725837	ENSG00000227264,ENSG00000277133,ENSG00000215151,ENSG00000234941,ENSG00000226113,ENSG00000225965,ENSG00000225192,ENSG00000226578,ENSG00000256892,ENSG00000225276,ENSG00000224920,ENSG00000236313,ENSG00000237970,ENSG00000252621,ENSG00000244402,ENSG00000235687,ENSG00000234918,ENSG00000206796,ENSG00000148513,ENSG00000225355,ENSG00000233533,ENSG00000238176,ENSG00000207271,ENSG00000226646
chr10	36765927	36766097	10:36765927-36766097	ENSG00000227264,ENSG00000225638,ENSG00000234941,ENSG00000224920,ENSG00000237970,ENSG00000225355
chr10	36779367	36779517	10:36779367-36779517	ENSG00000225638,ENSG00000277133,ENSG00000215151,ENSG00000260137,ENSG00000256892,ENSG00000225276,ENSG00000224920,ENSG00000236313,ENSG00000237970,ENSG00000252621,ENSG00000235687,ENSG00000206796,ENSG00000225355
chr10	36801787	36801937	10:36801787-36801937	ENSG00000227679,ENSG00000225638
chr10	36802307	36802457	10:36802307-36802457	ENSG00000233832,ENSG00000227679,ENSG00000225638,ENSG00000224920,ENSG00000236313,ENSG00000206796,ENSG00000233533,ENSG00000238176
chr10	36802547	36802737	10:36802547-36802737	ENSG00000233832,ENSG00000227679,ENSG00000233867,ENSG00000225638,ENSG00000256892,ENSG00000225276,ENSG00000224920,ENSG00000236313,ENSG00000237970,ENSG00000252621,ENSG00000244402,ENSG00000235687,ENSG00000234918,ENSG00000206796,ENSG00000148513,ENSG00000225355,ENSG00000233533,ENSG00000238176
chr10	36881007	36881157	10:36881007-36881157	ENSG00000233832,ENSG00000215151,ENSG00000234941,ENSG00000256892,ENSG00000225276,ENSG00000236313,ENSG00000206796,ENSG00000148513,ENSG00000225355,ENSG00000233533,ENSG00000238176
chr10	36889071	36889237	10:36889071-36889237	ENSG00000277133,ENSG00000224920,ENSG00000236313,ENSG00000237970,ENSG00000252621,ENSG00000244402,ENSG00000235687,ENSG00000234918,ENSG00000206796,ENSG00000225355,ENSG00000233533,ENSG00000238176
chr10	36900207	36900357	10:36900207-36900357	ENSG00000234541,ENSG00000225638,ENSG00000234941,ENSG00000256892,ENSG00000225276,ENSG00000224920,ENSG00000236313,ENSG00000237970,ENSG00000252621,ENSG00000244402,ENSG00000235687,ENSG00000234918,ENSG00000206796,ENSG00000148513,ENSG00000225355,ENSG00000233533,ENSG00000238176
chr10	37857607	37857777	10:37857607-37857777	ENSG00000233832,ENSG00000227679,ENSG00000234541,ENSG00000227264,ENSG00000233867,ENSG00000225638,ENSG00000277133,ENSG00000215151,ENSG00000203496,ENSG00000228882,ENSG00000234941,ENSG00000226113,ENSG00000224761,ENSG00000225965,ENSG00000272983,ENSG00000275675,ENSG00000252132,ENSG00000206840,ENSG00000235197,ENSG00000151963,ENSG00000236514,ENSG00000228828,ENSG00000225192,ENSG00000260137,ENSG00000198105,ENSG00000226578,ENSG00000256892,ENSG00000225276,ENSG00000224920
chr10	37858027	37858197	10:37858027-37858197	ENSG00000234541,ENSG00000225638,ENSG00000272983,ENSG00000235197,ENSG00000151963,ENSG00000236514,ENSG00000228828,ENSG00000225192,ENSG00000260137,ENSG00000198105,ENSG00000226578,ENSG00000256892,ENSG00000225276
chr10	37975627	37975777	10:37975627-37975777	ENSG00000206840,ENSG00000226447,ENSG00000175395
chr10	37976647	37976797	10:37976647-37976797	ENSG00000233832,ENSG00000227679,ENSG00000234541,ENSG00000227264,ENSG00000233867,ENSG00000225638,ENSG00000277133,ENSG00000215151,ENSG00000203496,ENSG00000228882,ENSG00000222314,ENSG00000099251,ENSG00000234941,ENSG00000226113,ENSG00000224761,ENSG00000225965,ENSG00000272983,ENSG00000283930,ENSG00000075407,ENSG00000235964,ENSG00000226086,ENSG00000275675,ENSG00000252132,ENSG00000189180,ENSG00000206840,ENSG00000226447,ENSG00000175395,ENSG00000235197,ENSG00000151963,ENSG00000236514,ENSG00000228828,ENSG00000225192,ENSG00000260137,ENSG00000198105,ENSG00000226578,ENSG00000256892,ENSG00000225276,ENSG00000224920
chr10	38010547	38010717	10:38010547-38010717	ENSG00000227679,ENSG00000227264,ENSG00000233867,ENSG00000234941,ENSG00000226113,ENSG00000224761,ENSG00000225965,ENSG00000272983,ENSG00000275675,ENSG00000252132,ENSG00000189180,ENSG00000206840,ENSG00000226447,ENSG00000175395,ENSG00000235197,ENSG00000225192
chr10	38010947	38011117	10:38010947-38011117	ENSG00000233832,ENSG00000227679,ENSG00000234541,ENSG00000227264,ENSG00000233867,ENSG00000277133,ENSG00000215151,ENSG00000203496,ENSG00000228882,ENSG00000222314,ENSG00000234941,ENSG00000226113,ENSG00000224761,ENSG00000225965,ENSG00000272983,ENSG00000283930,ENSG00000075407,ENSG00000235964,ENSG00000226086,ENSG00000275675,ENSG00000252132,ENSG00000189180,ENSG00000206840,ENSG00000226447,ENSG00000175395,ENSG00000235197,ENSG00000151963,ENSG00000228828,ENSG00000225192,ENSG00000260137,ENSG00000226578
chr10	38094227	38094377	10:38094227-38094377	ENSG00000233832,ENSG00000227679,ENSG00000234541,ENSG00000227264,ENSG00000233867,ENSG00000225638,ENSG00000277133,ENSG00000215151,ENSG00000203496,ENSG00000234941,ENSG00000226113,ENSG00000224761,ENSG00000225965,ENSG00000272983,ENSG00000283930,ENSG00000075407,ENSG00000235964,ENSG00000226086,ENSG00000275675,ENSG00000252132,ENSG00000189180,ENSG00000206840,ENSG00000226447,ENSG00000175395,ENSG00000235197,ENSG00000151963,ENSG00000228828,ENSG00000225192,ENSG00000260137,ENSG00000226578,ENSG00000224920,ENSG00000148513
chr10	38356367	38356517	10:38356367-38356517	ENSG00000233832,ENSG00000227679,ENSG00000233867,ENSG00000225638,ENSG00000277133,ENSG00000203496,ENSG00000222314,ENSG00000099251,ENSG00000234941,ENSG00000226113,ENSG00000224761,ENSG00000272983,ENSG00000260137
chr10	38402827	38402997	10:38402827-38402997	ENSG00000233832,ENSG00000227679,ENSG00000234541,ENSG00000227264,ENSG00000233867,ENSG00000225638,ENSG00000277133,ENSG00000215151,ENSG00000203496,ENSG00000228882,ENSG00000222314,ENSG00000276805,ENSG00000120555,ENSG00000099251,ENSG00000234941,ENSG00000226113,ENSG00000224761,ENSG00000225965,ENSG00000272983,ENSG00000275675,ENSG00000206840,ENSG00000235197,ENSG00000151963,ENSG00000228828,ENSG00000225192,ENSG00000226578,ENSG00000256892,ENSG00000225276
chr10	38403047	38403257	10:38403047-38403257	ENSG00000233832,ENSG00000227679,ENSG00000234541,ENSG00000227264,ENSG00000233867,ENSG00000225638,ENSG00000277133,ENSG00000215151,ENSG00000203496,ENSG00000228882,ENSG00000222314,ENSG00000276805,ENSG00000120555,ENSG00000099251,ENSG00000226113,ENSG00000224761,ENSG00000225965,ENSG00000272983,ENSG00000275675,ENSG00000235197,ENSG00000228828,ENSG00000225192,ENSG00000226578,ENSG00000256892,ENSG00000225276
chr10	42178407	42178557	10:42178407-42178557	ENSG00000279239,ENSG00000182632,ENSG00000228755,ENSG00000274167,ENSG00000237592,ENSG00000229485
chr10	42217087	42217257	10:42217087-42217257	ENSG00000263795,ENSG00000234864,ENSG00000231009,ENSG00000232109,ENSG00000185904,ENSG00000279239,ENSG00000182632,ENSG00000274167,ENSG00000271650,ENSG00000237592,ENSG00000229485
chr10	42368007	42368157	10:42368007-42368157	ENSG00000234864,ENSG00000185904,ENSG00000279239,ENSG00000182632,ENSG00000215146,ENSG00000228755,ENSG00000274167
chr10	42552827	42552977	10:42552827-42552977	ENSG00000252416,ENSG00000230425,ENSG00000234864,ENSG00000231009,ENSG00000232109,ENSG00000233515,ENSG00000285884,ENSG00000251783,ENSG00000272387,ENSG00000272319,ENSG00000277479,ENSG00000196693,ENSG00000233837,ENSG00000270762,ENSG00000234420,ENSG00000185904,ENSG00000279239,ENSG00000182632,ENSG00000228755,ENSG00000274167,ENSG00000229485
chr10	42553129	42553279	10:42553129-42553279	ENSG00000272387,ENSG00000272319,ENSG00000277479,ENSG00000233837,ENSG00000270762,ENSG00000234420
chr10	42638167	42638357	10:42638167-42638357	ENSG00000230425,ENSG00000234864,ENSG00000231009,ENSG00000232109,ENSG00000233515,ENSG00000285884,ENSG00000251783,ENSG00000272387,ENSG00000272319,ENSG00000277479,ENSG00000196693,ENSG00000233837,ENSG00000185904,ENSG00000279239,ENSG00000182632
chr10	42638427	42638637	10:42638427-42638637	ENSG00000230425,ENSG00000234864,ENSG00000231009,ENSG00000232109,ENSG00000233515,ENSG00000285884,ENSG00000251783,ENSG00000272387,ENSG00000272319,ENSG00000277479,ENSG00000196693,ENSG00000233837,ENSG00000185904,ENSG00000279239,ENSG00000182632
chr10	42753287	42753437	10:42753287-42753437	ENSG00000252416,ENSG00000259869,ENSG00000270552,ENSG00000230425,ENSG00000234864,ENSG00000231009,ENSG00000232109,ENSG00000233515,ENSG00000272319,ENSG00000277479,ENSG00000185904,ENSG00000279239,ENSG00000182632
chr10	42782647	42782837	10:42782647-42782837	ENSG00000263795,ENSG00000252416,ENSG00000165733,ENSG00000259869,ENSG00000270552,ENSG00000230425,ENSG00000234864,ENSG00000231009,ENSG00000232109,ENSG00000233515,ENSG00000251783,ENSG00000272387,ENSG00000272319,ENSG00000277479,ENSG00000233837,ENSG00000185904,ENSG00000279239,ENSG00000182632,ENSG00000274167,ENSG00000229485
chr10	42783287	42783437	10:42783287-42783437	ENSG00000252416,ENSG00000165733,ENSG00000230425,ENSG00000231009
chr10	42866787	42866957	10:42866787-42866957	ENSG00000165731,ENSG00000263795,ENSG00000229630,ENSG00000234944,ENSG00000252416,ENSG00000228755
chr10	42958587	42958771	10:42958587-42958771	ENSG00000263795,ENSG00000229630
chr10	42960595	42960745	10:42960595-42960745	ENSG00000263795,ENSG00000229630
chr10	43044426	43044576	10:43044426-43044576	ENSG00000263795,ENSG00000229630
chr10	43044747	43044917	10:43044747-43044917	ENSG00000263795,ENSG00000229630
chr10	43078383	43078533	10:43078383-43078533	ENSG00000165731
chr10	43079061	43079211	10:43079061-43079211	ENSG00000165731
chr10	43105507	43105657	10:43105507-43105657	ENSG00000165731,ENSG00000263795,ENSG00000252416
chr10	43121488	43121677	10:43121488-43121677	ENSG00000169826,ENSG00000273008,ENSG00000165731,ENSG00000263795,ENSG00000229630,ENSG00000252416,ENSG00000230425,ENSG00000234864,ENSG00000233515
chr10	43129467	43129617	10:43129467-43129617	ENSG00000236114,ENSG00000169826,ENSG00000273008,ENSG00000165731,ENSG00000263795,ENSG00000229630,ENSG00000252416,ENSG00000230425,ENSG00000234864,ENSG00000231009,ENSG00000233515,ENSG00000272319,ENSG00000277479,ENSG00000228755
chr10	43138321	43138475	10:43138321-43138475	ENSG00000169826,ENSG00000273008,ENSG00000228755
chr10	43140527	43140677	10:43140527-43140677	ENSG00000169826,ENSG00000273008,ENSG00000263795,ENSG00000252416
chr10	43205047	43205237	10:43205047-43205237	ENSG00000198915
chr10	43293323	43293477	10:43293323-43293477	-
chr10	43322867	43323037	10:43322867-43323037	ENSG00000150201,ENSG00000221468,ENSG00000224265
chr10	43348547	43348717	10:43348547-43348717	ENSG00000150201,ENSG00000221468,ENSG00000285712
chr10	43362287	43362437	10:43362287-43362437	ENSG00000150201,ENSG00000285712
chr10	43407727	43407917	10:43407727-43407917	ENSG00000243660,ENSG00000230555,ENSG00000221400,ENSG00000169813,ENSG00000150201
chr10	43408867	43409037	10:43408867-43409037	ENSG00000252532,ENSG00000243660,ENSG00000230555,ENSG00000221400,ENSG00000169813,ENSG00000150201
chr10	43409127	43409337	10:43409127-43409337	ENSG00000252532,ENSG00000243660,ENSG00000230555,ENSG00000221400,ENSG00000169813,ENSG00000150201
chr10	43420407	43420557	10:43420407-43420557	ENSG00000243660,ENSG00000230555,ENSG00000221400,ENSG00000169813,ENSG00000150201
chr10	43436347	43436537	10:43436347-43436537	ENSG00000243660,ENSG00000230555
chr10	43436747	43436917	10:43436747-43436917	ENSG00000243660,ENSG00000230555,ENSG00000221400
chr10	43436987	43437137	10:43436987-43437137	ENSG00000243660,ENSG00000230555,ENSG00000221400
chr10	43455507	43455697	10:43455507-43455697	ENSG00000252532,ENSG00000243660,ENSG00000230555,ENSG00000169813,ENSG00000150201
chr10	43455727	43455877	10:43455727-43455877	ENSG00000236114,ENSG00000252532,ENSG00000243660,ENSG00000230555,ENSG00000221400,ENSG00000169813,ENSG00000150201
chr10	43461987	43462137	10:43461987-43462137	ENSG00000287852,ENSG00000236114,ENSG00000252532,ENSG00000150201,ENSG00000285712,ENSG00000198915,ENSG00000252416
chr10	43573967	43574117	10:43573967-43574117	ENSG00000287852,ENSG00000196793,ENSG00000236114
chr10	43574507	43574697	10:43574507-43574697	ENSG00000238263,ENSG00000237389,ENSG00000223910,ENSG00000287852,ENSG00000196793,ENSG00000236114
chr10	43613447	43613637	10:43613447-43613637	ENSG00000238263,ENSG00000237389,ENSG00000223910,ENSG00000198298,ENSG00000232004,ENSG00000287852,ENSG00000236114
```
