## Supplementary material for "Cell type-specific epigenetic regulatory circuitry of coronary artery disease loci": VSMC_DNase_c4_hg38_EnhancerInteractions.bed (part 2 of 10)

```
chr10	43648827	43648977	10:43648827-43648977	ENSG00000230565,ENSG00000226245,ENSG00000169740,ENSG00000238263,ENSG00000237389,ENSG00000223910,ENSG00000198298,ENSG00000232004,ENSG00000287852,ENSG00000236114
chr10	43671766	43671917	10:43671766-43671917	ENSG00000107562,ENSG00000228426,ENSG00000238263,ENSG00000237389
chr10	43690167	43690377	10:43690167-43690377	ENSG00000227029,ENSG00000236769,ENSG00000234973,ENSG00000223746,ENSG00000224162,ENSG00000271173
chr10	43690615	43690765	10:43690615-43690765	ENSG00000234973,ENSG00000224162,ENSG00000271173
chr10	43755527	43755697	10:43755527-43755697	ENSG00000226790,ENSG00000234973,ENSG00000223746,ENSG00000224162,ENSG00000271173
chr10	43755784	43755935	10:43755784-43755935	ENSG00000234973,ENSG00000223746,ENSG00000224162,ENSG00000271173
chr10	43809327	43809497	10:43809327-43809497	ENSG00000227029,ENSG00000233395,ENSG00000236769,ENSG00000226790,ENSG00000226808,ENSG00000234973,ENSG00000223746,ENSG00000224162,ENSG00000271173
chr10	43857667	43857817	10:43857667-43857817	ENSG00000226808
chr10	43883527	43883696	10:43883527-43883696	ENSG00000227029,ENSG00000233395,ENSG00000236769,ENSG00000226808
chr10	43888641	43888837	10:43888641-43888837	ENSG00000227029,ENSG00000233395,ENSG00000236769,ENSG00000226808
chr10	43931407	43931557	10:43931407-43931557	ENSG00000227029,ENSG00000233395,ENSG00000236769
chr10	43931607	43931862	10:43931607-43931862	ENSG00000227029,ENSG00000233395,ENSG00000236769
chr10	43985907	43986061	10:43985907-43986061	-
chr10	44036518	44036668	10:44036518-44036668	-
chr10	44039827	44039977	10:44039827-44039977	ENSG00000227029,ENSG00000236769,ENSG00000223746,ENSG00000271173
chr10	44046687	44046857	10:44046687-44046857	ENSG00000277288,ENSG00000229116,ENSG00000227029,ENSG00000236769,ENSG00000234973,ENSG00000223746,ENSG00000224162,ENSG00000271173
chr10	44051867	44052017	10:44051867-44052017	ENSG00000188234,ENSG00000227029,ENSG00000233395,ENSG00000236769,ENSG00000226790,ENSG00000234973,ENSG00000223746,ENSG00000224162,ENSG00000271173
chr10	44057007	44057177	10:44057007-44057177	ENSG00000277288,ENSG00000229116,ENSG00000227029,ENSG00000233395,ENSG00000236769,ENSG00000226790,ENSG00000234973,ENSG00000223746,ENSG00000224162,ENSG00000271173,ENSG00000236114
chr10	44071587	44071757	10:44071587-44071757	-
chr10	44180367	44180517	10:44180367-44180517	ENSG00000263476,ENSG00000243349,ENSG00000277757,ENSG00000277288,ENSG00000229116,ENSG00000237590,ENSG00000227029,ENSG00000236769,ENSG00000226790,ENSG00000234973,ENSG00000223746,ENSG00000224162,ENSG00000271173,ENSG00000236114
chr10	44186287	44186474	10:44186287-44186474	ENSG00000277288,ENSG00000229116
chr10	44195259	44195409	10:44195259-44195409	ENSG00000277288,ENSG00000229116
chr10	44195567	44195717	10:44195567-44195717	ENSG00000239152,ENSG00000243349,ENSG00000232554,ENSG00000277757,ENSG00000277288,ENSG00000229116,ENSG00000237590,ENSG00000227029,ENSG00000236769,ENSG00000234973,ENSG00000223746,ENSG00000224162,ENSG00000271173,ENSG00000238263,ENSG00000237389,ENSG00000236114,ENSG00000228755
chr10	44233738	44233888	10:44233738-44233888	-
chr10	44253887	44254057	10:44253887-44254057	ENSG00000277288,ENSG00000229116,ENSG00000237590,ENSG00000224162,ENSG00000271173
chr10	44254147	44254297	10:44254147-44254297	ENSG00000277288,ENSG00000229116,ENSG00000237590
chr10	44301127	44301397	10:44301127-44301397	ENSG00000277288,ENSG00000229116
chr10	44306447	44306637	10:44306447-44306637	ENSG00000287901,ENSG00000277288,ENSG00000229116
chr10	44311127	44311297	10:44311127-44311297	ENSG00000287901,ENSG00000277288,ENSG00000229116
chr10	44334907	44335077	10:44334907-44335077	ENSG00000243289,ENSG00000214089,ENSG00000287901,ENSG00000277288,ENSG00000229116
chr10	44352459	44352609	10:44352459-44352609	-
chr10	44383854	44384154	10:44383854-44384154	ENSG00000107562
chr10	44386644	44386837	10:44386644-44386837	ENSG00000107562
chr10	44438227	44438377	10:44438227-44438377	ENSG00000287173,ENSG00000270767,ENSG00000214089
chr10	44438467	44438637	10:44438467-44438637	ENSG00000287173,ENSG00000270767,ENSG00000214089
chr10	44465887	44466037	10:44465887-44466037	ENSG00000234580,ENSG00000287173,ENSG00000270767,ENSG00000214089
chr10	44466247	44466397	10:44466247-44466397	ENSG00000287173,ENSG00000270767,ENSG00000214089
chr10	44557687	44557857	10:44557687-44557857	ENSG00000285402,ENSG00000264230,ENSG00000230501,ENSG00000234580,ENSG00000287173,ENSG00000270767,ENSG00000214089,ENSG00000228755
chr10	44567627	44567777	10:44567627-44567777	ENSG00000234580
chr10	44629002	44629177	10:44629002-44629177	ENSG00000234580
chr10	44660336	44660486	10:44660336-44660486	ENSG00000243289,ENSG00000234580
chr10	44696469	44696619	10:44696469-44696619	-
chr10	44696707	44696857	10:44696707-44696857	ENSG00000234580
chr10	44697207	44697397	10:44697207-44697397	ENSG00000243349,ENSG00000235690,ENSG00000277757,ENSG00000234580,ENSG00000287173
chr10	44703382	44703532	10:44703382-44703532	-
chr10	44704747	44704897	10:44704747-44704897	-
chr10	44706907	44707057	10:44706907-44707057	-
chr10	44714647	44714817	10:44714647-44714817	-
chr10	44715147	44715297	10:44715147-44715297	-
chr10	44723492	44723642	10:44723492-44723642	-
chr10	44723807	44723957	10:44723807-44723957	ENSG00000285662,ENSG00000188234,ENSG00000234580
chr10	44724127	44724277	10:44724127-44724277	ENSG00000285662
chr10	44724547	44724697	10:44724547-44724697	ENSG00000285662
chr10	44724867	44725017	10:44724867-44725017	-
chr10	44752907	44753077	10:44752907-44753077	ENSG00000238405,ENSG00000207071,ENSG00000230501,ENSG00000243349,ENSG00000235690,ENSG00000228462,ENSG00000270258,ENSG00000277757,ENSG00000226937,ENSG00000234580,ENSG00000287173,ENSG00000270767
chr10	44764407	44764557	10:44764407-44764557	ENSG00000243289,ENSG00000204174
chr10	44802067	44802217	10:44802067-44802217	ENSG00000270258,ENSG00000227395,ENSG00000214089
chr10	44818827	44818977	10:44818827-44818977	ENSG00000280913,ENSG00000227395,ENSG00000234580
chr10	44827587	44827757	10:44827587-44827757	ENSG00000215097,ENSG00000236442,ENSG00000234580
chr10	44827927	44828077	10:44827927-44828077	-
chr10	44828567	44828737	10:44828567-44828737	ENSG00000238405,ENSG00000215097,ENSG00000273225,ENSG00000231122,ENSG00000207071,ENSG00000263476,ENSG00000230501,ENSG00000236442,ENSG00000243349,ENSG00000235690,ENSG00000232554,ENSG00000228462,ENSG00000277757,ENSG00000226937,ENSG00000227395,ENSG00000234580,ENSG00000287173,ENSG00000214089
chr10	44839547	44839697	10:44839547-44839697	ENSG00000207071,ENSG00000230501,ENSG00000270258,ENSG00000277757,ENSG00000234580,ENSG00000287173
chr10	44857203	44857353	10:44857203-44857353	-
chr10	44857727	44857897	10:44857727-44857897	ENSG00000150175,ENSG00000275312,ENSG00000227683,ENSG00000236442,ENSG00000243349,ENSG00000235690,ENSG00000232554,ENSG00000228462,ENSG00000277757,ENSG00000226937,ENSG00000234580,ENSG00000287173,ENSG00000270767,ENSG00000214089,ENSG00000107562,ENSG00000271173,ENSG00000228426
chr10	44862367	44862517	10:44862367-44862517	-
chr10	44864927	44865077	10:44864927-44865077	ENSG00000224812
chr10	44878807	44878957	10:44878807-44878957	ENSG00000224812
chr10	44879307	44879457	10:44879307-44879457	ENSG00000224812
chr10	44908178	44908328	10:44908178-44908328	ENSG00000187783,ENSG00000234504
chr10	44925261	44925411	10:44925261-44925411	ENSG00000187783,ENSG00000234504,ENSG00000224812
chr10	44932807	44932977	10:44932807-44932977	ENSG00000165507,ENSG00000107551,ENSG00000273363,ENSG00000223462,ENSG00000187783,ENSG00000234504,ENSG00000224812
chr10	44935667	44935817	10:44935667-44935817	ENSG00000273363,ENSG00000223462,ENSG00000187783,ENSG00000234504,ENSG00000224812
chr10	44959287	44959437	10:44959287-44959437	ENSG00000107551,ENSG00000273363,ENSG00000224812
chr10	44974847	44974997	10:44974847-44974997	ENSG00000165507,ENSG00000107551,ENSG00000273363,ENSG00000224812
chr10	44978827	44978997	10:44978827-44978997	ENSG00000165507,ENSG00000107551,ENSG00000273363,ENSG00000223462,ENSG00000187783,ENSG00000224812
chr10	44981327	44981477	10:44981327-44981477	ENSG00000165507,ENSG00000107551
chr10	44995987	44996177	10:44995987-44996177	ENSG00000165512,ENSG00000165511,ENSG00000165507,ENSG00000107551,ENSG00000273363
chr10	44996467	44996637	10:44996467-44996637	ENSG00000188234,ENSG00000207071,ENSG00000275312,ENSG00000227683,ENSG00000230501,ENSG00000236442,ENSG00000243349,ENSG00000232554,ENSG00000228462,ENSG00000270258,ENSG00000277757,ENSG00000226937,ENSG00000165512,ENSG00000165511,ENSG00000165507,ENSG00000107551,ENSG00000273363,ENSG00000224812
chr10	45000287	45000437	10:45000287-45000437	ENSG00000285402,ENSG00000264230,ENSG00000228462,ENSG00000270258,ENSG00000226937,ENSG00000165512,ENSG00000165511,ENSG00000273363
chr10	45000457	45000607	10:45000457-45000607	ENSG00000165512,ENSG00000165511
chr10	45000727	45000877	10:45000727-45000877	ENSG00000165512,ENSG00000165511
chr10	45001367	45001517	10:45001367-45001517	ENSG00000285402,ENSG00000264230,ENSG00000228462,ENSG00000270258,ENSG00000226937,ENSG00000165512,ENSG00000165511,ENSG00000273363
chr10	45001643	45001793	10:45001643-45001793	ENSG00000165512,ENSG00000165511
chr10	45008687	45008837	10:45008687-45008837	ENSG00000188234,ENSG00000207071,ENSG00000275312,ENSG00000227683,ENSG00000263476,ENSG00000230501,ENSG00000236442,ENSG00000243349,ENSG00000235690,ENSG00000232554,ENSG00000228462,ENSG00000270258,ENSG00000277757,ENSG00000226937,ENSG00000165512,ENSG00000165511
chr10	45034367	45034572	10:45034367-45034572	ENSG00000207071,ENSG00000263476,ENSG00000230501,ENSG00000236442,ENSG00000243349,ENSG00000235690,ENSG00000232554,ENSG00000228462,ENSG00000270258,ENSG00000277757,ENSG00000226937
chr10	45235327	45235477	10:45235327-45235477	ENSG00000150175,ENSG00000285662,ENSG00000213412,ENSG00000285402,ENSG00000264230,ENSG00000264217,ENSG00000239152,ENSG00000188234,ENSG00000231122,ENSG00000270434,ENSG00000172661,ENSG00000228702,ENSG00000237840,ENSG00000231964,ENSG00000012779,ENSG00000256574,ENSG00000224402,ENSG00000234993,ENSG00000207071,ENSG00000278531,ENSG00000275312,ENSG00000227683,ENSG00000263476,ENSG00000230501,ENSG00000236442,ENSG00000243349,ENSG00000235690,ENSG00000232554,ENSG00000228462,ENSG00000270258,ENSG00000277757,ENSG00000226937
chr10	45250107	45250337	10:45250107-45250337	ENSG00000237840,ENSG00000012779,ENSG00000256574,ENSG00000224402,ENSG00000234993
chr10	45465107	45465277	10:45465107-45465277	ENSG00000231122,ENSG00000172661,ENSG00000228702,ENSG00000237840,ENSG00000165406,ENSG00000231964,ENSG00000012779,ENSG00000256574
chr10	45551962	45552112	10:45551962-45552112	-
chr10	45594191	45594341	10:45594191-45594341	ENSG00000165406
chr10	45594847	45595017	10:45594847-45595017	ENSG00000243289,ENSG00000188234,ENSG00000231122,ENSG00000270434,ENSG00000172661,ENSG00000228702,ENSG00000237840,ENSG00000165406,ENSG00000231964,ENSG00000012779,ENSG00000256574
chr10	45671927	45672077	10:45671927-45672077	ENSG00000204172,ENSG00000172661,ENSG00000228702,ENSG00000237840,ENSG00000230869,ENSG00000172671
chr10	45672227	45672377	10:45672227-45672377	ENSG00000204172,ENSG00000172661,ENSG00000228702,ENSG00000237840,ENSG00000230869,ENSG00000172671,ENSG00000231964
chr10	45672707	45672877	10:45672707-45672877	ENSG00000204172,ENSG00000264217,ENSG00000231122,ENSG00000270434,ENSG00000172661,ENSG00000228702,ENSG00000237840,ENSG00000230869,ENSG00000172671,ENSG00000231964,ENSG00000012779,ENSG00000256574
chr10	45753836	45753986	10:45753836-45753986	ENSG00000264217,ENSG00000239152,ENSG00000188234,ENSG00000231122,ENSG00000270434,ENSG00000172661,ENSG00000256574
chr10	45761601	45761751	10:45761601-45761751	ENSG00000238405,ENSG00000280913,ENSG00000264217,ENSG00000239883,ENSG00000188234,ENSG00000231122,ENSG00000270434,ENSG00000172661,ENSG00000237840,ENSG00000231964
chr10	45761850	45762000	10:45761850-45762000	ENSG00000251079,ENSG00000254929,ENSG00000238405,ENSG00000280913,ENSG00000264217,ENSG00000239883,ENSG00000188234,ENSG00000231122,ENSG00000270434,ENSG00000172661,ENSG00000228702,ENSG00000237840,ENSG00000231964,ENSG00000012779,ENSG00000256574,ENSG00000243349,ENSG00000228462,ENSG00000277757,ENSG00000226937
chr10	46597842	46597992	10:46597842-46597992	ENSG00000272430,ENSG00000229227,ENSG00000231187,ENSG00000204176,ENSG00000204175,ENSG00000256574,ENSG00000275312,ENSG00000227683,ENSG00000232554,ENSG00000214089
chr10	46594631	46594801	10:46594631-46594801	ENSG00000228754,ENSG00000225482,ENSG00000263761,ENSG00000285662,ENSG00000274186,ENSG00000229227,ENSG00000231187,ENSG00000204176,ENSG00000204175,ENSG00000274209,ENSG00000263482,ENSG00000264204,ENSG00000263639,ENSG00000012779,ENSG00000263476,ENSG00000230501,ENSG00000236442,ENSG00000235690,ENSG00000232554
chr10	46565691	46565861	10:46565691-46565861	ENSG00000251079,ENSG00000254929,ENSG00000204177,ENSG00000265366,ENSG00000280913,ENSG00000285662,ENSG00000229927,ENSG00000272430,ENSG00000165874,ENSG00000229227,ENSG00000231187,ENSG00000204175,ENSG00000279458,ENSG00000273225,ENSG00000274209,ENSG00000263482,ENSG00000264204,ENSG00000265733,ENSG00000239152,ENSG00000270434,ENSG00000231964,ENSG00000275312,ENSG00000227683,ENSG00000263476,ENSG00000236442,ENSG00000228462,ENSG00000270258,ENSG00000226937
chr10	46540111	46540301	10:46540111-46540301	ENSG00000270025,ENSG00000276430,ENSG00000273760,ENSG00000276850,ENSG00000277758,ENSG00000226964,ENSG00000276544,ENSG00000264404,ENSG00000238405,ENSG00000215097,ENSG00000280913,ENSG00000285662,ENSG00000204175,ENSG00000279458,ENSG00000273225
chr10	46530391	46530561	10:46530391-46530561	ENSG00000270025,ENSG00000265018,ENSG00000276430,ENSG00000264717,ENSG00000276850,ENSG00000277758,ENSG00000226964,ENSG00000276544,ENSG00000189014,ENSG00000266217,ENSG00000215065,ENSG00000265630,ENSG00000204172,ENSG00000224919,ENSG00000204179,ENSG00000243289,ENSG00000238405,ENSG00000204177,ENSG00000215097,ENSG00000265366,ENSG00000280913,ENSG00000285662,ENSG00000274186,ENSG00000204176,ENSG00000204175,ENSG00000213412,ENSG00000285402,ENSG00000264230,ENSG00000279458,ENSG00000273225,ENSG00000279058,ENSG00000264217,ENSG00000231122,ENSG00000270434
chr10	46521115	46521265	10:46521115-46521265	ENSG00000276430,ENSG00000273760,ENSG00000276850,ENSG00000277758,ENSG00000276544,ENSG00000252877,ENSG00000150175,ENSG00000285662,ENSG00000229227,ENSG00000204174,ENSG00000213412
chr10	46468225	46468375	10:46468225-46468375	ENSG00000285786,ENSG00000170324,ENSG00000204175,ENSG00000285294,ENSG00000274209,ENSG00000263482,ENSG00000264204,ENSG00000278531,ENSG00000275312,ENSG00000227683
chr10	46465429	46465579	10:46465429-46465579	ENSG00000285786,ENSG00000170324,ENSG00000263482,ENSG00000264204,ENSG00000278531,ENSG00000275312,ENSG00000227683
chr10	46463613	46463843	10:46463613-46463843	ENSG00000248682,ENSG00000170324,ENSG00000204175,ENSG00000274209,ENSG00000263482,ENSG00000263639,ENSG00000265733,ENSG00000270434,ENSG00000231964,ENSG00000012779
chr10	46398356	46398526	10:46398356-46398526	ENSG00000204179,ENSG00000204174,ENSG00000213412,ENSG00000285294
chr10	46228659	46228829	10:46228659-46228829	ENSG00000204176,ENSG00000204174,ENSG00000213412,ENSG00000285402,ENSG00000264230,ENSG00000274209,ENSG00000263482
chr10	46256105	46256327	10:46256105-46256327	ENSG00000285402,ENSG00000264230,ENSG00000263482
chr10	46283012	46283163	10:46283012-46283163	ENSG00000204174,ENSG00000285402,ENSG00000264230,ENSG00000274209,ENSG00000263482,ENSG00000264204
chr10	46329719	46329869	10:46329719-46329869	ENSG00000276544,ENSG00000280913,ENSG00000213412,ENSG00000285402,ENSG00000264230,ENSG00000273225,ENSG00000279058,ENSG00000274209,ENSG00000263482
chr10	47402996	47403166	10:47402996-47403166	ENSG00000270025,ENSG00000273760,ENSG00000226964,ENSG00000276544,ENSG00000189014,ENSG00000266217,ENSG00000215065,ENSG00000265630,ENSG00000251079,ENSG00000254929,ENSG00000224919,ENSG00000270369,ENSG00000265190,ENSG00000265763,ENSG00000204179,ENSG00000243289,ENSG00000215097,ENSG00000265366,ENSG00000229227,ENSG00000204174
chr10	47402696	47402866	10:47402696-47402866	ENSG00000270025,ENSG00000273760,ENSG00000226964,ENSG00000276544,ENSG00000189014,ENSG00000266217,ENSG00000215065,ENSG00000265630,ENSG00000251079,ENSG00000254929,ENSG00000224919,ENSG00000270369,ENSG00000265190,ENSG00000265763,ENSG00000204179,ENSG00000243289,ENSG00000215097,ENSG00000265366,ENSG00000229227,ENSG00000204174
chr10	47384296	47384446	10:47384296-47384446	ENSG00000273760,ENSG00000226964,ENSG00000189014,ENSG00000266217,ENSG00000215065,ENSG00000265630,ENSG00000251079,ENSG00000254929,ENSG00000224919,ENSG00000270369,ENSG00000265190,ENSG00000265763,ENSG00000150175,ENSG00000238405,ENSG00000274209,ENSG00000264204
chr10	47372156	47372306	10:47372156-47372306	ENSG00000226964,ENSG00000264404,ENSG00000266217,ENSG00000215065,ENSG00000265630,ENSG00000224919,ENSG00000270369,ENSG00000265190,ENSG00000265763,ENSG00000150175,ENSG00000243289,ENSG00000285402,ENSG00000264230
chr10	47340656	47340845	10:47340656-47340845	ENSG00000276850,ENSG00000215065,ENSG00000265630,ENSG00000252877,ENSG00000204172,ENSG00000189090,ENSG00000270369,ENSG00000265190,ENSG00000265203,ENSG00000263761,ENSG00000238405
chr10	47336556	47336706	10:47336556-47336706	ENSG00000276430,ENSG00000226964,ENSG00000189014,ENSG00000264404,ENSG00000266217,ENSG00000215065,ENSG00000265630,ENSG00000251079,ENSG00000254929,ENSG00000189090,ENSG00000270369,ENSG00000265190,ENSG00000265203,ENSG00000263761,ENSG00000266524,ENSG00000150175,ENSG00000243289,ENSG00000238405,ENSG00000204177,ENSG00000215097,ENSG00000265366,ENSG00000280913,ENSG00000285662,ENSG00000229927,ENSG00000165874
chr10	47312216	47312386	10:47312216-47312386	ENSG00000278561,ENSG00000252149,ENSG00000265018,ENSG00000226964,ENSG00000189014,ENSG00000251079,ENSG00000252877,ENSG00000254929,ENSG00000224919,ENSG00000263761,ENSG00000266524,ENSG00000150175,ENSG00000238405,ENSG00000204177,ENSG00000265366
chr10	47264996	47265146	10:47264996-47265146	ENSG00000276850,ENSG00000226964,ENSG00000276544,ENSG00000204172,ENSG00000224919,ENSG00000266524,ENSG00000150175,ENSG00000215097
chr10	47257856	47258006	10:47257856-47258006	ENSG00000276544,ENSG00000224919,ENSG00000266524,ENSG00000204179,ENSG00000204177
chr10	47253956	47254186	10:47253956-47254186	ENSG00000278561,ENSG00000270025,ENSG00000273760,ENSG00000266217,ENSG00000215065,ENSG00000265630,ENSG00000204172,ENSG00000189090,ENSG00000263761,ENSG00000266524,ENSG00000243289,ENSG00000238405,ENSG00000204177,ENSG00000215097,ENSG00000265366,ENSG00000229227,ENSG00000285402,ENSG00000264230
chr10	47242675	47242825	10:47242675-47242825	ENSG00000266217,ENSG00000224919,ENSG00000189090,ENSG00000266524,ENSG00000243289
chr10	47165976	47166146	10:47165976-47166146	ENSG00000265018,ENSG00000266217,ENSG00000215065,ENSG00000265630,ENSG00000251079,ENSG00000252877,ENSG00000254929,ENSG00000270369,ENSG00000265190,ENSG00000266524,ENSG00000243289,ENSG00000238405,ENSG00000204177,ENSG00000265366,ENSG00000204174
chr10	47164236	47164446	10:47164236-47164446	ENSG00000273760,ENSG00000224919,ENSG00000270369,ENSG00000265190,ENSG00000266524,ENSG00000204179,ENSG00000150175,ENSG00000243289,ENSG00000238405
chr10	47137626	47137806	10:47137626-47137806	ENSG00000204179,ENSG00000150175,ENSG00000243289
chr10	47116096	47116246	10:47116096-47116246	ENSG00000276850,ENSG00000215097
chr10	48199796	48199970	10:48199796-48199970	ENSG00000170324,ENSG00000252149
chr10	48215592	48215762	10:48215592-48215762	ENSG00000225482,ENSG00000285786,ENSG00000170324,ENSG00000278561
chr10	48306532	48306702	10:48306532-48306702	ENSG00000107643,ENSG00000225482,ENSG00000278561,ENSG00000226964,ENSG00000276544,ENSG00000204172
chr10	48363652	48363822	10:48363652-48363822	ENSG00000107643,ENSG00000225482,ENSG00000264717,ENSG00000215065,ENSG00000265630,ENSG00000243289
chr10	48365132	48365302	10:48365132-48365302	ENSG00000107643,ENSG00000225482,ENSG00000265018,ENSG00000226964,ENSG00000215097
chr10	48444452	48444622	10:48444452-48444622	ENSG00000279822,ENSG00000107643,ENSG00000270025,ENSG00000276430,ENSG00000277758,ENSG00000226964
chr10	48463612	48463762	10:48463612-48463762	ENSG00000128805,ENSG00000278561,ENSG00000189090
chr10	48463780	48463930	10:48463780-48463930	ENSG00000128805,ENSG00000278561
chr10	48497312	48497482	10:48497312-48497482	ENSG00000128805,ENSG00000276850,ENSG00000204174
chr10	48518172	48518322	10:48518172-48518322	ENSG00000222108,ENSG00000228754,ENSG00000248682,ENSG00000128805,ENSG00000225482,ENSG00000265018,ENSG00000273760,ENSG00000276850,ENSG00000266217
chr10	48523411	48523580	10:48523411-48523580	ENSG00000248682,ENSG00000128805,ENSG00000252149
chr10	48526510	48526660	10:48526510-48526660	ENSG00000222108,ENSG00000228754,ENSG00000231906,ENSG00000248682,ENSG00000128805,ENSG00000225482,ENSG00000264717,ENSG00000251079,ENSG00000254929,ENSG00000285662
chr10	48551950	48552120	10:48551950-48552120	ENSG00000231906,ENSG00000128805
chr10	48589450	48589620	10:48589450-48589620	ENSG00000228754,ENSG00000236800,ENSG00000128805,ENSG00000264404,ENSG00000215097
chr10	48595030	48595180	10:48595030-48595180	ENSG00000228754,ENSG00000128805,ENSG00000277758
chr10	48607090	48607240	10:48607090-48607240	ENSG00000128805,ENSG00000276430
chr10	48625153	48625303	10:48625153-48625303	ENSG00000251413
chr10	48634430	48634620	10:48634430-48634620	ENSG00000228754,ENSG00000236800,ENSG00000251413,ENSG00000276430
chr10	48655534	48655684	10:48655534-48655684	ENSG00000228754,ENSG00000236800,ENSG00000128805,ENSG00000270025
chr10	48656350	48656500	10:48656350-48656500	ENSG00000228754,ENSG00000236800,ENSG00000231906,ENSG00000128805,ENSG00000270025
chr10	48658370	48658523	10:48658370-48658523	ENSG00000228754,ENSG00000236800,ENSG00000128805,ENSG00000270025
chr10	48848200	48848350	10:48848200-48848350	ENSG00000228403,ENSG00000286993
chr10	48885510	48885660	10:48885510-48885660	ENSG00000165383,ENSG00000228403,ENSG00000228754
chr10	48941030	48941180	10:48941030-48941180	ENSG00000165383,ENSG00000241577,ENSG00000228403,ENSG00000228754,ENSG00000128815,ENSG00000270025,ENSG00000252877
chr10	48947230	48947380	10:48947230-48947380	ENSG00000165383,ENSG00000241577,ENSG00000228403,ENSG00000228754,ENSG00000128815,ENSG00000276850
chr10	48981430	48981640	10:48981430-48981640	ENSG00000264800,ENSG00000226576,ENSG00000233665,ENSG00000128815
chr10	49005308	49005458	10:49005308-49005458	ENSG00000264800,ENSG00000233665
chr10	49050434	49050587	10:49050434-49050587	-
chr10	49081630	49081820	10:49081630-49081820	ENSG00000204149,ENSG00000285803,ENSG00000165633,ENSG00000165383,ENSG00000228754,ENSG00000270025
chr10	49083370	49083540	10:49083370-49083540	ENSG00000204149,ENSG00000165633,ENSG00000165383,ENSG00000228754,ENSG00000270025
chr10	49089850	49090020	10:49089850-49090020	ENSG00000230166,ENSG00000204161,ENSG00000234736,ENSG00000165633,ENSG00000233665,ENSG00000165383,ENSG00000228754,ENSG00000276430
chr10	49110030	49110200	10:49110030-49110200	ENSG00000204161,ENSG00000234736,ENSG00000165633,ENSG00000165383,ENSG00000150175
chr10	49139296	49139480	10:49139296-49139480	ENSG00000204161,ENSG00000172538,ENSG00000234736
chr10	49139942	49140100	10:49139942-49140100	ENSG00000204161,ENSG00000172538,ENSG00000234736,ENSG00000165383,ENSG00000228754,ENSG00000252877
chr10	49177552	49177740	10:49177552-49177740	ENSG00000204161
chr10	49272450	49272740	10:49272450-49272740	ENSG00000285803,ENSG00000264717
chr10	49298830	49298980	10:49298830-49298980	ENSG00000177354,ENSG00000236208,ENSG00000204172
chr10	49299070	49299220	10:49299070-49299220	ENSG00000177354,ENSG00000236208,ENSG00000204172
chr10	49324864	49325025	10:49324864-49325025	-
chr10	49353339	49353531	10:49353339-49353531	-
chr10	49353630	49353800	10:49353630-49353800	ENSG00000276430
chr10	49359990	49360180	10:49359990-49360180	ENSG00000226631,ENSG00000229870,ENSG00000178645,ENSG00000235939,ENSG00000165606,ENSG00000204161,ENSG00000165383,ENSG00000228403,ENSG00000228754,ENSG00000236800
chr10	49369350	49369540	10:49369350-49369540	ENSG00000235939,ENSG00000276544,ENSG00000252877
chr10	49387089	49387259	10:49387089-49387259	ENSG00000165606,ENSG00000252149
chr10	49398049	49398199	10:49398049-49398199	ENSG00000235939,ENSG00000165606,ENSG00000276544
chr10	49407649	49407819	10:49407649-49407819	ENSG00000178645,ENSG00000235939,ENSG00000165606
chr10	49441765	49441915	10:49441765-49441915	ENSG00000235939,ENSG00000252149
chr10	49484589	49484739	10:49484589-49484739	ENSG00000225830
chr10	49492169	49492324	10:49492169-49492324	-
chr10	49519114	49519264	10:49519114-49519264	-
chr10	49539049	49539219	10:49539049-49539219	ENSG00000226631,ENSG00000222108,ENSG00000288603,ENSG00000178440,ENSG00000204152,ENSG00000230166,ENSG00000227345,ENSG00000229870,ENSG00000178645,ENSG00000271237,ENSG00000225830
chr10	49539529	49539679	10:49539529-49539679	ENSG00000225830
chr10	49552329	49552479	10:49552329-49552479	ENSG00000271237
chr10	49593149	49593299	10:49593149-49593299	ENSG00000233011,ENSG00000226631,ENSG00000204149,ENSG00000288603,ENSG00000178440,ENSG00000204152,ENSG00000230166,ENSG00000227345,ENSG00000229870,ENSG00000178645,ENSG00000070748,ENSG00000278561
chr10	49594649	49594819	10:49594649-49594819	ENSG00000233011,ENSG00000226631,ENSG00000204149,ENSG00000288603,ENSG00000178440,ENSG00000204152,ENSG00000230166,ENSG00000227345,ENSG00000229870,ENSG00000178645,ENSG00000187714,ENSG00000070748,ENSG00000278561
chr10	49607009	49607199	10:49607009-49607199	ENSG00000222108,ENSG00000230166,ENSG00000178645,ENSG00000187714,ENSG00000070748
chr10	49649369	49649597	10:49649369-49649597	ENSG00000178645,ENSG00000070748
chr10	49734073	49734223	10:49734073-49734223	ENSG00000226389,ENSG00000197444,ENSG00000178645
chr10	49762329	49762479	10:49762329-49762479	ENSG00000229870,ENSG00000226389,ENSG00000197444,ENSG00000178645
chr10	49781404	49781554	10:49781404-49781554	ENSG00000230166,ENSG00000229870,ENSG00000226389,ENSG00000178645
chr10	49844909	49845119	10:49844909-49845119	ENSG00000226631,ENSG00000204149,ENSG00000285803,ENSG00000288603,ENSG00000178440,ENSG00000230166,ENSG00000227345,ENSG00000229870
chr10	49845167	49845317	10:49845167-49845317	ENSG00000204149,ENSG00000285803,ENSG00000288603,ENSG00000178440,ENSG00000230166,ENSG00000227345,ENSG00000229870
chr10	46084721	46084871	10:46084721-46084871	ENSG00000204179,ENSG00000264204,ENSG00000280012,ENSG00000263639,ENSG00000264217,ENSG00000188234
chr10	46033800	46033964	10:46033800-46033964	ENSG00000280012,ENSG00000263639,ENSG00000266412,ENSG00000265733,ENSG00000265354,ENSG00000264217,ENSG00000239883
chr10	46030596	46030746	10:46030596-46030746	ENSG00000276544,ENSG00000251079,ENSG00000254929,ENSG00000215097,ENSG00000265366,ENSG00000274186,ENSG00000213412,ENSG00000264204,ENSG00000280012,ENSG00000263639,ENSG00000266412,ENSG00000265733,ENSG00000265354,ENSG00000264217,ENSG00000239883,ENSG00000188234,ENSG00000231122,ENSG00000270434,ENSG00000172661,ENSG00000228702,ENSG00000237840,ENSG00000012779,ENSG00000256574
chr10	46028676	46028846	10:46028676-46028846	ENSG00000280012,ENSG00000263639,ENSG00000266412,ENSG00000265733,ENSG00000265354,ENSG00000264217,ENSG00000239883,ENSG00000270434
chr10	46023356	46023546	10:46023356-46023546	ENSG00000280012,ENSG00000263639,ENSG00000266412,ENSG00000265733,ENSG00000265354,ENSG00000264217,ENSG00000239883,ENSG00000188234,ENSG00000231122,ENSG00000270434
chr10	46023096	46023266	10:46023096-46023266	ENSG00000280012,ENSG00000263639,ENSG00000266412,ENSG00000265733,ENSG00000265354,ENSG00000264217,ENSG00000239883,ENSG00000188234,ENSG00000231122,ENSG00000270434
chr10	50067755	50067905	10:50067755-50067905	ENSG00000233011,ENSG00000099290,ENSG00000226631,ENSG00000235618,ENSG00000204149,ENSG00000285803,ENSG00000222108,ENSG00000288603,ENSG00000178440,ENSG00000204152,ENSG00000230166,ENSG00000227345
chr10	50325515	50325665	10:50325515-50325665	ENSG00000232706,ENSG00000231345,ENSG00000225303,ENSG00000279863,ENSG00000286401,ENSG00000225137,ENSG00000188611,ENSG00000233011,ENSG00000226631,ENSG00000204149,ENSG00000285803,ENSG00000222108,ENSG00000178440,ENSG00000204152,ENSG00000276430
chr10	50326915	50327065	10:50326915-50327065	ENSG00000279863,ENSG00000286401,ENSG00000225137
chr10	50367875	50368065	10:50367875-50368065	ENSG00000225137,ENSG00000188611,ENSG00000233011
chr10	50418108	50418258	10:50418108-50418258	ENSG00000225303,ENSG00000198964,ENSG00000225137,ENSG00000188611,ENSG00000233011
chr10	50418335	50418635	10:50418335-50418635	ENSG00000225303,ENSG00000198964,ENSG00000225137,ENSG00000188611,ENSG00000233011
chr10	50422275	50422425	10:50422275-50422425	ENSG00000225303,ENSG00000198964,ENSG00000225137,ENSG00000188611
chr10	50431246	50431396	10:50431246-50431396	ENSG00000232706,ENSG00000225303,ENSG00000225137,ENSG00000188611,ENSG00000233011
chr10	50497823	50498025	10:50497823-50498025	ENSG00000225303,ENSG00000188611,ENSG00000233011
chr10	50555414	50555564	10:50555414-50555564	ENSG00000225303
chr10	50594135	50594285	10:50594135-50594285	ENSG00000238523,ENSG00000225303,ENSG00000188611,ENSG00000226631
chr10	50605304	50605454	10:50605304-50605454	ENSG00000238523,ENSG00000225303,ENSG00000225137,ENSG00000188611,ENSG00000233011,ENSG00000222108,ENSG00000178440
chr10	50605455	50605605	10:50605455-50605605	ENSG00000232706,ENSG00000231345,ENSG00000226200,ENSG00000238523,ENSG00000225303,ENSG00000198964,ENSG00000225137,ENSG00000188611,ENSG00000233011,ENSG00000226631,ENSG00000222108,ENSG00000178440
chr10	50622086	50622245	10:50622086-50622245	ENSG00000232706,ENSG00000231345,ENSG00000226200,ENSG00000225303,ENSG00000198964,ENSG00000225137,ENSG00000188611,ENSG00000222108,ENSG00000204152
chr10	50623915	50624085	10:50623915-50624085	ENSG00000232706,ENSG00000231345,ENSG00000226200,ENSG00000225303,ENSG00000198964,ENSG00000225137,ENSG00000188611,ENSG00000222108,ENSG00000204152
chr10	50624515	50624705	10:50624515-50624705	ENSG00000232706,ENSG00000231345,ENSG00000226200,ENSG00000225303,ENSG00000198964,ENSG00000225137,ENSG00000188611,ENSG00000233011,ENSG00000222108,ENSG00000178440,ENSG00000204152
chr10	50635435	50635585	10:50635435-50635585	ENSG00000213667,ENSG00000226168,ENSG00000232706,ENSG00000231345,ENSG00000231588,ENSG00000226200,ENSG00000225303,ENSG00000198964,ENSG00000225137,ENSG00000188611,ENSG00000233011,ENSG00000226631,ENSG00000204149,ENSG00000285803,ENSG00000222108,ENSG00000288603,ENSG00000178440,ENSG00000204152,ENSG00000230166,ENSG00000229870
chr10	50704524	50704674	10:50704524-50704674	ENSG00000213667,ENSG00000230011,ENSG00000226168,ENSG00000232706,ENSG00000204149,ENSG00000285803
chr10	50739815	50740045	10:50739815-50740045	ENSG00000204147,ENSG00000287221,ENSG00000213667,ENSG00000226168,ENSG00000232706,ENSG00000188611
chr10	50740135	50740285	10:50740135-50740285	ENSG00000204147,ENSG00000287221,ENSG00000213667,ENSG00000188611
chr10	50740415	50740565	10:50740415-50740565	ENSG00000204147,ENSG00000287221,ENSG00000213667,ENSG00000226168,ENSG00000232706,ENSG00000188611,ENSG00000285803
chr10	50789075	50789245	10:50789075-50789245	ENSG00000229711,ENSG00000148584,ENSG00000213667
chr10	50846875	50847025	10:50846875-50847025	ENSG00000261368,ENSG00000236944,ENSG00000229711,ENSG00000148584,ENSG00000232706,ENSG00000233011,ENSG00000204149,ENSG00000285803,ENSG00000222108
chr10	50890996	50891188	10:50890996-50891188	ENSG00000148584
chr10	50917635	50917785	10:50917635-50917785	ENSG00000261368,ENSG00000236944,ENSG00000148584
chr10	50937635	50937785	10:50937635-50937785	ENSG00000261368,ENSG00000236944
chr10	51063755	51063925	10:51063755-51063925	ENSG00000207813,ENSG00000223502,ENSG00000185532
chr10	51074355	51074525	10:51074355-51074525	ENSG00000223502,ENSG00000185532
chr10	51117936	51118086	10:51117936-51118086	ENSG00000207813
chr10	51157020	51157170	10:51157020-51157170	-
chr10	51244895	51245085	10:51244895-51245085	ENSG00000213659,ENSG00000235279,ENSG00000207813,ENSG00000231132
chr10	51341335	51341485	10:51341335-51341485	ENSG00000213659,ENSG00000235279,ENSG00000207813
chr10	51370095	51370245	10:51370095-51370245	ENSG00000213659,ENSG00000235279,ENSG00000207813
chr10	51381515	51381665	10:51381515-51381665	ENSG00000213659,ENSG00000235279,ENSG00000207813,ENSG00000261368,ENSG00000236944,ENSG00000178440
chr10	51390075	51390225	10:51390075-51390225	ENSG00000213659,ENSG00000235279,ENSG00000207813
chr10	51422675	51422845	10:51422675-51422845	ENSG00000213659,ENSG00000235279,ENSG00000207813,ENSG00000185532
chr10	51425555	51425785	10:51425555-51425785	ENSG00000207813
chr10	51601395	51601547	10:51601395-51601547	-
chr10	51699320	51699470	10:51699320-51699470	ENSG00000177613
chr10	51699635	51699785	10:51699635-51699785	ENSG00000177613,ENSG00000213659,ENSG00000235279,ENSG00000207813,ENSG00000233011,ENSG00000178440,ENSG00000204152
chr10	51699815	51699965	10:51699815-51699965	ENSG00000177613,ENSG00000213659,ENSG00000235279,ENSG00000207813,ENSG00000233011,ENSG00000178440,ENSG00000204152
chr10	51700515	51700699	10:51700515-51700699	ENSG00000177613
chr10	51833013	51833225	10:51833013-51833225	-
chr10	51868115	51868265	10:51868115-51868265	-
chr10	51879335	51879485	10:51879335-51879485	ENSG00000213659,ENSG00000235279,ENSG00000207813,ENSG00000261368,ENSG00000236944,ENSG00000204149,ENSG00000285803,ENSG00000288603,ENSG00000178440,ENSG00000204152,ENSG00000230166
chr10	51960534	51960725	10:51960534-51960725	-
chr10	52004455	52004608	10:52004455-52004608	-
chr10	52092455	52092607	10:52092455-52092607	-
chr10	52143482	52143645	10:52143482-52143645	ENSG00000185532
chr10	52215855	52216025	10:52215855-52216025	ENSG00000213657,ENSG00000213659,ENSG00000235279,ENSG00000207813,ENSG00000185532,ENSG00000261368,ENSG00000236944,ENSG00000233011
chr10	52216995	52217145	10:52216995-52217145	ENSG00000213657,ENSG00000213659,ENSG00000235279,ENSG00000207813,ENSG00000185532,ENSG00000261368,ENSG00000236944,ENSG00000233011
chr10	52308335	52308770	10:52308335-52308770	ENSG00000213657,ENSG00000107984,ENSG00000236671
chr10	52314515	52314665	10:52314515-52314665	ENSG00000213657,ENSG00000107984,ENSG00000236671,ENSG00000204149
chr10	52319202	52319352	10:52319202-52319352	ENSG00000213657,ENSG00000107984,ENSG00000236671
chr10	52400696	52400846	10:52400696-52400846	ENSG00000227972,ENSG00000213657
chr10	52448198	52448348	10:52448198-52448348	ENSG00000231131,ENSG00000227972,ENSG00000213657
chr10	52486895	52487045	10:52486895-52487045	ENSG00000231131,ENSG00000227972,ENSG00000213657,ENSG00000107984,ENSG00000236671
chr10	52488995	52489165	10:52488995-52489165	ENSG00000231131,ENSG00000227972,ENSG00000213657,ENSG00000107984,ENSG00000236671
chr10	52525922	52526072	10:52525922-52526072	ENSG00000213657
chr10	52567055	52567225	10:52567055-52567225	ENSG00000221594,ENSG00000231131,ENSG00000227972,ENSG00000213657
chr10	52579152	52579302	10:52579152-52579302	ENSG00000213657
chr10	52644795	52644965	10:52644795-52644965	ENSG00000231131
chr10	52677265	52677415	10:52677265-52677415	-
chr10	52729585	52729885	10:52729585-52729885	ENSG00000231131
chr10	52740954	52741104	10:52740954-52741104	ENSG00000231131
chr10	52778855	52779005	10:52778855-52779005	ENSG00000165471,ENSG00000231131
chr10	52780215	52780365	10:52780215-52780365	ENSG00000165471,ENSG00000231131
chr10	52818055	52818205	10:52818055-52818205	ENSG00000224697,ENSG00000233805
chr10	52864575	52864745	10:52864575-52864745	ENSG00000236958,ENSG00000221594,ENSG00000224697,ENSG00000234173,ENSG00000252252,ENSG00000150275,ENSG00000233805,ENSG00000252161,ENSG00000231399,ENSG00000227121,ENSG00000285958,ENSG00000201196,ENSG00000165471,ENSG00000231131,ENSG00000227972,ENSG00000213657
chr10	52884355	52884525	10:52884355-52884525	ENSG00000236958,ENSG00000221594,ENSG00000224697,ENSG00000234173,ENSG00000252252,ENSG00000150275,ENSG00000233805,ENSG00000231399
chr10	52895215	52895365	10:52895215-52895365	ENSG00000236958,ENSG00000221594,ENSG00000224697,ENSG00000234173,ENSG00000252252,ENSG00000150275,ENSG00000233805,ENSG00000231399
chr10	52912015	52912165	10:52912015-52912165	ENSG00000236958,ENSG00000221594,ENSG00000224697,ENSG00000234173,ENSG00000233805,ENSG00000231399
chr10	52951980	52952130	10:52951980-52952130	ENSG00000285958
chr10	53025235	53025416	10:53025235-53025416	ENSG00000231399,ENSG00000227121
chr10	53223975	53224185	10:53223975-53224185	ENSG00000224697,ENSG00000234173,ENSG00000252252,ENSG00000252161
chr10	53315015	53315165	10:53315015-53315165	ENSG00000270541,ENSG00000236993,ENSG00000249860,ENSG00000228048,ENSG00000223800,ENSG00000236744,ENSG00000236958,ENSG00000221594,ENSG00000224697,ENSG00000234173,ENSG00000252252,ENSG00000150275,ENSG00000233805,ENSG00000252161,ENSG00000226296,ENSG00000231399
chr10	53315835	53315985	10:53315835-53315985	ENSG00000221594,ENSG00000252252,ENSG00000252161,ENSG00000226296
chr10	53316455	53316605	10:53316455-53316605	ENSG00000226296
chr10	53387555	53387805	10:53387555-53387805	ENSG00000249860,ENSG00000236744,ENSG00000236958,ENSG00000221594,ENSG00000224697,ENSG00000234173,ENSG00000252252,ENSG00000233805,ENSG00000252161
chr10	53403835	53404025	10:53403835-53404025	ENSG00000236993,ENSG00000236958,ENSG00000221594,ENSG00000224697,ENSG00000234173,ENSG00000252252,ENSG00000150275,ENSG00000233805,ENSG00000252161
chr10	53406615	53406765	10:53406615-53406765	ENSG00000249860,ENSG00000228048,ENSG00000223800,ENSG00000236744,ENSG00000236958,ENSG00000221594,ENSG00000224697,ENSG00000234173,ENSG00000252252,ENSG00000233805,ENSG00000252161
chr10	53480273	53480423	10:53480273-53480423	ENSG00000221594,ENSG00000234173,ENSG00000252161
chr10	53601344	53601565	10:53601344-53601565	ENSG00000236958,ENSG00000221594,ENSG00000224697,ENSG00000234173,ENSG00000150275,ENSG00000233805
chr10	53664747	53664897	10:53664747-53664897	ENSG00000236958,ENSG00000221594,ENSG00000234173,ENSG00000233805
chr10	53839562	53839736	10:53839562-53839736	ENSG00000236958,ENSG00000221594,ENSG00000224697,ENSG00000234173,ENSG00000252252,ENSG00000150275,ENSG00000233805
chr10	53896782	53896932	10:53896782-53896932	ENSG00000150275,ENSG00000233805
chr10	54262912	54263062	10:54262912-54263062	ENSG00000236958,ENSG00000221594,ENSG00000224697,ENSG00000234173,ENSG00000252252,ENSG00000150275
chr10	55091833	55091983	10:55091833-55091983	ENSG00000270541,ENSG00000236993,ENSG00000249860,ENSG00000228048,ENSG00000223800,ENSG00000236744,ENSG00000236958,ENSG00000224697,ENSG00000252252,ENSG00000150275
chr10	55232675	55232825	10:55232675-55232825	ENSG00000270541,ENSG00000236993,ENSG00000249860,ENSG00000228048,ENSG00000223800,ENSG00000236744,ENSG00000236958,ENSG00000221594,ENSG00000224697
chr10	55264042	55264205	10:55264042-55264205	ENSG00000270541,ENSG00000236993,ENSG00000249860,ENSG00000228048,ENSG00000223800,ENSG00000236744,ENSG00000236958,ENSG00000221594,ENSG00000224697,ENSG00000234173,ENSG00000252252,ENSG00000150275
chr10	55370155	55370305	10:55370155-55370305	ENSG00000270541,ENSG00000236993,ENSG00000249860,ENSG00000228048,ENSG00000223800,ENSG00000236744,ENSG00000236958
chr10	56095223	56095373	10:56095223-56095373	ENSG00000270541,ENSG00000236993,ENSG00000249860,ENSG00000223800,ENSG00000236744
chr10	56122248	56122398	10:56122248-56122398	ENSG00000270541,ENSG00000236993,ENSG00000249860,ENSG00000223800,ENSG00000236744
chr10	56361334	56361484	10:56361334-56361484	ENSG00000238707,ENSG00000287016,ENSG00000122952,ENSG00000270541,ENSG00000236993,ENSG00000249860,ENSG00000228048,ENSG00000223800,ENSG00000236744
chr10	56370614	56370764	10:56370614-56370764	-
chr10	56538083	56538347	10:56538083-56538347	ENSG00000238707,ENSG00000270541
chr10	56830756	56830906	10:56830756-56830906	ENSG00000238707,ENSG00000270541
chr10	57339195	57339365	10:57339195-57339365	ENSG00000235810,ENSG00000264747,ENSG00000238707,ENSG00000270541,ENSG00000236993
chr10	57473098	57473248	10:57473098-57473248	ENSG00000235810
chr10	57580029	57580230	10:57580029-57580230	ENSG00000235810
chr10	57657275	57657425	10:57657275-57657425	ENSG00000235810,ENSG00000264747,ENSG00000238707,ENSG00000270541,ENSG00000236993,ENSG00000249860,ENSG00000228048,ENSG00000223800,ENSG00000236744
chr10	57692395	57692545	10:57692395-57692545	ENSG00000235810,ENSG00000264747,ENSG00000238707,ENSG00000270541,ENSG00000236993,ENSG00000249860,ENSG00000228048,ENSG00000223800,ENSG00000236744
chr10	57696821	57696973	10:57696821-57696973	ENSG00000235810
chr10	57703895	57704065	10:57703895-57704065	ENSG00000235810,ENSG00000264747,ENSG00000238707,ENSG00000270541,ENSG00000236993,ENSG00000249860,ENSG00000236744
chr10	57849915	57850065	10:57849915-57850065	-
chr10	57925209	57925359	10:57925209-57925359	ENSG00000270192,ENSG00000223841
chr10	57948946	57949096	10:57948946-57949096	ENSG00000270192,ENSG00000223841
chr10	58017755	58017945	10:58017755-58017945	ENSG00000270192,ENSG00000223841,ENSG00000235810,ENSG00000264747,ENSG00000238707,ENSG00000270541,ENSG00000236993,ENSG00000249860,ENSG00000236744
chr10	58023475	58023625	10:58023475-58023625	ENSG00000270192,ENSG00000223841,ENSG00000235810,ENSG00000264747,ENSG00000238707,ENSG00000270541,ENSG00000236993,ENSG00000249860,ENSG00000236744
chr10	58023675	58023845	10:58023675-58023845	ENSG00000270192,ENSG00000223841,ENSG00000235810,ENSG00000264747,ENSG00000238707,ENSG00000270541,ENSG00000236993,ENSG00000249860,ENSG00000236744
chr10	58027575	58027725	10:58027575-58027725	ENSG00000270192,ENSG00000223841,ENSG00000235810,ENSG00000236993
chr10	58029115	58029285	10:58029115-58029285	ENSG00000270192,ENSG00000223841,ENSG00000235810,ENSG00000238707,ENSG00000270541,ENSG00000236993,ENSG00000249860,ENSG00000236744
chr10	58065315	58065485	10:58065315-58065485	ENSG00000270192,ENSG00000264747,ENSG00000270541,ENSG00000236993,ENSG00000249860,ENSG00000236744
chr10	58065491	58065641	10:58065491-58065641	-
chr10	58081441	58081625	10:58081441-58081625	ENSG00000232115
chr10	58107632	58107782	10:58107632-58107782	ENSG00000232115
chr10	58149054	58149244	10:58149054-58149244	-
chr10	58152794	58152944	10:58152794-58152944	-
chr10	58157474	58157644	10:58157474-58157644	ENSG00000180221
chr10	58176114	58176264	10:58176114-58176264	ENSG00000180221
chr10	58177514	58177664	10:58177514-58177664	ENSG00000180221
chr10	58189434	58189584	10:58189434-58189584	ENSG00000180221
chr10	58237574	58237724	10:58237574-58237724	ENSG00000180221
chr10	58268015	58268165	10:58268015-58268165	ENSG00000122873,ENSG00000180221,ENSG00000151151
chr10	58268995	58269145	10:58268995-58269145	ENSG00000108064,ENSG00000072401,ENSG00000261076,ENSG00000228527,ENSG00000122873,ENSG00000180221,ENSG00000151151
chr10	58276035	58276185	10:58276035-58276185	ENSG00000122873,ENSG00000180221
chr10	58299615	58299785	10:58299615-58299785	ENSG00000228527
chr10	58334895	58335045	10:58334895-58335045	ENSG00000072401,ENSG00000261076
chr10	58353355	58353505	10:58353355-58353505	ENSG00000072401
chr10	58384631	58384781	10:58384631-58384781	ENSG00000108064,ENSG00000072401
chr10	58384975	58385125	10:58384975-58385125	ENSG00000108064,ENSG00000072401
chr10	58385255	58385425	10:58385255-58385425	ENSG00000108064,ENSG00000072401,ENSG00000261076,ENSG00000228527
chr10	58412615	58412785	10:58412615-58412785	ENSG00000236556,ENSG00000108064,ENSG00000072401,ENSG00000228527,ENSG00000180221,ENSG00000238707
chr10	58414385	58414535	10:58414385-58414535	-
chr10	58414655	58414805	10:58414655-58414805	-
chr10	58424309	58424459	10:58424309-58424459	-
chr10	58435395	58435545	10:58435395-58435545	ENSG00000236556,ENSG00000072401
chr10	58458215	58458385	10:58458215-58458385	-
chr10	58475675	58475885	10:58475675-58475885	-
chr10	58477255	58477425	10:58477255-58477425	-
chr10	58512295	58512445	10:58512295-58512445	ENSG00000122870
chr10	58512493	58512643	10:58512493-58512643	ENSG00000122870
chr10	58513295	58513445	10:58513295-58513445	ENSG00000122870
chr10	58513735	58513905	10:58513735-58513905	ENSG00000122870
chr10	58531195	58531365	10:58531195-58531365	-
chr10	58544238	58544388	10:58544238-58544388	-
chr10	58577495	58577645	10:58577495-58577645	-
chr10	58590255	58590425	10:58590255-58590425	ENSG00000183055
chr10	58631895	58632085	10:58631895-58632085	ENSG00000122870
chr10	58641235	58641405	10:58641235-58641405	ENSG00000183055,ENSG00000122870
chr10	58641794	58641944	10:58641794-58641944	-
chr10	58651175	58651345	10:58651175-58651345	ENSG00000236556,ENSG00000183055
chr10	58662455	58662625	10:58662455-58662625	ENSG00000183055
chr10	58696835	58697005	10:58696835-58697005	ENSG00000183055
chr10	58701655	58701825	10:58701655-58701825	ENSG00000183055
chr10	58704942	58705092	10:58704942-58705092	ENSG00000183055
chr10	58743575	58743725	10:58743575-58743725	ENSG00000183055
chr10	58754555	58754765	10:58754555-58754765	ENSG00000183055
chr10	58754935	58755085	10:58754935-58755085	-
chr10	58766031	58766181	10:58766031-58766181	-
chr10	58781995	58782145	10:58781995-58782145	-
chr10	58817615	58817765	10:58817615-58817765	-
chr10	58819055	58819205	10:58819055-58819205	ENSG00000236556,ENSG00000252076
chr10	58856635	58856785	10:58856635-58856785	ENSG00000252076
chr10	58859639	58859789	10:58859639-58859789	ENSG00000252076
chr10	58892075	58892305	10:58892075-58892305	ENSG00000252076
chr10	58895095	58895245	10:58895095-58895245	-
chr10	58920075	58920245	10:58920075-58920245	ENSG00000252076
chr10	58920435	58920585	10:58920435-58920585	ENSG00000235931,ENSG00000236556,ENSG00000252076
chr10	58952795	58952945	10:58952795-58952945	-
chr10	58994255	58994405	10:58994255-58994405	ENSG00000237949
chr10	59006595	59006805	10:59006595-59006805	ENSG00000237949
chr10	59019713	59019863	10:59019713-59019863	ENSG00000237949
chr10	59079755	59079905	10:59079755-59079905	ENSG00000226557,ENSG00000226888
chr10	59079978	59080128	10:59079978-59080128	ENSG00000226888
chr10	59085861	59086011	10:59085861-59086011	ENSG00000226888
chr10	59098495	59098645	10:59098495-59098645	ENSG00000226557,ENSG00000226888
chr10	59098909	59099087	10:59098909-59099087	ENSG00000226888
chr10	59138028	59138178	10:59138028-59138178	ENSG00000226557
chr10	59177455	59177605	10:59177455-59177605	ENSG00000165443
chr10	59181775	59181945	10:59181775-59181945	ENSG00000165443
chr10	59234969	59235119	10:59234969-59235119	ENSG00000236556,ENSG00000165443
chr10	59240715	59240885	10:59240715-59240885	ENSG00000236556,ENSG00000165443
chr10	59323075	59323245	10:59323075-59323245	ENSG00000287969,ENSG00000236556,ENSG00000148541
chr10	59362395	59362547	10:59362395-59362547	ENSG00000287969,ENSG00000148541
chr10	59387937	59388107	10:59387937-59388107	ENSG00000287969,ENSG00000236556,ENSG00000148541
chr10	59388358	59388508	10:59388358-59388508	ENSG00000287969,ENSG00000236556,ENSG00000148541
chr10	59434817	59434967	10:59434817-59434967	-
chr10	59434996	59435146	10:59434996-59435146	-
chr10	59465177	59465327	10:59465177-59465327	-
chr10	59536257	59536407	10:59536257-59536407	ENSG00000235140,ENSG00000235469,ENSG00000236556
chr10	59536697	59536907	10:59536697-59536907	ENSG00000235469
chr10	59580357	59580510	10:59580357-59580510	ENSG00000235140,ENSG00000235469
chr10	59622437	59622607	10:59622437-59622607	ENSG00000232682,ENSG00000235140
chr10	59626117	59626307	10:59626117-59626307	ENSG00000232682,ENSG00000235931,ENSG00000108091
chr10	59709812	59709962	10:59709812-59709962	ENSG00000165449
chr10	59758077	59758227	10:59758077-59758227	ENSG00000227877
chr10	59794038	59794188	10:59794038-59794188	ENSG00000108091,ENSG00000227877,ENSG00000165449
chr10	59830737	59830897	10:59830737-59830897	ENSG00000232682,ENSG00000235931,ENSG00000108091
chr10	59873257	59873407	10:59873257-59873407	ENSG00000235931
chr10	59906517	59906667	10:59906517-59906667	ENSG00000202190,ENSG00000232682,ENSG00000235931,ENSG00000108091
chr10	59908537	59908687	10:59908537-59908687	ENSG00000232682,ENSG00000235931,ENSG00000108091
chr10	60032877	60033027	10:60032877-60033027	ENSG00000202190,ENSG00000232682,ENSG00000235931
chr10	60100277	60100447	10:60100277-60100447	ENSG00000202190,ENSG00000232682,ENSG00000151150
chr10	60114917	60115067	10:60114917-60115067	ENSG00000282121,ENSG00000202190,ENSG00000232682,ENSG00000151150
chr10	60140237	60140387	10:60140237-60140387	ENSG00000282121,ENSG00000151150
chr10	60148297	60148447	10:60148297-60148447	ENSG00000282121,ENSG00000202190,ENSG00000151150
chr10	60170332	60170482	10:60170332-60170482	ENSG00000151150
chr10	60204157	60204347	10:60204157-60204347	ENSG00000202190
chr10	60208783	60208947	10:60208783-60208947	ENSG00000202190
chr10	60238637	60238787	10:60238637-60238787	-
chr10	60353657	60353887	10:60353657-60353887	-
chr10	60384777	60384947	10:60384777-60384947	ENSG00000202190,ENSG00000151150
chr10	60426497	60426647	10:60426497-60426647	ENSG00000202190
chr10	60430137	60430307	10:60430137-60430307	ENSG00000202190
chr10	60433797	60433947	10:60433797-60433947	ENSG00000202190
chr10	60434557	60434707	10:60434557-60434707	ENSG00000202190
chr10	60443477	60443627	10:60443477-60443627	ENSG00000202190
chr10	60444597	60444747	10:60444597-60444747	ENSG00000202190
chr10	60481257	60481447	10:60481257-60481447	-
chr10	60495497	60495647	10:60495497-60495647	-
chr10	60524710	60524860	10:60524710-60524860	-
chr10	60534937	60535107	10:60534937-60535107	-
chr10	60572417	60572567	10:60572417-60572567	ENSG00000151150
chr10	60572917	60573087	10:60572917-60573087	ENSG00000151150
chr10	60611497	60611687	10:60611497-60611687	-
chr10	60647317	60647467	10:60647317-60647467	ENSG00000254271,ENSG00000122872,ENSG00000202190
chr10	60661757	60661927	10:60661757-60661927	ENSG00000254271,ENSG00000122872
chr10	60663997	60664147	10:60663997-60664147	ENSG00000254271,ENSG00000122872
chr10	60718989	60719139	10:60718989-60719139	ENSG00000254271,ENSG00000122872
chr10	60778297	60778447	10:60778297-60778447	ENSG00000170312,ENSG00000254271,ENSG00000122872
chr10	60816677	60816847	10:60816677-60816847	ENSG00000072422,ENSG00000254271
chr10	60848257	60848407	10:60848257-60848407	ENSG00000072422
chr10	60896057	60896212	10:60896057-60896212	ENSG00000223107,ENSG00000072422
chr10	60905677	60905827	10:60905677-60905827	ENSG00000223107,ENSG00000072422
chr10	60914777	60914940	10:60914777-60914940	ENSG00000223107,ENSG00000072422
chr10	60964297	60964447	10:60964297-60964447	ENSG00000072422,ENSG00000254271
chr10	60964565	60964715	10:60964565-60964715	ENSG00000072422
chr10	61001017	61001167	10:61001017-61001167	ENSG00000227244,ENSG00000072422
chr10	61016757	61016927	10:61016757-61016927	ENSG00000227244,ENSG00000072422
chr10	61110297	61110447	10:61110297-61110447	-
chr10	61110496	61110734	10:61110496-61110734	-
chr10	61140877	61141047	10:61140877-61141047	-
chr10	61175417	61175587	10:61175417-61175587	-
chr10	61190717	61190867	10:61190717-61190867	-
chr10	61262957	61263107	10:61262957-61263107	-
chr10	61271577	61271727	10:61271577-61271727	-
chr10	61284377	61284527	10:61284377-61284527	-
chr10	61397607	61397757	10:61397607-61397757	ENSG00000237233,ENSG00000196932
chr10	61463627	61463777	10:61463627-61463777	ENSG00000237233,ENSG00000196932
chr10	61486377	61486527	10:61486377-61486527	ENSG00000288052,ENSG00000237233,ENSG00000196932
chr10	61486817	61486967	10:61486817-61486967	ENSG00000288052,ENSG00000237233,ENSG00000196932
chr10	61588001	61588151	10:61588001-61588151	-
chr10	61628955	61629255	10:61628955-61629255	ENSG00000272592,ENSG00000183346
chr10	61634953	61635103	10:61634953-61635103	ENSG00000272592
chr10	61642777	61642927	10:61642777-61642927	ENSG00000272592,ENSG00000183346
chr10	61662837	61662987	10:61662837-61662987	ENSG00000272592,ENSG00000183346
chr10	61708996	61709146	10:61708996-61709146	ENSG00000272592
chr10	61733437	61733607	10:61733437-61733607	ENSG00000272592
chr10	61786817	61786967	10:61786817-61786967	ENSG00000233643
chr10	61791277	61791427	10:61791277-61791427	ENSG00000240940,ENSG00000233643,ENSG00000272592
chr10	61793857	61794047	10:61793857-61794047	ENSG00000233643,ENSG00000272592
chr10	61794177	61794327	10:61794177-61794327	ENSG00000233643
chr10	61835217	61835370	10:61835217-61835370	ENSG00000233643
chr10	61836026	61836176	10:61836026-61836176	ENSG00000233643
chr10	61837296	61837466	10:61837296-61837466	ENSG00000233643
chr10	61837556	61837706	10:61837556-61837706	ENSG00000233643
chr10	61837809	61837959	10:61837809-61837959	ENSG00000233643
chr10	61845616	61845766	10:61845616-61845766	ENSG00000233643
chr10	61845956	61846106	10:61845956-61846106	ENSG00000240940,ENSG00000233643,ENSG00000272592
chr10	61847758	61847908	10:61847758-61847908	ENSG00000233643
chr10	61855896	61856066	10:61855896-61856066	ENSG00000233643
chr10	61869876	61870026	10:61869876-61870026	-
chr10	61902491	61902641	10:61902491-61902641	ENSG00000150347
chr10	61939669	61939826	10:61939669-61939826	-
chr10	61951156	61951306	10:61951156-61951306	-
chr10	61992795	61992966	10:61992795-61992966	ENSG00000150347
chr10	62038759	62038909	10:62038759-62038909	ENSG00000285837,ENSG00000138311,ENSG00000240940,ENSG00000288011,ENSG00000234756,ENSG00000150347
chr10	62049236	62049386	10:62049236-62049386	ENSG00000285837,ENSG00000138311,ENSG00000240940,ENSG00000288011,ENSG00000150347
chr10	62077076	62077246	10:62077076-62077246	-
chr10	62084016	62084186	10:62084016-62084186	ENSG00000150347
chr10	62131036	62131196	10:62131036-62131196	-
chr10	62231436	62231736	10:62231436-62231736	ENSG00000234756,ENSG00000182010
chr10	62243336	62243526	10:62243336-62243526	ENSG00000285837,ENSG00000138311,ENSG00000234756,ENSG00000182010,ENSG00000150347
chr10	62245116	62245266	10:62245116-62245266	ENSG00000285837,ENSG00000138311,ENSG00000240940,ENSG00000288011,ENSG00000234756
chr10	62264796	62264966	10:62264796-62264966	ENSG00000285837,ENSG00000138311,ENSG00000240940,ENSG00000288011,ENSG00000234756,ENSG00000182010
chr10	62268656	62268826	10:62268656-62268826	ENSG00000285837,ENSG00000138311,ENSG00000240940,ENSG00000288011,ENSG00000234756,ENSG00000182010
chr10	62433276	62433426	10:62433276-62433426	ENSG00000285837,ENSG00000138311,ENSG00000240940,ENSG00000288011,ENSG00000234756
chr10	62437716	62437886	10:62437716-62437886	ENSG00000285837,ENSG00000138311,ENSG00000240940,ENSG00000288011,ENSG00000234756
chr10	62492102	62492266	10:62492102-62492266	-
chr10	62554776	62554926	10:62554776-62554926	ENSG00000285551
chr10	62564296	62564466	10:62564296-62564466	ENSG00000285551
chr10	62564536	62564695	10:62564536-62564695	ENSG00000285551
chr10	62582916	62583086	10:62582916-62583086	ENSG00000285551,ENSG00000285837,ENSG00000138311,ENSG00000240940,ENSG00000288011
chr10	62594156	62594306	10:62594156-62594306	ENSG00000285551
chr10	62610796	62610946	10:62610796-62610946	ENSG00000285551
chr10	62613575	62613725	10:62613575-62613725	ENSG00000285551
chr10	62619015	62619182	10:62619015-62619182	ENSG00000285551
chr10	62735938	62736238	10:62735938-62736238	ENSG00000234489
chr10	62804415	62804825	10:62804415-62804825	ENSG00000122877,ENSG00000181915,ENSG00000238280,ENSG00000285551
chr10	62816395	62816545	10:62816395-62816545	ENSG00000122877,ENSG00000181915,ENSG00000238280,ENSG00000285551
chr10	62816695	62816845	10:62816695-62816845	ENSG00000122877,ENSG00000181915,ENSG00000238280,ENSG00000285551
chr10	62818034	62818184	10:62818034-62818184	ENSG00000122877,ENSG00000238280
chr10	62885770	62885920	10:62885770-62885920	-
chr10	62886095	62886285	10:62886095-62886285	-
chr10	62886315	62886465	10:62886315-62886465	-
chr10	62926096	62926246	10:62926096-62926246	-
chr10	63005376	63005573	10:63005376-63005573	-
chr10	63059595	63059745	10:63059595-63059745	-
chr10	63083995	63084165	10:63083995-63084165	-
chr10	63106455	63106625	10:63106455-63106625	ENSG00000199446
chr10	63133115	63133265	10:63133115-63133265	ENSG00000148572,ENSG00000224301,ENSG00000199446,ENSG00000285551
chr10	63158235	63158405	10:63158235-63158405	-
chr10	63166915	63167085	10:63166915-63167085	-
chr10	63197435	63197605	10:63197435-63197605	ENSG00000171988
chr10	63236535	63236685	10:63236535-63236685	ENSG00000270421,ENSG00000234369
chr10	63267875	63268037	10:63267875-63268037	ENSG00000234369,ENSG00000171988
chr10	63268834	63268984	10:63268834-63268984	ENSG00000234369,ENSG00000171988
chr10	63269235	63269385	10:63269235-63269385	ENSG00000235816,ENSG00000270421,ENSG00000234369,ENSG00000171988
chr10	63286495	63286645	10:63286495-63286645	ENSG00000235816,ENSG00000270421,ENSG00000234369
chr10	63313475	63313625	10:63313475-63313625	ENSG00000270421
chr10	63313795	63313965	10:63313795-63313965	ENSG00000270421
chr10	63314115	63314265	10:63314115-63314265	ENSG00000270421
chr10	63375955	63376125	10:63375955-63376125	ENSG00000235816,ENSG00000221063,ENSG00000270421
chr10	63414977	63415127	10:63414977-63415127	ENSG00000235816,ENSG00000270421
chr10	63464895	63465045	10:63464895-63465045	ENSG00000272767,ENSG00000235816
chr10	63465295	63465445	10:63465295-63465445	ENSG00000272767,ENSG00000235816,ENSG00000171988
chr10	63465922	63466085	10:63465922-63466085	ENSG00000272767,ENSG00000235816,ENSG00000171988
chr10	63466244	63466485	10:63466244-63466485	ENSG00000272767,ENSG00000235816,ENSG00000171988
chr10	63491715	63491875	10:63491715-63491875	ENSG00000224412,ENSG00000235816,ENSG00000270421
chr10	63515155	63515305	10:63515155-63515305	ENSG00000165476,ENSG00000171988
chr10	63515323	63515473	10:63515323-63515473	ENSG00000165476
chr10	63515555	63515705	10:63515555-63515705	ENSG00000165476,ENSG00000171988
chr10	63520890	63521040	10:63520890-63521040	ENSG00000165476
chr10	63521151	63521301	10:63521151-63521301	ENSG00000165476
chr10	63521535	63521705	10:63521535-63521705	ENSG00000165476,ENSG00000171988
chr10	63521975	63522185	10:63521975-63522185	ENSG00000165476,ENSG00000171988
chr10	63522249	63522399	10:63522249-63522399	ENSG00000165476
chr10	63554799	63554965	10:63554799-63554965	-
chr10	63573155	63573305	10:63573155-63573305	ENSG00000235816,ENSG00000270421
chr10	63604215	63604385	10:63604215-63604385	ENSG00000165476
chr10	63629515	63629665	10:63629515-63629665	ENSG00000270352,ENSG00000232075,ENSG00000286373,ENSG00000165476,ENSG00000272767,ENSG00000235816,ENSG00000270421,ENSG00000234369,ENSG00000171988
chr10	63630015	63630225	10:63630015-63630225	ENSG00000270352,ENSG00000232075,ENSG00000286373,ENSG00000234369
chr10	63630515	63630665	10:63630515-63630665	ENSG00000270352,ENSG00000232075,ENSG00000286373
chr10	63630815	63630965	10:63630815-63630965	ENSG00000270352,ENSG00000232075,ENSG00000286373
chr10	63633795	63633945	10:63633795-63633945	ENSG00000232075,ENSG00000286373
chr10	63667098	63667265	10:63667098-63667265	ENSG00000228566,ENSG00000270352
chr10	63671615	63671805	10:63671615-63671805	ENSG00000228566,ENSG00000270352
chr10	63682395	63682545	10:63682395-63682545	ENSG00000270352
chr10	63700255	63700425	10:63700255-63700425	ENSG00000270352
chr10	63707415	63707585	10:63707415-63707585	ENSG00000270352,ENSG00000235816,ENSG00000270421,ENSG00000234369
chr10	63712395	63712545	10:63712395-63712545	ENSG00000270352,ENSG00000234369
chr10	63713395	63713545	10:63713395-63713545	ENSG00000270352,ENSG00000232075,ENSG00000286373,ENSG00000235816,ENSG00000270421,ENSG00000234369,ENSG00000171988
chr10	63713837	63713987	10:63713837-63713987	-
chr10	63720094	63720244	10:63720094-63720244	-
chr10	63738555	63738725	10:63738555-63738725	-
chr10	63766835	63767005	10:63766835-63767005	ENSG00000213609
chr10	63767255	63767405	10:63767255-63767405	-
chr10	63767595	63767765	10:63767595-63767765	-
chr10	63799155	63799345	10:63799155-63799345	ENSG00000233900,ENSG00000213609
chr10	63819875	63820025	10:63819875-63820025	ENSG00000213609
chr10	63866523	63866685	10:63866523-63866685	ENSG00000213609,ENSG00000228566
chr10	63866935	63867085	10:63866935-63867085	ENSG00000213609,ENSG00000228566
chr10	63872433	63872583	10:63872433-63872583	ENSG00000213609,ENSG00000228566
chr10	63977435	63977585	10:63977435-63977585	ENSG00000213609
chr10	64036695	64036845	10:64036695-64036845	ENSG00000226426
chr10	64041295	64041445	10:64041295-64041445	ENSG00000233900,ENSG00000235489,ENSG00000226426
chr10	64116038	64116188	10:64116038-64116188	ENSG00000233900,ENSG00000235489
chr10	64148794	64148944	10:64148794-64148944	ENSG00000233900,ENSG00000235489
chr10	64209708	64209858	10:64209708-64209858	ENSG00000235489
chr10	64320018	64320168	10:64320018-64320168	-
chr10	64396196	64396366	10:64396196-64396366	ENSG00000233900,ENSG00000235489
chr10	64430911	64431061	10:64430911-64431061	ENSG00000233900
chr10	64687959	64688188	10:64687959-64688188	ENSG00000233900,ENSG00000228566
chr10	64734138	64734288	10:64734138-64734288	ENSG00000270648,ENSG00000233900
chr10	64762958	64763108	10:64762958-64763108	ENSG00000270648
chr10	64809878	64810028	10:64809878-64810028	ENSG00000216740
chr10	64810178	64810328	10:64810178-64810328	ENSG00000273360,ENSG00000282906,ENSG00000270754,ENSG00000224714,ENSG00000216740,ENSG00000233900
chr10	64846804	64846954	10:64846804-64846954	ENSG00000216740
chr10	64873312	64873462	10:64873312-64873462	ENSG00000224714,ENSG00000216740
chr10	64873878	64874028	10:64873878-64874028	ENSG00000282906,ENSG00000270754,ENSG00000224714,ENSG00000216740,ENSG00000233900
chr10	64905877	64906047	10:64905877-64906047	ENSG00000224714,ENSG00000233900
chr10	64963693	64963843	10:64963693-64963843	ENSG00000282906,ENSG00000270754,ENSG00000224714
chr10	64963897	64964047	10:64963897-64964047	ENSG00000282906,ENSG00000270754,ENSG00000224714
chr10	65033557	65033747	10:65033557-65033747	ENSG00000282906,ENSG00000270754,ENSG00000224714
chr10	65194277	65194427	10:65194277-65194427	ENSG00000273360,ENSG00000235356,ENSG00000233724,ENSG00000227173,ENSG00000282906
chr10	65194657	65194847	10:65194657-65194847	ENSG00000235356,ENSG00000233724,ENSG00000227173,ENSG00000282906
chr10	65196777	65196967	10:65196777-65196967	ENSG00000235356,ENSG00000233724,ENSG00000227173,ENSG00000282906,ENSG00000270754
chr10	65341717	65341867	10:65341717-65341867	ENSG00000273360,ENSG00000235356,ENSG00000233724,ENSG00000282906,ENSG00000270754
chr10	65358717	65358867	10:65358717-65358867	ENSG00000235356,ENSG00000233724
chr10	65395037	65395187	10:65395037-65395187	ENSG00000235356
chr10	65496615	65496915	10:65496615-65496915	-
chr10	65548157	65548340	10:65548157-65548340	ENSG00000228065
chr10	65570437	65570587	10:65570437-65570587	ENSG00000228065
chr10	65597486	65597636	10:65597486-65597636	ENSG00000228065
chr10	65632817	65632967	10:65632817-65632967	ENSG00000228065
chr10	65670177	65670327	10:65670177-65670327	-
chr10	65769971	65770121	10:65769971-65770121	ENSG00000228065
chr10	66113484	66113634	10:66113484-66113634	ENSG00000273360
chr10	66176862	66177067	10:66176862-66177067	ENSG00000273360
chr10	66180837	66180987	10:66180837-66180987	ENSG00000273360,ENSG00000233724,ENSG00000282906,ENSG00000270754
chr10	66262836	66262986	10:66262836-66262986	-
chr10	66287919	66288087	10:66287919-66288087	ENSG00000273360
chr10	66349837	66349987	10:66349837-66349987	-
chr10	66378445	66378595	10:66378445-66378595	-
chr10	66482070	66482220	10:66482070-66482220	-
chr10	66492608	66492758	10:66492608-66492758	-
chr10	66519798	66519948	10:66519798-66519948	-
chr10	66521677	66521867	10:66521677-66521867	-
chr10	66555177	66555347	10:66555177-66555347	-
chr10	66587272	66587422	10:66587272-66587422	-
chr10	66627277	66627467	10:66627277-66627467	-
chr10	66747326	66747476	10:66747326-66747476	-
chr10	66747557	66747727	10:66747557-66747727	ENSG00000273360
chr10	66799637	66799787	10:66799637-66799787	-
chr10	66805047	66805207	10:66805047-66805207	ENSG00000225299
chr10	66805717	66805907	10:66805717-66805907	ENSG00000276866,ENSG00000226448,ENSG00000225299
chr10	66827498	66827648	10:66827498-66827648	ENSG00000277056
chr10	66836237	66836387	10:66836237-66836387	ENSG00000277056
chr10	66837457	66837627	10:66837457-66837627	ENSG00000277056
chr10	66863617	66863767	10:66863617-66863767	ENSG00000225299
chr10	66925937	66926107	10:66925937-66926107	ENSG00000276866,ENSG00000226448,ENSG00000225299,ENSG00000198739,ENSG00000273360
chr10	66931457	66931607	10:66931457-66931607	ENSG00000225299,ENSG00000198739
chr10	66964996	66965146	10:66964996-66965146	ENSG00000225299
chr10	67000817	67000978	10:67000817-67000978	ENSG00000225299,ENSG00000198739
chr10	67116077	67116244	10:67116077-67116244	ENSG00000276866,ENSG00000226448,ENSG00000225299
chr10	67257092	67257392	10:67257092-67257392	ENSG00000226448
chr10	67306686	67306836	10:67306686-67306836	ENSG00000276866,ENSG00000226448,ENSG00000225299
chr10	67386857	67387007	10:67386857-67387007	ENSG00000276866,ENSG00000226448,ENSG00000183230
chr10	67492512	67492744	10:67492512-67492744	ENSG00000276866,ENSG00000226448
chr10	67520844	67520994	10:67520844-67520994	-
chr10	67521017	67521167	10:67521017-67521167	ENSG00000276866,ENSG00000226448,ENSG00000225299
chr10	67549517	67549687	10:67549517-67549687	ENSG00000276866,ENSG00000226448
chr10	67602374	67602524	10:67602374-67602524	-
chr10	67666536	67666727	10:67666536-67666727	ENSG00000183230
chr10	67697757	67697927	10:67697757-67697927	ENSG00000183230
chr10	67763553	67763703	10:67763553-67763703	ENSG00000225922,ENSG00000213606,ENSG00000183230
chr10	67764117	67764287	10:67764117-67764287	ENSG00000212520,ENSG00000225922,ENSG00000213606,ENSG00000183230
chr10	67764457	67764627	10:67764457-67764627	ENSG00000226318,ENSG00000239942,ENSG00000212520,ENSG00000225922,ENSG00000213606,ENSG00000225299,ENSG00000183230
chr10	67764771	67764921	10:67764771-67764921	ENSG00000225922,ENSG00000213606,ENSG00000183230
chr10	67780017	67780167	10:67780017-67780167	ENSG00000226318,ENSG00000239942,ENSG00000212520,ENSG00000225922,ENSG00000183230
chr10	67818437	67818587	10:67818437-67818587	ENSG00000237141,ENSG00000239942,ENSG00000212520,ENSG00000225922
chr10	67837757	67837907	10:67837757-67837907	ENSG00000237141,ENSG00000239942,ENSG00000108176
chr10	67838077	67838227	10:67838077-67838227	ENSG00000237141,ENSG00000239942,ENSG00000212520,ENSG00000108176
chr10	67849417	67849567	10:67849417-67849567	ENSG00000236375,ENSG00000266467,ENSG00000226318,ENSG00000219932,ENSG00000252113,ENSG00000272892,ENSG00000237141,ENSG00000239942,ENSG00000212520,ENSG00000108176,ENSG00000225922
chr10	67850097	67850247	10:67850097-67850247	ENSG00000252113,ENSG00000272892
chr10	67855695	67855867	10:67855695-67855867	ENSG00000236375,ENSG00000266467,ENSG00000226318,ENSG00000219932,ENSG00000252113
chr10	67884537	67884707	10:67884537-67884707	ENSG00000179774,ENSG00000236375,ENSG00000266467,ENSG00000226318,ENSG00000096717,ENSG00000219932,ENSG00000252113
chr10	67885137	67885287	10:67885137-67885287	ENSG00000236375,ENSG00000266467,ENSG00000226318,ENSG00000096717,ENSG00000219932
chr10	67885738	67885888	10:67885738-67885888	ENSG00000226318,ENSG00000096717
chr10	68075218	68075388	10:68075218-68075388	ENSG00000236375,ENSG00000266467,ENSG00000226318,ENSG00000148634
chr10	68082927	68083077	10:68082927-68083077	ENSG00000148634
chr10	68097280	68097468	10:68097280-68097468	ENSG00000138347,ENSG00000236375,ENSG00000266467,ENSG00000226318
chr10	68106778	68106928	10:68106778-68106928	ENSG00000138347,ENSG00000236375,ENSG00000266467
chr10	68135882	68136032	10:68135882-68136032	-
chr10	68136218	68136368	10:68136218-68136368	ENSG00000266467
chr10	68136458	68136668	10:68136458-68136668	ENSG00000266467
chr10	68142858	68143028	10:68142858-68143028	ENSG00000236375,ENSG00000266467,ENSG00000226318
chr10	68153798	68153948	10:68153798-68153948	ENSG00000179774,ENSG00000222371,ENSG00000138347,ENSG00000236375,ENSG00000266467,ENSG00000226318,ENSG00000252113
chr10	68154238	68154408	10:68154238-68154408	ENSG00000222371,ENSG00000236375
chr10	68156478	68156648	10:68156478-68156648	ENSG00000179774,ENSG00000222371,ENSG00000236375,ENSG00000266467,ENSG00000226318,ENSG00000252113
chr10	68208538	68208708	10:68208538-68208708	ENSG00000233590,ENSG00000179774,ENSG00000236375,ENSG00000266467,ENSG00000226318
chr10	68212846	68212996	10:68212846-68212996	ENSG00000233590,ENSG00000179774
chr10	68261243	68261393	10:68261243-68261393	ENSG00000234102,ENSG00000233590,ENSG00000179774
chr10	68271458	68271648	10:68271458-68271648	ENSG00000234102,ENSG00000233590,ENSG00000179774,ENSG00000236375,ENSG00000266467
chr10	68302258	68302448	10:68302258-68302448	ENSG00000108187,ENSG00000233590,ENSG00000179774
chr10	68328379	68328548	10:68328379-68328548	ENSG00000096746,ENSG00000108187,ENSG00000179774
chr10	68328637	68328787	10:68328637-68328787	ENSG00000096746,ENSG00000108187
chr10	68331567	68331717	10:68331567-68331717	ENSG00000096746,ENSG00000108187
chr10	68331898	68332068	10:68331898-68332068	ENSG00000096746,ENSG00000108187,ENSG00000233590,ENSG00000179774,ENSG00000266467,ENSG00000226318
chr10	68332878	68333028	10:68332878-68333028	ENSG00000096746,ENSG00000108187,ENSG00000179774
chr10	68406398	68406602	10:68406398-68406602	ENSG00000234806,ENSG00000204130
chr10	68406938	68407088	10:68406938-68407088	ENSG00000234806,ENSG00000204130
chr10	68407198	68407368	10:68407198-68407368	ENSG00000226493,ENSG00000199638,ENSG00000234806,ENSG00000204130
chr10	68407458	68407608	10:68407458-68407608	ENSG00000234806,ENSG00000204130
chr10	68471778	68472028	10:68471778-68472028	ENSG00000207438,ENSG00000226493,ENSG00000199638,ENSG00000234806,ENSG00000138346
chr10	68472058	68472208	10:68472058-68472208	ENSG00000207438,ENSG00000226493,ENSG00000199638,ENSG00000234806,ENSG00000138346
chr10	68527498	68527648	10:68527498-68527648	ENSG00000221184,ENSG00000283551,ENSG00000195401,ENSG00000260400,ENSG00000213025,ENSG00000214881,ENSG00000207438,ENSG00000226493,ENSG00000122912,ENSG00000199638,ENSG00000234806
chr10	68550877	68551027	10:68550877-68551027	ENSG00000221184,ENSG00000283551,ENSG00000195401,ENSG00000260400,ENSG00000213025,ENSG00000138336,ENSG00000214881,ENSG00000207438,ENSG00000226493
chr10	68560181	68560331	10:68560181-68560331	ENSG00000260400,ENSG00000213025,ENSG00000138336,ENSG00000214881,ENSG00000207438
chr10	68594398	68594768	10:68594398-68594768	ENSG00000260400,ENSG00000213025
chr10	68600138	68600288	10:68600138-68600288	ENSG00000260400,ENSG00000213025
chr10	68600438	68600608	10:68600438-68600608	ENSG00000221184,ENSG00000283551,ENSG00000195401,ENSG00000260400,ENSG00000213025,ENSG00000138336,ENSG00000214881,ENSG00000207438,ENSG00000226493
chr10	68604558	68604708	10:68604558-68604708	ENSG00000260400,ENSG00000213025
chr10	68648038	68648248	10:68648038-68648248	ENSG00000260400,ENSG00000213025
chr10	68666378	68666608	10:68666378-68666608	ENSG00000260400,ENSG00000227583,ENSG00000213025
chr10	68720998	68721168	10:68720998-68721168	ENSG00000221184,ENSG00000283551,ENSG00000195401,ENSG00000060339,ENSG00000270494,ENSG00000260400,ENSG00000213025,ENSG00000214881,ENSG00000207438,ENSG00000226493,ENSG00000122912,ENSG00000234806
chr10	68721399	68721549	10:68721399-68721549	ENSG00000195401,ENSG00000060339,ENSG00000270494
chr10	68792206	68792356	10:68792206-68792356	ENSG00000221184,ENSG00000283551
chr10	68827239	68827389	10:68827239-68827389	ENSG00000200218,ENSG00000165730
chr10	68827398	68827548	10:68827398-68827548	ENSG00000200218,ENSG00000165730
chr10	68871419	68871569	10:68871419-68871569	ENSG00000200218
chr10	68872099	68872289	10:68872099-68872289	ENSG00000200218,ENSG00000165730,ENSG00000221184,ENSG00000283551
chr10	68897559	68897729	10:68897559-68897729	ENSG00000206855,ENSG00000107625,ENSG00000285871,ENSG00000200218,ENSG00000221184,ENSG00000283551
chr10	68901099	68901249	10:68901099-68901249	ENSG00000206855,ENSG00000107625,ENSG00000285871,ENSG00000200218,ENSG00000165730,ENSG00000221184,ENSG00000283551,ENSG00000195401,ENSG00000260400,ENSG00000207438,ENSG00000226493,ENSG00000234806
chr10	68901819	68901969	10:68901819-68901969	ENSG00000206855,ENSG00000107625,ENSG00000285871
chr10	68924495	68924645	10:68924495-68924645	ENSG00000206855,ENSG00000107625
chr10	68924739	68924909	10:68924739-68924909	ENSG00000206855,ENSG00000107625,ENSG00000221184,ENSG00000283551
chr10	68955799	68955949	10:68955799-68955949	ENSG00000165732,ENSG00000221184,ENSG00000283551
chr10	68956019	68956209	10:68956019-68956209	ENSG00000198954,ENSG00000165732,ENSG00000221184,ENSG00000283551
chr10	68956558	68956708	10:68956558-68956708	ENSG00000165732
chr10	68957139	68957289	10:68957139-68957289	ENSG00000165732
chr10	68988639	68988809	10:68988639-68988809	ENSG00000229001,ENSG00000214875,ENSG00000198954
chr10	68993179	68993329	10:68993179-68993329	ENSG00000214875,ENSG00000198954
chr10	69004959	69005109	10:69004959-69005109	ENSG00000229001,ENSG00000198954
chr10	69061519	69061689	10:69061519-69061689	ENSG00000274008,ENSG00000122862,ENSG00000229001
chr10	69087979	69088149	10:69087979-69088149	ENSG00000274008,ENSG00000122862,ENSG00000229001
chr10	69091305	69091455	10:69091305-69091455	ENSG00000274008,ENSG00000122862,ENSG00000229001
chr10	69093399	69093549	10:69093399-69093549	ENSG00000233163,ENSG00000274008,ENSG00000122862,ENSG00000229001,ENSG00000214875,ENSG00000198954
chr10	69123439	69123589	10:69123439-69123589	ENSG00000122958
chr10	69123979	69124149	10:69123979-69124149	ENSG00000156502,ENSG00000233163,ENSG00000122958,ENSG00000274008,ENSG00000229001,ENSG00000198954
chr10	69179899	69180089	10:69179899-69180089	ENSG00000156502,ENSG00000233163,ENSG00000122958,ENSG00000229001
chr10	69222319	69222489	10:69222319-69222489	ENSG00000156510,ENSG00000229261
chr10	69232439	69232589	10:69232439-69232589	ENSG00000156510,ENSG00000229261
chr10	69237699	69237849	10:69237699-69237849	ENSG00000229197,ENSG00000156515,ENSG00000231748,ENSG00000156510,ENSG00000229261
chr10	69237977	69238127	10:69237977-69238127	ENSG00000231748,ENSG00000156510,ENSG00000229261
chr10	69278659	69278929	10:69278659-69278929	ENSG00000229197,ENSG00000156515,ENSG00000231748
chr10	69318731	69318881	10:69318731-69318881	ENSG00000229197,ENSG00000156515,ENSG00000231748
chr10	69326284	69326434	10:69326284-69326434	ENSG00000229197,ENSG00000156515,ENSG00000231748
chr10	69335259	69335421	10:69335259-69335421	ENSG00000229197,ENSG00000156515,ENSG00000231748
chr10	69337679	69337829	10:69337679-69337829	ENSG00000229197,ENSG00000156515,ENSG00000231748
chr10	69360899	69361049	10:69360899-69361049	ENSG00000229197,ENSG00000156515,ENSG00000231748
chr10	69362757	69362907	10:69362757-69362907	ENSG00000229197,ENSG00000231748
chr10	69383579	69383729	10:69383579-69383729	ENSG00000229197,ENSG00000231748,ENSG00000156510
chr10	69392631	69392789	10:69392631-69392789	ENSG00000229197,ENSG00000156515,ENSG00000231748,ENSG00000156510,ENSG00000229261
chr10	69408599	69408769	10:69408599-69408769	ENSG00000287306,ENSG00000075073,ENSG00000229197,ENSG00000231748,ENSG00000156510
chr10	69408919	69409069	10:69408919-69409069	ENSG00000075073,ENSG00000231748
chr10	69413339	69413489	10:69413339-69413489	ENSG00000075073
chr10	69438637	69438787	10:69438637-69438787	ENSG00000232734
chr10	69446719	69446889	10:69446719-69446889	ENSG00000099282,ENSG00000232734
chr10	69449939	69450089	10:69449939-69450089	ENSG00000099282
chr10	69451339	69451489	10:69451339-69451489	ENSG00000099282
chr10	69475137	69475287	10:69475137-69475287	ENSG00000099282
chr10	69479887	69480037	10:69479887-69480037	ENSG00000099282
chr10	69507959	69508129	10:69507959-69508129	ENSG00000287306,ENSG00000099282,ENSG00000232734
chr10	69515739	69515889	10:69515739-69515889	ENSG00000235803,ENSG00000230755,ENSG00000233197,ENSG00000287306,ENSG00000235524,ENSG00000231152,ENSG00000226794
chr10	69567959	69568129	10:69567959-69568129	ENSG00000235803,ENSG00000230755,ENSG00000236154,ENSG00000122859,ENSG00000235524,ENSG00000231152,ENSG00000226794
chr10	69573704	69573854	10:69573704-69573854	ENSG00000235803,ENSG00000230755,ENSG00000236154,ENSG00000122859,ENSG00000235524,ENSG00000231152,ENSG00000226794
chr10	69639319	69639489	10:69639319-69639489	ENSG00000235803,ENSG00000230755,ENSG00000287306,ENSG00000235524,ENSG00000231152,ENSG00000226794,ENSG00000171224
chr10	69644678	69644829	10:69644678-69644829	ENSG00000235803,ENSG00000230755,ENSG00000235524,ENSG00000231152,ENSG00000226794,ENSG00000171224,ENSG00000235645
chr10	69650959	69651109	10:69650959-69651109	ENSG00000235803,ENSG00000230755,ENSG00000235524,ENSG00000231152,ENSG00000226794,ENSG00000235645
chr10	69696199	69696354	10:69696199-69696354	ENSG00000235803,ENSG00000230755,ENSG00000235524,ENSG00000231152,ENSG00000235645
chr10	69703939	69704129	10:69703939-69704129	ENSG00000235803,ENSG00000230755,ENSG00000235524,ENSG00000231152,ENSG00000226794,ENSG00000235645
chr10	69715619	69715769	10:69715619-69715769	ENSG00000235803,ENSG00000230755,ENSG00000235524,ENSG00000231152,ENSG00000226794,ENSG00000171224,ENSG00000235645,ENSG00000230469,ENSG00000224222
chr10	69722103	69722278	10:69722103-69722278	ENSG00000226794,ENSG00000235645
chr10	69730519	69730689	10:69730519-69730689	ENSG00000226794,ENSG00000235645
chr10	69731299	69731469	10:69731299-69731469	ENSG00000235803,ENSG00000230755,ENSG00000235524,ENSG00000231152,ENSG00000226794,ENSG00000235645,ENSG00000230469,ENSG00000224222
chr10	69734059	69734256	10:69734059-69734256	ENSG00000235803,ENSG00000230755,ENSG00000235524,ENSG00000231152,ENSG00000226794,ENSG00000235645,ENSG00000230469
chr10	69757699	69757849	10:69757699-69757849	ENSG00000235645,ENSG00000230469
chr10	69757887	69758309	10:69757887-69758309	ENSG00000235645,ENSG00000230469
chr10	69769479	69769649	10:69769479-69769649	ENSG00000230469
chr10	69786913	69787063	10:69786913-69787063	ENSG00000230469
chr10	69789459	69789649	10:69789459-69789649	ENSG00000230469
chr10	69800219	69800369	10:69800219-69800369	ENSG00000197467
chr10	69801203	69801353	10:69801203-69801353	ENSG00000197467
chr10	69801750	69801929	10:69801750-69801929	ENSG00000197467
chr10	69864399	69864569	10:69864399-69864569	ENSG00000224222
chr10	69866819	69866989	10:69866819-69866989	-
chr10	69877759	69877910	10:69877759-69877910	ENSG00000197467
chr10	69895839	69895989	10:69895839-69895989	ENSG00000197467,ENSG00000224222
chr10	69896799	69896969	10:69896799-69896969	ENSG00000197467
chr10	69901779	69901929	10:69901779-69901929	ENSG00000197467
chr10	69914739	69914909	10:69914739-69914909	-
chr10	69966319	69966522	10:69966319-69966522	ENSG00000224222
chr10	69974659	69974829	10:69974659-69974829	ENSG00000224222
chr10	70052679	70052869	10:70052679-70052869	ENSG00000224222,ENSG00000099284
chr10	70055015	70055315	10:70055015-70055315	ENSG00000099284
chr10	70077759	70077909	10:70077759-70077909	ENSG00000099284
chr10	70116319	70116469	10:70116319-70116469	ENSG00000042286
chr10	70130848	70131148	10:70130848-70131148	ENSG00000042286
chr10	70145965	70146115	10:70145965-70146115	ENSG00000042286,ENSG00000156521,ENSG00000229097
chr10	70146659	70146829	10:70146659-70146829	ENSG00000224222,ENSG00000099284,ENSG00000042286,ENSG00000156521,ENSG00000079332,ENSG00000229097,ENSG00000232142
chr10	70147039	70147209	10:70147039-70147209	ENSG00000042286,ENSG00000156521,ENSG00000079332,ENSG00000229097
chr10	70170123	70170423	10:70170123-70170423	ENSG00000079332,ENSG00000229097
chr10	70170559	70170709	10:70170559-70170709	ENSG00000042286,ENSG00000156521,ENSG00000079332,ENSG00000229097,ENSG00000232142
chr10	70194559	70194709	10:70194559-70194709	ENSG00000232142
chr10	70221639	70221789	10:70221639-70221789	ENSG00000232142,ENSG00000180817,ENSG00000148734
chr10	70232568	70232718	10:70232568-70232718	ENSG00000180817
chr10	70233399	70233569	10:70233399-70233569	ENSG00000180817,ENSG00000148734
chr10	70267499	70267669	10:70267499-70267669	ENSG00000148734
chr10	70274779	70274929	10:70274779-70274929	ENSG00000148734
chr10	70296659	70296809	10:70296659-70296809	ENSG00000148734
chr10	70331839	70331989	10:70331839-70331989	ENSG00000148734
chr10	70332140	70332290	10:70332140-70332290	ENSG00000148734
chr10	70364139	70364289	10:70364139-70364289	ENSG00000148734
chr10	70364519	70364689	10:70364519-70364689	ENSG00000232142,ENSG00000180817,ENSG00000148734,ENSG00000172731,ENSG00000224725
chr10	70367493	70367643	10:70367493-70367643	ENSG00000172731
chr10	70382679	70382869	10:70382679-70382869	ENSG00000172731,ENSG00000224725
chr10	70403959	70404129	10:70403959-70404129	ENSG00000172731,ENSG00000224725,ENSG00000148730,ENSG00000280401,ENSG00000107719
chr10	70405579	70405749	10:70405579-70405749	ENSG00000172731,ENSG00000148730,ENSG00000280401
chr10	70430659	70430841	10:70430659-70430841	ENSG00000156574,ENSG00000280401
chr10	70445796	70445946	10:70445796-70445946	ENSG00000156574,ENSG00000280401,ENSG00000107719
chr10	70451059	70451229	10:70451059-70451229	ENSG00000156574,ENSG00000280401,ENSG00000107719,ENSG00000230661
chr10	70458399	70458564	10:70458399-70458564	ENSG00000156574,ENSG00000280401,ENSG00000107719,ENSG00000230661
chr10	70461498	70461659	10:70461498-70461659	ENSG00000107719,ENSG00000230661
chr10	70503879	70504029	10:70503879-70504029	ENSG00000107719,ENSG00000230661
chr10	70508999	70509189	10:70508999-70509189	ENSG00000107719,ENSG00000230661
chr10	70512159	70512309	10:70512159-70512309	ENSG00000107719,ENSG00000230661
chr10	70514159	70514309	10:70514159-70514309	ENSG00000107719,ENSG00000230661
chr10	70549966	70550131	10:70549966-70550131	ENSG00000166220,ENSG00000231366
chr10	70551679	70551829	10:70551679-70551829	ENSG00000166220,ENSG00000231366
chr10	70552179	70552329	10:70552179-70552329	ENSG00000166220,ENSG00000231366
chr10	70578497	70578647	10:70578497-70578647	ENSG00000180644
chr10	70584919	70585109	10:70584919-70585109	ENSG00000180644
chr10	70585139	70585289	10:70585139-70585289	ENSG00000180644
chr10	70589859	70590029	10:70589859-70590029	ENSG00000180644
chr10	70619418	70619578	10:70619418-70619578	ENSG00000180644
chr10	70653319	70653469	10:70653319-70653469	ENSG00000224222,ENSG00000107719,ENSG00000230661,ENSG00000180644,ENSG00000138316,ENSG00000166220,ENSG00000231366,ENSG00000285300,ENSG00000271409,ENSG00000259267
chr10	70656579	70656749	10:70656579-70656749	ENSG00000230661,ENSG00000180644,ENSG00000138316,ENSG00000166220,ENSG00000231366,ENSG00000259267
chr10	70664859	70665029	10:70664859-70665029	ENSG00000180644,ENSG00000138316,ENSG00000166220,ENSG00000231366,ENSG00000259267
chr10	70673729	70673879	10:70673729-70673879	ENSG00000138316
chr10	70694019	70694174	10:70694019-70694174	ENSG00000166220
chr10	70715939	70716089	10:70715939-70716089	-
chr10	70759139	70759309	10:70759139-70759309	ENSG00000166220,ENSG00000231366
chr10	70761285	70761585	10:70761285-70761585	ENSG00000166220,ENSG00000231366
chr10	70815759	70816009	10:70815759-70816009	ENSG00000166220,ENSG00000231366,ENSG00000166224
chr10	70816319	70816529	10:70816319-70816529	ENSG00000231366,ENSG00000166224
chr10	70816559	70816769	10:70816559-70816769	ENSG00000231366,ENSG00000166224
chr10	70833219	70833389	10:70833219-70833389	ENSG00000231366,ENSG00000166224
chr10	70836018	70836188	10:70836018-70836188	ENSG00000231366,ENSG00000166224
chr10	70849685	70849835	10:70849685-70849835	ENSG00000166224
chr10	70880118	70880288	10:70880118-70880288	ENSG00000166220,ENSG00000231366,ENSG00000166224,ENSG00000166228
chr10	70887858	70888008	10:70887858-70888008	ENSG00000166228
chr10	70891818	70891968	10:70891818-70891968	ENSG00000166228
chr10	70903398	70903548	10:70903398-70903548	ENSG00000285300,ENSG00000271409,ENSG00000259267
chr10	71052413	71052563	10:71052413-71052563	-
chr10	71187717	71187867	10:71187717-71187867	ENSG00000285300,ENSG00000271409,ENSG00000259267
chr10	71212431	71212588	10:71212431-71212588	ENSG00000285300,ENSG00000271409,ENSG00000259267,ENSG00000107731,ENSG00000237512
chr10	71213438	71213588	10:71213438-71213588	ENSG00000285300,ENSG00000271409,ENSG00000259267,ENSG00000107731,ENSG00000237512
chr10	71241218	71241388	10:71241218-71241388	ENSG00000285300,ENSG00000271409,ENSG00000259267
chr10	71244838	71244988	10:71244838-71244988	ENSG00000285300,ENSG00000271409,ENSG00000259267,ENSG00000107731,ENSG00000237512
chr10	71255803	71256008	10:71255803-71256008	ENSG00000285300,ENSG00000271409,ENSG00000259267
chr10	71260731	71260881	10:71260731-71260881	ENSG00000285300,ENSG00000271409,ENSG00000259267
chr10	71270422	71270572	10:71270422-71270572	ENSG00000285300,ENSG00000271409,ENSG00000259267
chr10	71275198	71275348	10:71275198-71275348	ENSG00000285300,ENSG00000271409,ENSG00000259267
chr10	71313538	71313688	10:71313538-71313688	ENSG00000198246
chr10	71319118	71319268	10:71319118-71319268	ENSG00000198246
chr10	71364784	71364940	10:71364784-71364940	ENSG00000279406
chr10	71377458	71377608	10:71377458-71377608	ENSG00000198246,ENSG00000279406,ENSG00000107736
chr10	71431664	71431814	10:71431664-71431814	ENSG00000107736
chr10	71547478	71547628	10:71547478-71547628	ENSG00000223817
chr10	71547938	71548088	10:71547938-71548088	ENSG00000107736,ENSG00000223817
chr10	71548518	71548668	10:71548518-71548668	ENSG00000223817
chr10	71585669	71585819	10:71585669-71585819	ENSG00000107736,ENSG00000223817
chr10	71588038	71588248	10:71588038-71588248	ENSG00000107736,ENSG00000223817,ENSG00000274824
chr10	71598744	71598894	10:71598744-71598894	ENSG00000107736,ENSG00000223817
chr10	71600958	71601108	10:71600958-71601108	ENSG00000107736,ENSG00000223817
chr10	71609295	71609446	10:71609295-71609446	ENSG00000107736,ENSG00000223817,ENSG00000274824
chr10	71708308	71708458	10:71708308-71708458	ENSG00000107736,ENSG00000214688
chr10	71736559	71736709	10:71736559-71736709	ENSG00000214688
chr10	71766878	71767028	10:71766878-71767028	ENSG00000214688,ENSG00000107738,ENSG00000274824
chr10	71768978	71769128	10:71768978-71769128	ENSG00000214688,ENSG00000107738,ENSG00000274824
chr10	71836098	71836268	10:71836098-71836268	ENSG00000274824,ENSG00000238446
chr10	71840218	71840388	10:71840218-71840388	ENSG00000274824,ENSG00000197746,ENSG00000238446
chr10	71851278	71851428	10:71851278-71851428	ENSG00000274824,ENSG00000197746,ENSG00000238446,ENSG00000230526
chr10	71860558	71860728	10:71860558-71860728	ENSG00000107736,ENSG00000223817,ENSG00000214688,ENSG00000274824,ENSG00000197746,ENSG00000238446,ENSG00000230526
chr10	71871437	71871587	10:71871437-71871587	ENSG00000274824,ENSG00000230526
chr10	71888877	71889027	10:71888877-71889027	ENSG00000274824,ENSG00000230526
chr10	71896497	71896647	10:71896497-71896647	ENSG00000274824,ENSG00000107742
chr10	71916065	71916215	10:71916065-71916215	-
chr10	71956220	71956370	10:71956220-71956370	ENSG00000122863
chr10	71999020	71999170	10:71999020-71999170	-
chr10	71999457	71999647	10:71999457-71999647	ENSG00000122863
chr10	72009617	72009767	10:72009617-72009767	ENSG00000122863,ENSG00000107742
chr10	72038846	72038996	10:72038846-72038996	-
chr10	72048637	72048787	10:72048637-72048787	ENSG00000122863,ENSG00000272988,ENSG00000107742,ENSG00000226701
chr10	72096237	72096427	10:72096237-72096427	ENSG00000107742,ENSG00000226701
chr10	72126317	72126467	10:72126317-72126467	ENSG00000226701
chr10	72133672	72133867	10:72133672-72133867	-
chr10	72171197	72171347	10:72171197-72171347	ENSG00000138303,ENSG00000200294,ENSG00000226701
chr10	72173817	72174007	10:72173817-72174007	ENSG00000138303,ENSG00000200294,ENSG00000226701
chr10	72215957	72216167	10:72215957-72216167	ENSG00000138303,ENSG00000226701,ENSG00000166295,ENSG00000200170
chr10	72216237	72216387	10:72216237-72216387	ENSG00000138303,ENSG00000200294,ENSG00000226701,ENSG00000166295,ENSG00000200170
chr10	72222937	72223095	10:72222937-72223095	ENSG00000138303,ENSG00000166295,ENSG00000200170
chr10	72229917	72230067	10:72229917-72230067	ENSG00000138303,ENSG00000166295,ENSG00000200170
chr10	72244237	72244387	10:72244237-72244387	ENSG00000226701,ENSG00000166295,ENSG00000200170
chr10	72259644	72259944	10:72259644-72259944	ENSG00000168209
chr10	72272984	72273139	10:72272984-72273139	ENSG00000168209
chr10	72273757	72273907	10:72273757-72273907	ENSG00000138303,ENSG00000226701,ENSG00000166295,ENSG00000200170,ENSG00000168209
chr10	72297297	72297467	10:72297297-72297467	ENSG00000168209
chr10	72298037	72298207	10:72298037-72298207	ENSG00000107742,ENSG00000200294,ENSG00000226701,ENSG00000168209
chr10	72320837	72320987	10:72320837-72320987	ENSG00000107742,ENSG00000138303,ENSG00000200294,ENSG00000226701,ENSG00000166295,ENSG00000168209,ENSG00000172650
chr10	72325397	72325547	10:72325397-72325547	ENSG00000226701
chr10	72328388	72328538	10:72328388-72328538	-
chr10	72331992	72332142	10:72331992-72332142	-
chr10	72332197	72332427	10:72332197-72332427	ENSG00000148719
chr10	72334267	72334442	10:72334267-72334442	ENSG00000148719
chr10	72335037	72335187	10:72335037-72335187	ENSG00000107742,ENSG00000138303,ENSG00000200294,ENSG00000226701,ENSG00000166295,ENSG00000200170,ENSG00000168209,ENSG00000148719
chr10	72335557	72335727	10:72335557-72335727	ENSG00000107742,ENSG00000226701,ENSG00000148719
chr10	72337217	72337367	10:72337217-72337367	ENSG00000148719
chr10	72348385	72348710	10:72348385-72348710	ENSG00000148719
chr10	72354336	72354486	10:72354336-72354486	ENSG00000148719
chr10	72354617	72354767	10:72354617-72354767	ENSG00000148719
chr10	72354897	72355087	10:72354897-72355087	ENSG00000148719,ENSG00000202513,ENSG00000138315
chr10	72364397	72364547	10:72364397-72364547	ENSG00000148719,ENSG00000202513,ENSG00000282915,ENSG00000272536,ENSG00000238215,ENSG00000201881,ENSG00000266719,ENSG00000138315,ENSG00000215086,ENSG00000138308,ENSG00000213700,ENSG00000232646
chr10	72367597	72367767	10:72367597-72367767	ENSG00000202513,ENSG00000282915,ENSG00000230609,ENSG00000272536,ENSG00000238215,ENSG00000201881,ENSG00000266719,ENSG00000272627,ENSG00000138315,ENSG00000215086,ENSG00000138308,ENSG00000213700,ENSG00000232646,ENSG00000199201
chr10	72427119	72427269	10:72427119-72427269	ENSG00000202513,ENSG00000282915
chr10	72483635	72483807	10:72483635-72483807	ENSG00000282915,ENSG00000276531,ENSG00000226163
chr10	72503154	72503304	10:72503154-72503304	ENSG00000107745,ENSG00000282915,ENSG00000226163,ENSG00000272536
chr10	72567537	72567698	10:72567537-72567698	ENSG00000282915,ENSG00000230609,ENSG00000272536
chr10	72625557	72625707	10:72625557-72625707	ENSG00000107745,ENSG00000231471,ENSG00000238215,ENSG00000201881
chr10	72625755	72625905	10:72625755-72625905	ENSG00000107745,ENSG00000231471,ENSG00000238215,ENSG00000201881
chr10	72626077	72626227	10:72626077-72626227	ENSG00000107745,ENSG00000282915,ENSG00000272536,ENSG00000231471,ENSG00000238215,ENSG00000201881,ENSG00000138315
chr10	72688273	72688423	10:72688273-72688423	ENSG00000231471,ENSG00000238215,ENSG00000201881,ENSG00000156026,ENSG00000266719
chr10	72691997	72692147	10:72691997-72692147	ENSG00000272536,ENSG00000231471,ENSG00000238215,ENSG00000201881,ENSG00000156026,ENSG00000266719,ENSG00000272627,ENSG00000138315
chr10	72736437	72736587	10:72736437-72736587	ENSG00000201881,ENSG00000266719,ENSG00000280166,ENSG00000279502,ENSG00000272627
chr10	72740677	72740845	10:72740677-72740845	ENSG00000201881,ENSG00000266719,ENSG00000280166,ENSG00000279502,ENSG00000272627
chr10	72757170	72757320	10:72757170-72757320	ENSG00000266719,ENSG00000279502,ENSG00000272627
chr10	72832857	72833007	10:72832857-72833007	ENSG00000202513,ENSG00000272536,ENSG00000201881,ENSG00000266719,ENSG00000272627,ENSG00000138315,ENSG00000215086
chr10	72834314	72834487	10:72834314-72834487	ENSG00000202513,ENSG00000282915,ENSG00000272536,ENSG00000238215,ENSG00000201881,ENSG00000156026,ENSG00000266719,ENSG00000272627,ENSG00000138315,ENSG00000215086
chr10	72875341	72875550	10:72875341-72875550	ENSG00000138315,ENSG00000215086
chr10	72935456	72935652	10:72935456-72935652	ENSG00000138315,ENSG00000215086,ENSG00000138308,ENSG00000213700
chr10	73044497	73044667	10:73044497-73044667	ENSG00000138315,ENSG00000215086,ENSG00000138308,ENSG00000213700,ENSG00000232646,ENSG00000199201,ENSG00000227382
chr10	73077017	73077167	10:73077017-73077167	ENSG00000213700,ENSG00000232646,ENSG00000237768,ENSG00000201047,ENSG00000272599,ENSG00000221164
chr10	73095537	73095687	10:73095537-73095687	ENSG00000122884,ENSG00000232646,ENSG00000272630,ENSG00000166321,ENSG00000272599,ENSG00000221164
chr10	73095837	73096278	10:73095837-73096278	ENSG00000122884,ENSG00000232646,ENSG00000272630,ENSG00000166321,ENSG00000272599,ENSG00000221164
chr10	73096897	73097087	10:73096897-73097087	ENSG00000138315,ENSG00000213700,ENSG00000122884,ENSG00000232646,ENSG00000237768,ENSG00000201047,ENSG00000272630,ENSG00000166321,ENSG00000272599,ENSG00000221164,ENSG00000122882,ENSG00000138286,ENSG00000199201,ENSG00000227382
chr10	73110376	73110527	10:73110376-73110527	ENSG00000122884,ENSG00000232646,ENSG00000272630,ENSG00000166321,ENSG00000272599,ENSG00000221164,ENSG00000199201
chr10	73118124	73118274	10:73118124-73118274	ENSG00000166321,ENSG00000272599,ENSG00000221164
chr10	73159157	73159327	10:73159157-73159327	ENSG00000213700,ENSG00000232646,ENSG00000272599,ENSG00000221164,ENSG00000122882,ENSG00000138286,ENSG00000199201,ENSG00000227382
chr10	73167997	73168167	10:73167997-73168167	ENSG00000213700,ENSG00000232646,ENSG00000272599,ENSG00000221164,ENSG00000122882,ENSG00000138286,ENSG00000199201,ENSG00000227382
chr10	73168297	73168447	10:73168297-73168447	ENSG00000122882,ENSG00000138286,ENSG00000199201,ENSG00000227382
chr10	73209857	73210062	10:73209857-73210062	ENSG00000138286,ENSG00000199201,ENSG00000227382
chr10	73246737	73246887	10:73246737-73246887	ENSG00000213551,ENSG00000288559,ENSG00000236756,ENSG00000182180,ENSG00000227540
chr10	73247257	73247407	10:73247257-73247407	ENSG00000138286,ENSG00000213551,ENSG00000199201,ENSG00000227382,ENSG00000288559,ENSG00000236756,ENSG00000182180,ENSG00000227540,ENSG00000233144,ENSG00000166343,ENSG00000172650
chr10	73252657	73252827	10:73252657-73252827	ENSG00000138286,ENSG00000213551,ENSG00000199201,ENSG00000227382,ENSG00000288559,ENSG00000236756,ENSG00000182180,ENSG00000227540,ENSG00000207473,ENSG00000233144,ENSG00000166343
chr10	73279085	73279235	10:73279085-73279235	ENSG00000200356
chr10	73317404	73317554	10:73317404-73317554	-
chr10	73358737	73358907	10:73358737-73358907	ENSG00000199201,ENSG00000227382,ENSG00000156042,ENSG00000207473,ENSG00000138279,ENSG00000233144,ENSG00000229659,ENSG00000166343
chr10	73413830	73413980	10:73413830-73413980	ENSG00000138279,ENSG00000233144,ENSG00000229659,ENSG00000166343
chr10	73413997	73414167	10:73413997-73414167	ENSG00000138279,ENSG00000233144,ENSG00000229659,ENSG00000166343
chr10	73495557	73495707	10:73495557-73495707	ENSG00000107758,ENSG00000221817
chr10	73495977	73496147	10:73495977-73496147	ENSG00000233144,ENSG00000229659,ENSG00000166343,ENSG00000107758,ENSG00000221817,ENSG00000207327,ENSG00000237139
chr10	73529477	73529647	10:73529477-73529647	ENSG00000166348,ENSG00000207327,ENSG00000237139,ENSG00000177791,ENSG00000172650,ENSG00000272140
chr10	73576317	73576487	10:73576317-73576487	ENSG00000166348,ENSG00000237139
chr10	73576588	73576738	10:73576588-73576738	ENSG00000166348
chr10	73591377	73591527	10:73591377-73591527	ENSG00000166348,ENSG00000237139
chr10	73592017	73592187	10:73592017-73592187	ENSG00000166348,ENSG00000237139
chr10	73625977	73626147	10:73625977-73626147	ENSG00000166348,ENSG00000207327,ENSG00000237139,ENSG00000268584,ENSG00000272791,ENSG00000177791,ENSG00000271848,ENSG00000172650,ENSG00000252072,ENSG00000272140
chr10	73644237	73644400	10:73644237-73644400	ENSG00000166348,ENSG00000207327,ENSG00000237139,ENSG00000268584,ENSG00000272791,ENSG00000177791,ENSG00000166317,ENSG00000271848,ENSG00000252072
chr10	73647465	73647615	10:73647465-73647615	ENSG00000207327,ENSG00000237139,ENSG00000177791,ENSG00000166317,ENSG00000271848,ENSG00000172650
chr10	73660977	73661127	10:73660977-73661127	ENSG00000166317,ENSG00000271848,ENSG00000252072,ENSG00000272140
chr10	73720617	73720807	10:73720617-73720807	ENSG00000172650,ENSG00000242338,ENSG00000252072,ENSG00000272140
chr10	73730457	73730607	10:73730457-73730607	ENSG00000172650,ENSG00000242288,ENSG00000271816,ENSG00000176986,ENSG00000279088,ENSG00000270808,ENSG00000235316,ENSG00000250959,ENSG00000242338,ENSG00000252072,ENSG00000272140
chr10	73730742	73730892	10:73730742-73730892	ENSG00000172650,ENSG00000242288,ENSG00000271816,ENSG00000176986,ENSG00000279088,ENSG00000270808,ENSG00000235316,ENSG00000250959,ENSG00000242338,ENSG00000252072,ENSG00000272140
chr10	73743537	73743687	10:73743537-73743687	ENSG00000176986,ENSG00000279088,ENSG00000270808
chr10	73744057	73744387	10:73744057-73744387	ENSG00000172650,ENSG00000242288,ENSG00000271816,ENSG00000272589,ENSG00000196968,ENSG00000279689,ENSG00000176986,ENSG00000279088,ENSG00000270808,ENSG00000235316,ENSG00000250959,ENSG00000242338,ENSG00000252072,ENSG00000272140
chr10	73744717	73744867	10:73744717-73744867	ENSG00000242288,ENSG00000271816,ENSG00000176986,ENSG00000279088,ENSG00000270808,ENSG00000235316,ENSG00000250959,ENSG00000242338,ENSG00000252072,ENSG00000272140
chr10	73772197	73772347	10:73772197-73772347	ENSG00000272589,ENSG00000172586,ENSG00000196968,ENSG00000279689,ENSG00000176986
chr10	73772417	73772647	10:73772417-73772647	ENSG00000272589,ENSG00000172586,ENSG00000196968,ENSG00000279689,ENSG00000176986
chr10	73781917	73782087	10:73781917-73782087	ENSG00000172650,ENSG00000272589,ENSG00000280238,ENSG00000214655,ENSG00000172586,ENSG00000196968,ENSG00000279689
chr10	73785277	73785447	10:73785277-73785447	ENSG00000172650,ENSG00000224195,ENSG00000166507,ENSG00000272916,ENSG00000272589,ENSG00000280238,ENSG00000214655,ENSG00000172586,ENSG00000196968,ENSG00000279689
chr10	73811857	73812027	10:73811857-73812027	ENSG00000224195,ENSG00000148660,ENSG00000166507,ENSG00000272916,ENSG00000272589,ENSG00000280238,ENSG00000214655
chr10	73816248	73816398	10:73816248-73816398	ENSG00000224195,ENSG00000166507,ENSG00000272916,ENSG00000272589
chr10	73849197	73849347	10:73849197-73849347	ENSG00000229990,ENSG00000148660,ENSG00000272589
chr10	73851017	73851187	10:73851017-73851187	ENSG00000229990,ENSG00000148660
chr10	73859934	73860084	10:73859934-73860084	ENSG00000148660
chr10	73874471	73874621	10:73874471-73874621	ENSG00000148660
chr10	73879712	73879887	10:73879712-73879887	ENSG00000148660
chr10	73886197	73886367	10:73886197-73886367	ENSG00000222047
chr10	73887457	73887607	10:73887457-73887607	ENSG00000222047
chr10	73887797	73887947	10:73887797-73887947	ENSG00000222047
chr10	73894702	73894887	10:73894702-73894887	ENSG00000222047
chr10	73906797	73907007	10:73906797-73907007	ENSG00000222047,ENSG00000122861
chr10	73907957	73908127	10:73907957-73908127	ENSG00000222047,ENSG00000122861
chr10	73909157	73909327	10:73909157-73909327	ENSG00000222047,ENSG00000122861
chr10	73940717	73940873	10:73940717-73940873	ENSG00000222047
chr10	73966197	73966347	10:73966197-73966347	ENSG00000236900,ENSG00000225761,ENSG00000035403,ENSG00000222047
chr10	73968097	73968247	10:73968097-73968247	-
chr10	73997857	73998047	10:73997857-73998047	ENSG00000225761,ENSG00000035403
chr10	73999257	73999527	10:73999257-73999527	ENSG00000225761,ENSG00000035403
chr10	74011937	74012107	10:74011937-74012107	ENSG00000172650,ENSG00000225761
chr10	74047397	74047547	10:74047397-74047547	ENSG00000035403
chr10	74081317	74081467	10:74081317-74081467	-
chr10	74120277	74120446	10:74120277-74120446	-
chr10	74127157	74127307	10:74127157-74127307	ENSG00000172650,ENSG00000185009
chr10	74145217	74145387	10:74145217-74145387	ENSG00000156110,ENSG00000185009
chr10	74151037	74151207	10:74151037-74151207	ENSG00000172650,ENSG00000156110,ENSG00000185009
chr10	74156937	74157087	10:74156937-74157087	ENSG00000156110,ENSG00000185009
chr10	74176437	74176607	10:74176437-74176607	ENSG00000156110,ENSG00000185009
chr10	74190137	74190307	10:74190137-74190307	ENSG00000156110
chr10	74213717	74213867	10:74213717-74213867	-
chr10	74224237	74224387	10:74224237-74224387	-
chr10	74228137	74228307	10:74228137-74228307	ENSG00000237882
chr10	74231450	74231627	10:74231450-74231627	-
chr10	74244197	74244367	10:74244197-74244367	ENSG00000237882,ENSG00000188716,ENSG00000236900
chr10	74266137	74266287	10:74266137-74266287	ENSG00000237882,ENSG00000188716,ENSG00000227186,ENSG00000234149,ENSG00000213525,ENSG00000213731,ENSG00000236900
chr10	74290841	74290991	10:74290841-74290991	ENSG00000213731,ENSG00000236900
chr10	74371805	74371955	10:74371805-74371955	ENSG00000213731,ENSG00000214629,ENSG00000236900
chr10	74503048	74503227	10:74503048-74503227	ENSG00000206756,ENSG00000226253,ENSG00000232342,ENSG00000213731,ENSG00000236900
chr10	74503397	74503547	10:74503397-74503547	ENSG00000206756,ENSG00000226253,ENSG00000232342,ENSG00000213731,ENSG00000236900
chr10	74542189	74542374	10:74542189-74542374	ENSG00000206756,ENSG00000226253,ENSG00000232342
chr10	74589437	74589587	10:74589437-74589587	ENSG00000237882,ENSG00000188716,ENSG00000213525,ENSG00000214626,ENSG00000206756,ENSG00000226253,ENSG00000232342,ENSG00000213731,ENSG00000236900
chr10	74640093	74640243	10:74640093-74640243	ENSG00000214626,ENSG00000271710
chr10	74640257	74640467	10:74640257-74640467	ENSG00000214626,ENSG00000271710,ENSG00000213731
chr10	74683657	74683880	10:74683657-74683880	ENSG00000214626
chr10	74704717	74704887	10:74704717-74704887	ENSG00000213525,ENSG00000214626,ENSG00000213731
chr10	74730326	74730476	10:74730326-74730476	ENSG00000213525
chr10	74799917	74800067	10:74799917-74800067	ENSG00000237882,ENSG00000188716,ENSG00000213525,ENSG00000213731,ENSG00000236900
chr10	74825466	74825616	10:74825466-74825616	ENSG00000156650,ENSG00000272748
chr10	74825657	74825807	10:74825657-74825807	ENSG00000156650,ENSG00000272748
chr10	74826357	74826527	10:74826357-74826527	ENSG00000237882,ENSG00000188716,ENSG00000227186,ENSG00000156650,ENSG00000272748,ENSG00000213525,ENSG00000226253,ENSG00000213731,ENSG00000236900
chr10	74826777	74826987	10:74826777-74826987	ENSG00000156650,ENSG00000272748
chr10	74855197	74855347	10:74855197-74855347	-
chr10	74921866	74922016	10:74921866-74922016	-
chr10	75014064	75014214	10:75014064-75014214	ENSG00000227186
chr10	75019498	75019648	10:75019498-75019648	ENSG00000227186,ENSG00000234149
chr10	75022377	75022527	10:75022377-75022527	ENSG00000237882,ENSG00000188716,ENSG00000227186,ENSG00000234149,ENSG00000213525,ENSG00000213731
chr10	75048839	75048989	10:75048839-75048989	ENSG00000237882,ENSG00000285810,ENSG00000188716
chr10	75100037	75100207	10:75100037-75100207	ENSG00000156671,ENSG00000079393,ENSG00000237882,ENSG00000188716
chr10	75111317	75111487	10:75111317-75111487	ENSG00000232437,ENSG00000156671,ENSG00000079393,ENSG00000237882,ENSG00000188716
chr10	75111857	75112381	10:75111857-75112381	ENSG00000232437,ENSG00000156671,ENSG00000079393
chr10	75144357	75144539	10:75144357-75144539	ENSG00000232437
chr10	75188011	75188161	10:75188011-75188161	-
chr10	75192224	75192374	10:75192224-75192374	ENSG00000232437
chr10	75210017	75210167	10:75210017-75210167	ENSG00000165637
chr10	75210168	75210318	10:75210168-75210318	ENSG00000165637
chr10	75210497	75210647	10:75210497-75210647	ENSG00000165637
chr10	75225637	75225787	10:75225637-75225787	ENSG00000165637
chr10	75230068	75230218	10:75230068-75230218	ENSG00000165644,ENSG00000165637
chr10	75230677	75230827	10:75230677-75230827	ENSG00000233313,ENSG00000165644,ENSG00000165637,ENSG00000232437
chr10	75234277	75234427	10:75234277-75234427	ENSG00000233313,ENSG00000165644,ENSG00000165637,ENSG00000232437
chr10	75235997	75236147	10:75235997-75236147	ENSG00000233313,ENSG00000226051,ENSG00000165644,ENSG00000232437
chr10	75261915	75262215	10:75261915-75262215	ENSG00000233313,ENSG00000227271,ENSG00000226051
chr10	75294937	75295087	10:75294937-75295087	ENSG00000236797,ENSG00000223428,ENSG00000233313,ENSG00000227271,ENSG00000226051
chr10	75295337	75295567	10:75295337-75295567	ENSG00000236797,ENSG00000223428,ENSG00000233313,ENSG00000226051
chr10	75350852	75351002	10:75350852-75351002	ENSG00000236797,ENSG00000226051
chr10	75359297	75359447	10:75359297-75359447	ENSG00000236797
chr10	75401442	75401592	10:75401442-75401592	ENSG00000286715,ENSG00000236842,ENSG00000272692,ENSG00000273248,ENSG00000237149,ENSG00000165655,ENSG00000236797,ENSG00000270087
chr10	75401857	75402027	10:75401857-75402027	ENSG00000268659,ENSG00000286715,ENSG00000207583,ENSG00000279814,ENSG00000236842,ENSG00000272692,ENSG00000273248,ENSG00000237149,ENSG00000165655,ENSG00000236797,ENSG00000270087
chr10	75402237	75402407	10:75402237-75402407	ENSG00000268659,ENSG00000286715,ENSG00000207583,ENSG00000279814,ENSG00000236842,ENSG00000272692,ENSG00000273248,ENSG00000237149,ENSG00000165655,ENSG00000236797,ENSG00000270087
chr10	75469217	75469387	10:75469217-75469387	ENSG00000286715,ENSG00000207583,ENSG00000279814,ENSG00000236842
chr10	75656123	75656273	10:75656123-75656273	ENSG00000268659,ENSG00000286715,ENSG00000207583
chr10	75743311	75743461	10:75743311-75743461	ENSG00000228280,ENSG00000268659
chr10	75773577	75773727	10:75773577-75773727	ENSG00000228280,ENSG00000268659,ENSG00000286715,ENSG00000207583,ENSG00000279814,ENSG00000148655,ENSG00000236842,ENSG00000236797
chr10	75910137	75910327	10:75910137-75910327	ENSG00000286715
chr10	75911750	75912050	10:75911750-75912050	-
chr10	75971837	75971987	10:75971837-75971987	-
chr10	75973057	75973254	10:75973057-75973254	-
chr10	76001177	76001327	10:76001177-76001327	ENSG00000268659,ENSG00000279814,ENSG00000236797
chr10	76010717	76010867	10:76010717-76010867	ENSG00000268659,ENSG00000286715,ENSG00000207583,ENSG00000236797
chr10	76024917	76025107	10:76024917-76025107	ENSG00000201954,ENSG00000268659,ENSG00000286715,ENSG00000207583,ENSG00000236842,ENSG00000236797
chr10	76033737	76033887	10:76033737-76033887	ENSG00000148655
chr10	76036437	76036607	10:76036437-76036607	ENSG00000278992,ENSG00000201954,ENSG00000268659,ENSG00000286715,ENSG00000207583,ENSG00000279814,ENSG00000148655,ENSG00000236842,ENSG00000236797
chr10	76080537	76080695	10:76080537-76080695	ENSG00000201954,ENSG00000265486
chr10	76083117	76083267	10:76083117-76083267	ENSG00000278992,ENSG00000201954,ENSG00000265486,ENSG00000268659,ENSG00000286715,ENSG00000207583,ENSG00000236797
chr10	76103357	76103527	10:76103357-76103527	ENSG00000269256,ENSG00000278992,ENSG00000201954,ENSG00000265486,ENSG00000268659,ENSG00000286715,ENSG00000207583,ENSG00000279814,ENSG00000236842,ENSG00000236797,ENSG00000233313
chr10	76185235	76185385	10:76185235-76185385	ENSG00000278992,ENSG00000201954,ENSG00000265486
chr10	76209257	76209407	10:76209257-76209407	ENSG00000278992,ENSG00000201954,ENSG00000265486
chr10	76303837	76303987	10:76303837-76303987	ENSG00000278992,ENSG00000201954,ENSG00000265486
chr10	76336517	76336667	10:76336517-76336667	ENSG00000269256,ENSG00000278992,ENSG00000201954,ENSG00000265486,ENSG00000286715,ENSG00000207583,ENSG00000148655
chr10	76352397	76352567	10:76352397-76352567	ENSG00000278992,ENSG00000265486
chr10	76397237	76397767	10:76397237-76397767	ENSG00000278992,ENSG00000201954,ENSG00000148655
chr10	76428637	76428787	10:76428637-76428787	ENSG00000230575,ENSG00000278992,ENSG00000201954,ENSG00000265486,ENSG00000148655
chr10	76432390	76432540	10:76432390-76432540	ENSG00000230575
chr10	76491317	76491467	10:76491317-76491467	-
chr10	76492157	76492327	10:76492157-76492327	ENSG00000269256,ENSG00000278992
chr10	76547477	76547627	10:76547477-76547627	ENSG00000269256,ENSG00000278992,ENSG00000201954,ENSG00000265486,ENSG00000207583
chr10	76583847	76583997	10:76583847-76583997	ENSG00000269256
chr10	76649957	76650127	10:76649957-76650127	ENSG00000224948,ENSG00000252888,ENSG00000269256
chr10	76676237	76676387	10:76676237-76676387	-
chr10	76676398	76676548	10:76676398-76676548	-
chr10	76779257	76779407	10:76779257-76779407	ENSG00000224948,ENSG00000252888
chr10	76779597	76779747	10:76779597-76779747	-
chr10	76828977	76829127	10:76828977-76829127	ENSG00000224948,ENSG00000252888
chr10	76874331	76874481	10:76874331-76874481	ENSG00000236467,ENSG00000224948,ENSG00000252888
chr10	76881957	76882167	10:76881957-76882167	ENSG00000236467
chr10	76882229	76882379	10:76882229-76882379	ENSG00000236467
chr10	76906417	76906587	10:76906417-76906587	ENSG00000236467
chr10	76942759	76942909	10:76942759-76942909	ENSG00000236467
chr10	76984917	76985087	10:76984917-76985087	ENSG00000224948,ENSG00000252888,ENSG00000269256
chr10	77005057	77005207	10:77005057-77005207	-
chr10	77037406	77037586	10:77037406-77037586	-
chr10	77104577	77104767	10:77104577-77104767	ENSG00000225497
chr10	77112017	77112167	10:77112017-77112167	ENSG00000225497
chr10	77156701	77156851	10:77156701-77156851	ENSG00000225497
chr10	77160776	77160926	10:77160776-77160926	ENSG00000225497
chr10	77164037	77164207	10:77164037-77164207	ENSG00000225497,ENSG00000156113
chr10	77165857	77166007	10:77165857-77166007	ENSG00000225497
chr10	77173992	77174147	10:77173992-77174147	ENSG00000225497,ENSG00000156113
chr10	77179435	77179607	10:77179435-77179607	ENSG00000156113
chr10	77195187	77195337	10:77195187-77195337	-
chr10	77242941	77243127	10:77242941-77243127	-
chr10	77243257	77243407	10:77243257-77243407	-
chr10	77286977	77287127	10:77286977-77287127	ENSG00000224500
chr10	77290837	77291027	10:77290837-77291027	ENSG00000224500
chr10	77321177	77321327	10:77321177-77321327	ENSG00000224500
chr10	77328493	77328643	10:77328493-77328643	ENSG00000224500
chr10	77350797	77350947	10:77350797-77350947	ENSG00000225652,ENSG00000224500,ENSG00000156113
chr10	77351357	77351507	10:77351357-77351507	ENSG00000225652
chr10	77351577	77351787	10:77351577-77351787	ENSG00000225652,ENSG00000156113
chr10	77355957	77356107	10:77355957-77356107	ENSG00000225652
chr10	77357737	77357907	10:77357737-77357907	ENSG00000225652,ENSG00000156113
chr10	77383937	77384105	10:77383937-77384105	-
chr10	77391997	77392147	10:77391997-77392147	ENSG00000156113
chr10	77392343	77392643	10:77392343-77392643	-
chr10	77392858	77393008	10:77392858-77393008	ENSG00000156113
chr10	77416537	77416687	10:77416537-77416687	ENSG00000228092
chr10	77428855	77429011	10:77428855-77429011	ENSG00000228092
chr10	77478384	77478534	10:77478384-77478534	-
chr10	77482213	77482363	10:77482213-77482363	-
chr10	77491057	77491207	10:77491057-77491207	ENSG00000156113
chr10	77494577	77494727	10:77494577-77494727	ENSG00000156113
chr10	77501557	77501707	10:77501557-77501707	ENSG00000156113
chr10	77513802	77513952	10:77513802-77513952	-
chr10	77524377	77524527	10:77524377-77524527	-
chr10	77531536	77531707	10:77531536-77531707	-
chr10	77531898	77532048	10:77531898-77532048	-
chr10	77532137	77532287	10:77532137-77532287	-
chr10	77555543	77555693	10:77555543-77555693	-
chr10	77578957	77579107	10:77578957-77579107	ENSG00000199592
chr10	77587177	77587347	10:77587177-77587347	ENSG00000199592
chr10	77593017	77593187	10:77593017-77593187	ENSG00000199592
chr10	77609767	77609917	10:77609767-77609917	-
chr10	77641917	77642067	10:77641917-77642067	ENSG00000156113
chr10	77663697	77663847	10:77663697-77663847	-
chr10	77702292	77702447	10:77702292-77702447	ENSG00000199664,ENSG00000277981,ENSG00000213514
chr10	77711297	77711447	10:77711297-77711447	ENSG00000277981,ENSG00000213514
chr10	77711537	77711687	10:77711537-77711687	ENSG00000277981,ENSG00000213514
chr10	77713902	77714052	10:77713902-77714052	ENSG00000277981,ENSG00000213514
chr10	77746457	77746607	10:77746457-77746607	ENSG00000199664,ENSG00000277981,ENSG00000213514
chr10	77756557	77756727	10:77756557-77756727	ENSG00000151208,ENSG00000228748,ENSG00000213513,ENSG00000199664,ENSG00000277981,ENSG00000213514
chr10	77784957	77785167	10:77784957-77785167	ENSG00000228748,ENSG00000213513,ENSG00000199664
chr10	77837717	77837867	10:77837717-77837867	ENSG00000204049,ENSG00000151208
chr10	77845177	77845327	10:77845177-77845327	ENSG00000233871,ENSG00000243446,ENSG00000204049,ENSG00000151208
chr10	77846757	77846909	10:77846757-77846909	ENSG00000233871,ENSG00000243446,ENSG00000204049,ENSG00000151208
chr10	77878017	77878227	10:77878017-77878227	ENSG00000243446,ENSG00000204049,ENSG00000151208
chr10	77939697	77939847	10:77939697-77939847	ENSG00000274686,ENSG00000234612,ENSG00000233871,ENSG00000243446,ENSG00000204049,ENSG00000151208
chr10	77955417	77955567	10:77955417-77955567	ENSG00000274686,ENSG00000234612,ENSG00000233871,ENSG00000243446,ENSG00000204049,ENSG00000151208
chr10	77971397	77971547	10:77971397-77971547	ENSG00000274686,ENSG00000233871,ENSG00000243446,ENSG00000204049,ENSG00000151208
chr10	77974477	77974668	10:77974477-77974668	ENSG00000274686,ENSG00000233871,ENSG00000243446,ENSG00000204049,ENSG00000151208
chr10	78029517	78029687	10:78029517-78029687	ENSG00000138326,ENSG00000148606
chr10	78033697	78033867	10:78033697-78033867	ENSG00000138326,ENSG00000148606
chr10	78047397	78047567	10:78047397-78047567	ENSG00000229543,ENSG00000288090,ENSG00000283096,ENSG00000231957,ENSG00000138326
chr10	78211569	78211728	10:78211569-78211728	ENSG00000283096
chr10	78254125	78254308	10:78254125-78254308	ENSG00000230417
chr10	78256158	78256328	10:78256158-78256328	ENSG00000229543,ENSG00000288090,ENSG00000230417,ENSG00000283096
chr10	78303078	78303228	10:78303078-78303228	ENSG00000229543,ENSG00000288090,ENSG00000230417
chr10	78303438	78303608	10:78303438-78303608	ENSG00000229543,ENSG00000288090,ENSG00000230417
chr10	78335718	78335868	10:78335718-78335868	ENSG00000201393,ENSG00000230229
chr10	78336365	78336570	10:78336365-78336570	ENSG00000201393,ENSG00000230229
chr10	78377498	78377828	10:78377498-78377828	ENSG00000201393,ENSG00000230229
chr10	78402078	78402228	10:78402078-78402228	ENSG00000201393,ENSG00000282863
chr10	78407078	78407228	10:78407078-78407228	ENSG00000201393,ENSG00000230229,ENSG00000282863
chr10	78459178	78459328	10:78459178-78459328	-
chr10	78552318	78552468	10:78552318-78552468	ENSG00000282952
chr10	78631319	78631488	10:78631319-78631488	-
chr10	78700560	78700793	10:78700560-78700793	ENSG00000228683
chr10	78741678	78741828	10:78741678-78741828	ENSG00000228683
chr10	78742998	78743268	10:78742998-78743268	-
chr10	78754798	78754948	10:78754798-78754948	-
chr10	78756878	78757028	10:78756878-78757028	ENSG00000214695,ENSG00000228683,ENSG00000283096
chr10	78774775	78774925	10:78774775-78774925	-
chr10	78775078	78775228	10:78775078-78775228	ENSG00000228683,ENSG00000230229,ENSG00000283096,ENSG00000231957
chr10	78775258	78775588	10:78775258-78775588	ENSG00000228683,ENSG00000230229,ENSG00000283096,ENSG00000231957
chr10	78802898	78803048	10:78802898-78803048	-
chr10	78805338	78805508	10:78805338-78805508	ENSG00000214695,ENSG00000283096
chr10	78856469	78856619	10:78856469-78856619	-
chr10	78900138	78900328	10:78900138-78900328	-
chr10	78925910	78926060	10:78925910-78926060	-
chr10	78931898	78932048	10:78931898-78932048	ENSG00000229569,ENSG00000283096,ENSG00000231957
chr10	78944998	78945188	10:78944998-78945188	ENSG00000214695,ENSG00000229569,ENSG00000283096,ENSG00000231957
chr10	78957578	78957728	10:78957578-78957728	ENSG00000224596
chr10	78960538	78960728	10:78960538-78960728	ENSG00000229569,ENSG00000224596
chr10	78965138	78965288	10:78965138-78965288	ENSG00000224596
chr10	78972638	78972868	10:78972638-78972868	ENSG00000229569,ENSG00000224596
chr10	78973198	78973348	10:78973198-78973348	ENSG00000229569
chr10	78973638	78973788	10:78973638-78973788	ENSG00000229569,ENSG00000224596
chr10	78974078	78974228	10:78974078-78974228	ENSG00000229569
chr10	78974598	78974754	10:78974598-78974754	ENSG00000229569
chr10	78978098	78978248	10:78978098-78978248	ENSG00000229569
chr10	78981958	78982108	10:78981958-78982108	ENSG00000229569
chr10	79067358	79067513	10:79067358-79067513	ENSG00000108175,ENSG00000229569,ENSG00000224596
chr10	79067621	79067779	10:79067621-79067779	ENSG00000108175,ENSG00000224596
chr10	79068858	79069008	10:79068858-79069008	ENSG00000108175,ENSG00000229569,ENSG00000224596
chr10	79071302	79071452	10:79071302-79071452	ENSG00000108175,ENSG00000224596
chr10	79084298	79084448	10:79084298-79084448	-
chr10	79123598	79123808	10:79123598-79123808	-
chr10	79139118	79139288	10:79139118-79139288	-
chr10	79151798	79151968	10:79151798-79151968	-
chr10	79177125	79177275	10:79177125-79177275	-
chr10	79195478	79195648	10:79195478-79195648	ENSG00000108175,ENSG00000283096,ENSG00000231957
chr10	79223559	79223709	10:79223559-79223709	-
chr10	79248538	79248708	10:79248538-79248708	ENSG00000108175
chr10	79266718	79266888	10:79266718-79266888	ENSG00000108175
chr10	79298838	79299000	10:79298838-79299000	-
chr10	79299558	79299708	10:79299558-79299708	-
chr10	79299878	79300028	10:79299878-79300028	-
chr10	79317637	79317787	10:79317637-79317787	-
chr10	79317838	79318008	10:79317838-79318008	ENSG00000108179
chr10	79323295	79323468	10:79323295-79323468	-
chr10	79331896	79332048	10:79331896-79332048	-
chr10	79336418	79336568	10:79336418-79336568	-
chr10	79336858	79337028	10:79336858-79337028	ENSG00000108179
chr10	79347359	79347509	10:79347359-79347509	ENSG00000228570,ENSG00000108179
chr10	79348099	79348289	10:79348099-79348289	ENSG00000108179
chr10	79348339	79348529	10:79348339-79348529	ENSG00000108179
chr10	79374719	79374869	10:79374719-79374869	ENSG00000122852,ENSG00000253626,ENSG00000235705,ENSG00000241317
chr10	79375799	79375969	10:79375799-79375969	ENSG00000224886,ENSG00000278616,ENSG00000280355,ENSG00000122852,ENSG00000225827,ENSG00000271985,ENSG00000253626,ENSG00000235705,ENSG00000241317,ENSG00000235426
chr10	79380347	79380497	10:79380347-79380497	ENSG00000235426
chr10	79381979	79382129	10:79381979-79382129	ENSG00000214695,ENSG00000188199,ENSG00000226676,ENSG00000122852,ENSG00000271985,ENSG00000241317,ENSG00000235426
chr10	79399319	79399469	10:79399319-79399469	ENSG00000232950,ENSG00000224760,ENSG00000229616,ENSG00000225100,ENSG00000235924,ENSG00000273372,ENSG00000133661,ENSG00000204437,ENSG00000224886,ENSG00000278616,ENSG00000280355,ENSG00000226676,ENSG00000122852,ENSG00000225827,ENSG00000219430,ENSG00000271985,ENSG00000253626,ENSG00000235705,ENSG00000241317,ENSG00000235426
chr10	79399499	79399669	10:79399499-79399669	ENSG00000229616,ENSG00000225100,ENSG00000235924,ENSG00000273372,ENSG00000133661,ENSG00000204437,ENSG00000224886,ENSG00000278616,ENSG00000280355,ENSG00000226676,ENSG00000122852,ENSG00000225827,ENSG00000219430,ENSG00000271985,ENSG00000253626,ENSG00000235705,ENSG00000241317,ENSG00000235426
chr10	79401699	79401849	10:79401699-79401849	ENSG00000224886,ENSG00000278616,ENSG00000280355,ENSG00000272489,ENSG00000244733,ENSG00000225827,ENSG00000253626,ENSG00000235705,ENSG00000241317
chr10	79403623	79403773	10:79403623-79403773	ENSG00000272489,ENSG00000244733,ENSG00000253626,ENSG00000235705
chr10	79407979	79408149	10:79407979-79408149	ENSG00000214695,ENSG00000228570,ENSG00000226676,ENSG00000122852,ENSG00000225827,ENSG00000219430,ENSG00000271985,ENSG00000253626,ENSG00000235705,ENSG00000241317
chr10	79422599	79422769	10:79422599-79422769	ENSG00000229616,ENSG00000273372,ENSG00000204437,ENSG00000214695,ENSG00000224886,ENSG00000278616,ENSG00000280355,ENSG00000272489,ENSG00000244733,ENSG00000226676,ENSG00000122852,ENSG00000225827,ENSG00000219430,ENSG00000271985,ENSG00000241317
chr10	79435039	79435189	10:79435039-79435189	ENSG00000224886,ENSG00000278616,ENSG00000280355,ENSG00000165424
chr10	79440819	79440989	10:79440819-79440989	ENSG00000165424
chr10	79444382	79444682	10:79444382-79444682	ENSG00000165424
chr10	79444776	79444949	10:79444776-79444949	ENSG00000165424
chr10	79445779	79445929	10:79445779-79445929	ENSG00000224760,ENSG00000225100,ENSG00000235924,ENSG00000133661,ENSG00000214695,ENSG00000228570,ENSG00000272489,ENSG00000244733,ENSG00000226676,ENSG00000122852,ENSG00000225827,ENSG00000219430,ENSG00000271985,ENSG00000241317,ENSG00000165424
chr10	79446297	79446447	10:79446297-79446447	ENSG00000165424
chr10	79467499	79467669	10:79467499-79467669	ENSG00000214695,ENSG00000224886,ENSG00000278616,ENSG00000280355,ENSG00000272489,ENSG00000244733,ENSG00000226676,ENSG00000122852,ENSG00000219430,ENSG00000271985,ENSG00000253626,ENSG00000235705,ENSG00000241317
chr10	79483938	79484088	10:79483938-79484088	ENSG00000228570,ENSG00000122852,ENSG00000225827,ENSG00000219430,ENSG00000271985,ENSG00000253626,ENSG00000235705,ENSG00000241317
chr10	79488439	79488609	10:79488439-79488609	ENSG00000272489,ENSG00000244733,ENSG00000122852,ENSG00000225827,ENSG00000219430,ENSG00000271985,ENSG00000253626,ENSG00000235705,ENSG00000241317,ENSG00000259021
chr10	79490316	79490466	10:79490316-79490466	ENSG00000253626,ENSG00000235705,ENSG00000241317,ENSG00000259021
chr10	79490659	79490829	10:79490659-79490829	ENSG00000273372,ENSG00000224886,ENSG00000278616,ENSG00000280355,ENSG00000272489,ENSG00000244733,ENSG00000226676,ENSG00000122852,ENSG00000225827,ENSG00000219430,ENSG00000271985,ENSG00000253626,ENSG00000235705,ENSG00000241317,ENSG00000259021
chr10	79490990	79491209	10:79490990-79491209	ENSG00000224886,ENSG00000278616,ENSG00000280355,ENSG00000272489,ENSG00000244733,ENSG00000271985,ENSG00000253626,ENSG00000235705,ENSG00000241317,ENSG00000259021
chr10	79537239	79537389	10:79537239-79537389	ENSG00000224760,ENSG00000229616,ENSG00000204437,ENSG00000224886,ENSG00000278616,ENSG00000280355,ENSG00000272489,ENSG00000244733,ENSG00000226676,ENSG00000122852,ENSG00000225827,ENSG00000219430,ENSG00000185303,ENSG00000232965,ENSG00000271985
chr10	79562239	79562539	10:79562239-79562539	ENSG00000122852,ENSG00000225827,ENSG00000219430,ENSG00000185303
chr10	79779439	79779609	10:79779439-79779609	ENSG00000224760,ENSG00000225100,ENSG00000235924,ENSG00000133661,ENSG00000225484
chr10	79826699	79826849	10:79826699-79826849	ENSG00000214695,ENSG00000228570,ENSG00000272447,ENSG00000225484
chr10	79904679	79904829	10:79904679-79904829	ENSG00000133661,ENSG00000283101,ENSG00000283913,ENSG00000214584,ENSG00000204437,ENSG00000214695
chr10	79904839	79904989	10:79904839-79904989	ENSG00000133661,ENSG00000283101,ENSG00000283913,ENSG00000214584,ENSG00000204437,ENSG00000214695
chr10	79929519	79929669	10:79929519-79929669	ENSG00000224760,ENSG00000229616,ENSG00000225100,ENSG00000235924,ENSG00000273372,ENSG00000133661,ENSG00000242600,ENSG00000283101,ENSG00000283913,ENSG00000214584,ENSG00000204437,ENSG00000214695,ENSG00000228570,ENSG00000272447,ENSG00000225484,ENSG00000226676,ENSG00000219430,ENSG00000185303
chr10	80046979	80047129	10:80046979-80047129	ENSG00000282432,ENSG00000227515,ENSG00000236217,ENSG00000224760,ENSG00000229616,ENSG00000225100,ENSG00000235924,ENSG00000273372,ENSG00000133661
chr10	80058939	80059089	10:80058939-80059089	ENSG00000279359,ENSG00000234743,ENSG00000279399,ENSG00000282432,ENSG00000227515,ENSG00000236217,ENSG00000224760,ENSG00000229616,ENSG00000225100,ENSG00000235924,ENSG00000273372,ENSG00000133661
chr10	80078919	80079109	10:80078919-80079109	ENSG00000279399,ENSG00000133678,ENSG00000230091,ENSG00000225100,ENSG00000235924
chr10	80079179	80079329	10:80079179-80079329	ENSG00000230171,ENSG00000279399,ENSG00000133678,ENSG00000230091,ENSG00000236217,ENSG00000224760,ENSG00000229616,ENSG00000225100,ENSG00000235924,ENSG00000273372
chr10	80104619	80104789	10:80104619-80104789	ENSG00000230171,ENSG00000279399
chr10	80136199	80136369	10:80136199-80136369	ENSG00000232950,ENSG00000151224,ENSG00000279359,ENSG00000234743,ENSG00000234382,ENSG00000234319,ENSG00000189129,ENSG00000230171,ENSG00000279399,ENSG00000236217,ENSG00000224760,ENSG00000229616,ENSG00000273372,ENSG00000214695,ENSG00000272489,ENSG00000244733
chr10	80143819	80143990	10:80143819-80143990	ENSG00000151224,ENSG00000279359,ENSG00000234743,ENSG00000234382,ENSG00000234319,ENSG00000189129,ENSG00000230171
chr10	80155319	80155549	10:80155319-80155549	ENSG00000279359,ENSG00000234743,ENSG00000234382,ENSG00000122359
chr10	80158619	80158789	10:80158619-80158789	ENSG00000133665,ENSG00000170788,ENSG00000232950,ENSG00000151224,ENSG00000279359,ENSG00000234743,ENSG00000234382,ENSG00000234319,ENSG00000237523,ENSG00000122359,ENSG00000189129,ENSG00000230171,ENSG00000279399,ENSG00000236217,ENSG00000224760,ENSG00000229616,ENSG00000225100,ENSG00000235924,ENSG00000273372,ENSG00000133661,ENSG00000214695,ENSG00000224886,ENSG00000278616,ENSG00000280355
chr10	80199939	80200089	10:80199939-80200089	ENSG00000237523,ENSG00000122359
chr10	80203659	80203829	10:80203659-80203829	ENSG00000234319,ENSG00000237523,ENSG00000122359
chr10	80205699	80205849	10:80205699-80205849	ENSG00000234319,ENSG00000237523,ENSG00000122359
chr10	80207319	80207489	10:80207319-80207489	ENSG00000234382,ENSG00000234319,ENSG00000237523,ENSG00000122359
chr10	80222759	80222909	10:80222759-80222909	ENSG00000232950,ENSG00000151224,ENSG00000279359,ENSG00000234743,ENSG00000234382,ENSG00000234319,ENSG00000237523,ENSG00000122359,ENSG00000189129,ENSG00000230171,ENSG00000279399,ENSG00000236217,ENSG00000229616,ENSG00000225100,ENSG00000235924,ENSG00000273372,ENSG00000133661
chr10	80260779	80260929	10:80260779-80260929	ENSG00000232950,ENSG00000151224,ENSG00000279359,ENSG00000234743
chr10	80324215	80324365	10:80324215-80324365	ENSG00000133665,ENSG00000170788,ENSG00000235858,ENSG00000232950,ENSG00000151224
chr10	80383139	80383309	10:80383139-80383309	ENSG00000226659,ENSG00000133665,ENSG00000170788,ENSG00000235858,ENSG00000232950
chr10	80388399	80388569	10:80388399-80388569	ENSG00000231060,ENSG00000233703,ENSG00000178217,ENSG00000226659,ENSG00000122378,ENSG00000133665,ENSG00000170788,ENSG00000235858,ENSG00000232950,ENSG00000151224
chr10	80405739	80405909	10:80405739-80405909	ENSG00000122378,ENSG00000133665,ENSG00000170788
chr10	80413599	80413749	10:80413599-80413749	ENSG00000122378
chr10	80416579	80416729	10:80416579-80416729	ENSG00000178217,ENSG00000226659,ENSG00000122378,ENSG00000133665,ENSG00000170788,ENSG00000235858
chr10	80477920	80478070	10:80477920-80478070	ENSG00000231060,ENSG00000178217,ENSG00000226659,ENSG00000108219,ENSG00000133665,ENSG00000170788,ENSG00000214695
chr10	80493819	80493969	10:80493819-80493969	ENSG00000226466,ENSG00000231060,ENSG00000178217,ENSG00000226659,ENSG00000108219,ENSG00000133665,ENSG00000170788,ENSG00000235858,ENSG00000232950,ENSG00000151224,ENSG00000204437
chr10	80498899	80499049	10:80498899-80499049	ENSG00000178217,ENSG00000226659,ENSG00000108219,ENSG00000133665,ENSG00000170788,ENSG00000232950
chr10	80505679	80505829	10:80505679-80505829	ENSG00000178217,ENSG00000226659,ENSG00000108219,ENSG00000133665,ENSG00000170788
chr10	80509699	80509909	10:80509699-80509909	ENSG00000178217,ENSG00000226659,ENSG00000108219,ENSG00000133665,ENSG00000170788
chr10	80552189	80552394	10:80552189-80552394	ENSG00000178217,ENSG00000226659
chr10	80596799	80596969	10:80596799-80596969	ENSG00000231082,ENSG00000178217,ENSG00000226659
chr10	80599503	80599653	10:80599503-80599653	ENSG00000231082,ENSG00000178217,ENSG00000226659
chr10	80662779	80662929	10:80662779-80662929	ENSG00000226466,ENSG00000227209,ENSG00000231060,ENSG00000233703,ENSG00000233353,ENSG00000231082,ENSG00000178217,ENSG00000226659,ENSG00000188199
chr10	80663052	80663202	10:80663052-80663202	ENSG00000227209,ENSG00000231060,ENSG00000233703,ENSG00000233353,ENSG00000231082,ENSG00000178217,ENSG00000188199
chr10	80664199	80664349	10:80664199-80664349	ENSG00000226466,ENSG00000227209,ENSG00000231060,ENSG00000233703,ENSG00000233353,ENSG00000231082,ENSG00000178217,ENSG00000188199
chr10	80699639	80699789	10:80699639-80699789	ENSG00000226466,ENSG00000227209,ENSG00000231060,ENSG00000233703,ENSG00000233353,ENSG00000231082,ENSG00000178217
chr10	80924459	80924634	10:80924459-80924634	ENSG00000226466,ENSG00000227209,ENSG00000231060,ENSG00000233703,ENSG00000233353
chr10	81019239	81019398	10:81019239-81019398	ENSG00000226466,ENSG00000227209,ENSG00000231060,ENSG00000233703
chr10	81600259	81600409	10:81600259-81600409	ENSG00000207275,ENSG00000225738,ENSG00000229458,ENSG00000285739,ENSG00000287358,ENSG00000226466
chr10	81953539	81953689	10:81953539-81953689	ENSG00000207275,ENSG00000225738,ENSG00000229458,ENSG00000285739,ENSG00000287358,ENSG00000226466
chr10	81958159	81958349	10:81958159-81958349	ENSG00000234931,ENSG00000207275,ENSG00000225738,ENSG00000229458,ENSG00000285739,ENSG00000185737,ENSG00000287358,ENSG00000226466
chr10	81963679	81963869	10:81963679-81963869	ENSG00000212324,ENSG00000234931,ENSG00000207275,ENSG00000225738,ENSG00000229458,ENSG00000285739,ENSG00000185737,ENSG00000287358,ENSG00000226466
chr10	81978347	81978497	10:81978347-81978497	ENSG00000207275,ENSG00000225738,ENSG00000229458,ENSG00000285739,ENSG00000287358,ENSG00000226466
chr10	82742539	82742689	10:82742539-82742689	ENSG00000234931,ENSG00000207275,ENSG00000225738,ENSG00000229458,ENSG00000285739,ENSG00000185737
chr10	82942639	82943049	10:82942639-82943049	ENSG00000233258,ENSG00000212324,ENSG00000234931,ENSG00000200774,ENSG00000207275,ENSG00000225738,ENSG00000229458,ENSG00000285739,ENSG00000226466
chr10	82981219	82981429	10:82981219-82981429	ENSG00000287057,ENSG00000237267,ENSG00000212769,ENSG00000233258,ENSG00000212324,ENSG00000223565,ENSG00000234931,ENSG00000200774,ENSG00000207275,ENSG00000225738,ENSG00000229458,ENSG00000285739,ENSG00000287358,ENSG00000226466
chr10	82982199	82982349	10:82982199-82982349	ENSG00000287057,ENSG00000237267,ENSG00000212769,ENSG00000233258,ENSG00000212324,ENSG00000223565,ENSG00000234931,ENSG00000200774,ENSG00000207275,ENSG00000225738,ENSG00000229458,ENSG00000285739,ENSG00000287358,ENSG00000226466
chr10	83523059	83523209	10:83523059-83523209	ENSG00000212769,ENSG00000233258,ENSG00000212324,ENSG00000223565,ENSG00000234931,ENSG00000200774,ENSG00000207275
chr10	83612131	83612494	10:83612131-83612494	ENSG00000212324,ENSG00000223565,ENSG00000234931
chr10	83677896	83678046	10:83677896-83678046	ENSG00000212324,ENSG00000223565,ENSG00000233945
chr10	83725168	83725318	10:83725168-83725318	ENSG00000212324,ENSG00000223565,ENSG00000286876
chr10	83871599	83871769	10:83871599-83871769	ENSG00000212769,ENSG00000233258,ENSG00000212324,ENSG00000223565,ENSG00000234931,ENSG00000200774,ENSG00000207275,ENSG00000229458,ENSG00000285739
chr10	83995135	83995285	10:83995135-83995285	ENSG00000200789,ENSG00000233258
chr10	84139339	84139509	10:84139339-84139509	ENSG00000230962,ENSG00000224504,ENSG00000223993,ENSG00000287057,ENSG00000237267,ENSG00000288218,ENSG00000178429,ENSG00000148602,ENSG00000148604,ENSG00000204033,ENSG00000148600,ENSG00000188373,ENSG00000285972,ENSG00000165678,ENSG00000271933,ENSG00000212769,ENSG00000233258,ENSG00000212324,ENSG00000234931,ENSG00000207275,ENSG00000225738
chr10	84148119	84148280	10:84148119-84148280	ENSG00000204033,ENSG00000148600,ENSG00000188373,ENSG00000285972,ENSG00000271933
chr10	84205683	84205849	10:84205683-84205849	ENSG00000148602,ENSG00000204033,ENSG00000148600,ENSG00000188373,ENSG00000285972
chr10	84257159	84257309	10:84257159-84257309	ENSG00000148602,ENSG00000148604,ENSG00000204033
chr10	84264719	84265079	10:84264719-84265079	ENSG00000178429,ENSG00000229404,ENSG00000148602,ENSG00000148604,ENSG00000204033
chr10	84267679	84267829	10:84267679-84267829	ENSG00000229404,ENSG00000148602,ENSG00000148604,ENSG00000204033
chr10	84291519	84291669	10:84291519-84291669	ENSG00000229404,ENSG00000148602,ENSG00000204033
chr10	84296659	84296829	10:84296659-84296829	ENSG00000287057,ENSG00000237267,ENSG00000288218,ENSG00000178429,ENSG00000229404,ENSG00000148602,ENSG00000148604,ENSG00000204033,ENSG00000188373
chr10	84308939	84309089	10:84308939-84309089	ENSG00000287057,ENSG00000237267,ENSG00000288218,ENSG00000178429,ENSG00000229404,ENSG00000148602,ENSG00000148604,ENSG00000204033,ENSG00000188373
chr10	84310484	84310784	10:84310484-84310784	ENSG00000178429,ENSG00000229404,ENSG00000148602,ENSG00000148604,ENSG00000204033
chr10	84328359	84328529	10:84328359-84328529	ENSG00000178429,ENSG00000225928,ENSG00000107771,ENSG00000148602,ENSG00000204033,ENSG00000188373,ENSG00000285972
chr10	84352399	84352549	10:84352399-84352549	ENSG00000225928,ENSG00000225423,ENSG00000233189,ENSG00000148602,ENSG00000204033
chr10	84360999	84361229	10:84360999-84361229	ENSG00000225928,ENSG00000225423,ENSG00000233189,ENSG00000148602
chr10	84375039	84375189	10:84375039-84375189	ENSG00000178429,ENSG00000225928,ENSG00000225423,ENSG00000233189,ENSG00000148602,ENSG00000148604,ENSG00000204033
chr10	84424799	84424949	10:84424799-84424949	ENSG00000224504,ENSG00000223993,ENSG00000287057,ENSG00000237267,ENSG00000178429,ENSG00000225928,ENSG00000225423,ENSG00000233189,ENSG00000107771,ENSG00000148602,ENSG00000204033
chr10	84430039	84430189	10:84430039-84430189	ENSG00000225928,ENSG00000225423,ENSG00000107771
chr10	84441239	84441449	10:84441239-84441449	ENSG00000225928,ENSG00000107771
chr10	84510299	84510449	10:84510299-84510449	ENSG00000178429,ENSG00000225928,ENSG00000225423,ENSG00000148602
chr10	84537519	84537689	10:84537519-84537689	ENSG00000178429,ENSG00000225928,ENSG00000225423,ENSG00000233189,ENSG00000229404,ENSG00000148602,ENSG00000148604,ENSG00000204033
chr10	84540019	84540249	10:84540019-84540249	ENSG00000287057,ENSG00000237267,ENSG00000288218,ENSG00000178429,ENSG00000148602,ENSG00000148604,ENSG00000204033
chr10	84540591	84540789	10:84540591-84540789	ENSG00000288218,ENSG00000178429,ENSG00000148602,ENSG00000148604,ENSG00000204033
chr10	84716016	84716166	10:84716016-84716166	ENSG00000287057,ENSG00000237267
chr10	84743579	84743729	10:84743579-84743729	-
chr10	84783399	84783549	10:84783399-84783549	ENSG00000200487,ENSG00000230962,ENSG00000224504,ENSG00000223993,ENSG00000287057,ENSG00000237267,ENSG00000288218
chr10	84825339	84825589	10:84825339-84825589	ENSG00000200487,ENSG00000236606,ENSG00000230962,ENSG00000224504,ENSG00000223993,ENSG00000287057,ENSG00000237267,ENSG00000288218
chr10	84908226	84908376	10:84908226-84908376	ENSG00000224504,ENSG00000223993,ENSG00000287057,ENSG00000237267,ENSG00000288218
chr10	85548158	85548328	10:85548158-85548328	ENSG00000200487,ENSG00000236606,ENSG00000278333,ENSG00000182771,ENSG00000234942,ENSG00000280134,ENSG00000223064,ENSG00000279910,ENSG00000230962,ENSG00000224504,ENSG00000223993,ENSG00000287057,ENSG00000237267,ENSG00000288218
chr10	85646418	85646568	10:85646418-85646568	ENSG00000200487,ENSG00000236606,ENSG00000252292,ENSG00000270002,ENSG00000278333,ENSG00000182771,ENSG00000234942,ENSG00000280134,ENSG00000279910,ENSG00000230962,ENSG00000224504,ENSG00000223993,ENSG00000288218
chr10	85648298	85648490	10:85648298-85648490	ENSG00000200487,ENSG00000236606,ENSG00000252292,ENSG00000270002,ENSG00000278333,ENSG00000182771,ENSG00000234942,ENSG00000280134,ENSG00000279910,ENSG00000230962,ENSG00000224504,ENSG00000223993,ENSG00000287057,ENSG00000237267,ENSG00000288218
chr10	85655538	85655688	10:85655538-85655688	ENSG00000200487,ENSG00000236606,ENSG00000252292,ENSG00000270002,ENSG00000278333,ENSG00000182771,ENSG00000234942,ENSG00000280134,ENSG00000279910,ENSG00000230962,ENSG00000224504,ENSG00000223993,ENSG00000287057,ENSG00000237267,ENSG00000288218
chr10	85737174	85737324	10:85737174-85737324	ENSG00000200487,ENSG00000236606,ENSG00000234942,ENSG00000230962,ENSG00000224504,ENSG00000223993,ENSG00000287057,ENSG00000237267
chr10	86261850	86262000	10:86261850-86262000	ENSG00000199104,ENSG00000200487
chr10	86377324	86377474	10:86377324-86377474	ENSG00000200487,ENSG00000182771,ENSG00000230962,ENSG00000224504,ENSG00000223993
chr10	86399938	86400088	10:86399938-86400088	ENSG00000230507,ENSG00000286359,ENSG00000287475,ENSG00000200487,ENSG00000182771
chr10	86439638	86439788	10:86439638-86439788	ENSG00000062650
chr10	86441238	86441388	10:86441238-86441388	ENSG00000062650
chr10	86481918	86482068	10:86481918-86482068	ENSG00000212332
chr10	86520919	86521108	10:86520919-86521108	ENSG00000227896,ENSG00000062650
chr10	86521778	86521928	10:86521778-86521928	ENSG00000230507,ENSG00000227896,ENSG00000212332,ENSG00000062650,ENSG00000200487
chr10	86585538	86585708	10:86585538-86585708	ENSG00000230507,ENSG00000286359,ENSG00000287475,ENSG00000200487
chr10	86599927	86600077	10:86599927-86600077	ENSG00000230507
chr10	86644478	86644778	10:86644478-86644778	ENSG00000122367,ENSG00000122375,ENSG00000230507
chr10	86649118	86649268	10:86649118-86649268	ENSG00000122367,ENSG00000122375,ENSG00000230507
chr10	86684342	86684492	10:86684342-86684492	ENSG00000228055,ENSG00000122367
chr10	86688458	86688622	10:86688458-86688622	ENSG00000173267,ENSG00000281974,ENSG00000200176,ENSG00000122367,ENSG00000230507
chr10	86711218	86711408	10:86711218-86711408	ENSG00000231569,ENSG00000173267,ENSG00000200176,ENSG00000122367
chr10	86755758	86755908	10:86755758-86755908	ENSG00000228055,ENSG00000107779,ENSG00000272631
chr10	86756004	86756154	10:86756004-86756154	ENSG00000228055,ENSG00000107779,ENSG00000272631
chr10	86756398	86756588	10:86756398-86756588	ENSG00000228055,ENSG00000236417,ENSG00000200176,ENSG00000107779,ENSG00000272631
chr10	86757495	86757647	10:86757495-86757647	ENSG00000228055,ENSG00000107779,ENSG00000272631
chr10	86795333	86795483	10:86795333-86795483	-
chr10	86795498	86795648	10:86795498-86795648	ENSG00000231569,ENSG00000200176
chr10	86798747	86798926	10:86798747-86798926	-
chr10	86836099	86836249	10:86836099-86836249	ENSG00000107779
chr10	86836278	86836428	10:86836278-86836428	ENSG00000107779
chr10	86857591	86857741	10:86857591-86857741	ENSG00000270874
chr10	86868558	86868728	10:86868558-86868728	ENSG00000237740,ENSG00000200176,ENSG00000270874,ENSG00000107779,ENSG00000200487
chr10	86872878	86873048	10:86872878-86873048	ENSG00000200176,ENSG00000270874
chr10	86899798	86899968	10:86899798-86899968	ENSG00000228055,ENSG00000237740,ENSG00000184923,ENSG00000173267,ENSG00000200176
chr10	86939518	86939668	10:86939518-86939668	ENSG00000231569,ENSG00000184923,ENSG00000285257,ENSG00000287077,ENSG00000273946,ENSG00000237280,ENSG00000200253,ENSG00000229969,ENSG00000272508,ENSG00000151303,ENSG00000240089,ENSG00000148671,ENSG00000272734,ENSG00000173267,ENSG00000281974,ENSG00000173269
chr10	86966662	86966812	10:86966662-86966812	ENSG00000272508,ENSG00000151303,ENSG00000240089,ENSG00000271880,ENSG00000273413,ENSG00000148671,ENSG00000272734,ENSG00000173267,ENSG00000281974,ENSG00000173269
chr10	86970998	86971148	10:86970998-86971148	ENSG00000229969,ENSG00000272508,ENSG00000151303,ENSG00000240089,ENSG00000271880,ENSG00000273413,ENSG00000148671,ENSG00000272734,ENSG00000173267,ENSG00000281974,ENSG00000173269
chr10	86971158	86971608	10:86971158-86971608	ENSG00000229969,ENSG00000272508,ENSG00000151303,ENSG00000240089,ENSG00000271880,ENSG00000273413,ENSG00000148671,ENSG00000272734,ENSG00000173267,ENSG00000281974,ENSG00000173269
chr10	87000606	87000756	10:87000606-87000756	ENSG00000200253,ENSG00000188100,ENSG00000229969,ENSG00000261011,ENSG00000272508,ENSG00000151303,ENSG00000240089
chr10	87025686	87025836	10:87025686-87025836	ENSG00000228055,ENSG00000184923,ENSG00000200253,ENSG00000271573,ENSG00000188100,ENSG00000229969,ENSG00000272508,ENSG00000151303,ENSG00000240089
chr10	87054738	87054888	10:87054738-87054888	ENSG00000237280,ENSG00000148672,ENSG00000200253,ENSG00000229969,ENSG00000272508,ENSG00000151303,ENSG00000240089
chr10	87058318	87058468	10:87058318-87058468	ENSG00000237280,ENSG00000148672,ENSG00000200253,ENSG00000271573,ENSG00000188100,ENSG00000229969,ENSG00000272508,ENSG00000151303,ENSG00000240089
chr10	87084069	87084228	10:87084069-87084228	ENSG00000237280,ENSG00000122376,ENSG00000148672,ENSG00000200253,ENSG00000229969
chr10	87092598	87092748	10:87092598-87092748	ENSG00000122376,ENSG00000148672
chr10	87093047	87093197	10:87093047-87093197	ENSG00000122376,ENSG00000148672
chr10	87093212	87093362	10:87093212-87093362	ENSG00000122376,ENSG00000148672
chr10	87093538	87093688	10:87093538-87093688	ENSG00000122376,ENSG00000148672
chr10	87094098	87094248	10:87094098-87094248	ENSG00000237280,ENSG00000122376,ENSG00000148672
chr10	87094525	87094675	10:87094525-87094675	ENSG00000122376,ENSG00000148672
chr10	87094858	87095028	10:87094858-87095028	ENSG00000237280,ENSG00000122376,ENSG00000148672
chr10	87095438	87095588	10:87095438-87095588	ENSG00000237280,ENSG00000122376,ENSG00000148672
chr10	87157926	87158076	10:87157926-87158076	ENSG00000273946,ENSG00000237280
chr10	87203522	87203672	10:87203522-87203672	ENSG00000231569,ENSG00000236417,ENSG00000237740,ENSG00000184923,ENSG00000285257,ENSG00000287077
chr10	87342458	87342608	10:87342458-87342608	ENSG00000231569,ENSG00000236417,ENSG00000237740,ENSG00000224914,ENSG00000285257,ENSG00000223482
chr10	87343107	87343257	10:87343107-87343257	ENSG00000231569,ENSG00000236417,ENSG00000237740,ENSG00000224914,ENSG00000223482
chr10	87504718	87504868	10:87504718-87504868	ENSG00000107789,ENSG00000283672,ENSG00000286445,ENSG00000236417,ENSG00000237740,ENSG00000184923,ENSG00000285257
chr10	87532418	87532568	10:87532418-87532568	ENSG00000198682,ENSG00000234192,ENSG00000196566,ENSG00000107789,ENSG00000283672,ENSG00000286445,ENSG00000231569,ENSG00000237740,ENSG00000184923
chr10	87533738	87533908	10:87533738-87533908	ENSG00000198682,ENSG00000234192,ENSG00000196566,ENSG00000107789,ENSG00000283672,ENSG00000286445,ENSG00000231569,ENSG00000228055,ENSG00000237740,ENSG00000184923
chr10	87589658	87589828	10:87589658-87589828	ENSG00000198682,ENSG00000234192,ENSG00000196566,ENSG00000236417,ENSG00000237740,ENSG00000214562
chr10	87605778	87605948	10:87605778-87605948	ENSG00000198682,ENSG00000234192,ENSG00000196566,ENSG00000225913,ENSG00000223761,ENSG00000236417,ENSG00000237740
chr10	87735078	87735418	10:87735078-87735418	ENSG00000198682,ENSG00000234192,ENSG00000196566,ENSG00000231569,ENSG00000228055,ENSG00000236417
chr10	87761938	87762088	10:87761938-87762088	ENSG00000198682,ENSG00000234192,ENSG00000196566,ENSG00000228055,ENSG00000236417,ENSG00000184923
chr10	87767358	87767548	10:87767358-87767548	ENSG00000243782,ENSG00000198682,ENSG00000234192,ENSG00000196566,ENSG00000228055,ENSG00000237740
chr10	87818158	87818308	10:87818158-87818308	ENSG00000243782,ENSG00000223820,ENSG00000138138
chr10	87860259	87860428	10:87860259-87860428	ENSG00000213613,ENSG00000224745,ENSG00000171862,ENSG00000227268,ENSG00000243782,ENSG00000138138
chr10	87861678	87861828	10:87861678-87861828	ENSG00000213613,ENSG00000224745,ENSG00000171862,ENSG00000227268,ENSG00000243782,ENSG00000138138
chr10	87862318	87862468	10:87862318-87862468	ENSG00000200891,ENSG00000213613,ENSG00000224745,ENSG00000171862,ENSG00000227268,ENSG00000243782,ENSG00000223820,ENSG00000138138,ENSG00000198682
chr10	87862726	87862876	10:87862726-87862876	ENSG00000213613,ENSG00000171862,ENSG00000227268,ENSG00000243782
chr10	87863318	87863468	10:87863318-87863468	ENSG00000200891,ENSG00000213613,ENSG00000224745,ENSG00000171862,ENSG00000227268,ENSG00000243782,ENSG00000223820,ENSG00000138138
chr10	87863498	87863648	10:87863498-87863648	ENSG00000200891,ENSG00000213613,ENSG00000224745,ENSG00000171862,ENSG00000227268,ENSG00000243782,ENSG00000223820,ENSG00000138138
chr10	87879038	87879188	10:87879038-87879188	ENSG00000200891,ENSG00000213613,ENSG00000224745,ENSG00000243782
chr10	87906838	87906988	10:87906838-87906988	ENSG00000213613
chr10	87916138	87916308	10:87916138-87916308	ENSG00000200891,ENSG00000213613
chr10	87960318	87960528	10:87960318-87960528	ENSG00000200891,ENSG00000213613
chr10	88038358	88038588	10:88038358-88038588	ENSG00000227905,ENSG00000200891,ENSG00000213613
chr10	88042669	88042819	10:88042669-88042819	ENSG00000227905,ENSG00000200891
chr10	88080338	88080488	10:88080338-88080488	ENSG00000200891
chr10	88116621	88116771	10:88116621-88116771	-
chr10	88157998	88158168	10:88157998-88158168	-
chr10	88179898	88180048	10:88179898-88180048	ENSG00000200891,ENSG00000237740
chr10	88194919	88195069	10:88194919-88195069	-
chr10	88227458	88227628	10:88227458-88227628	-
chr10	88227722	88227872	10:88227722-88227872	-
chr10	88228238	88228388	10:88228238-88228388	-
chr10	88232496	88232648	10:88232496-88232648	-
chr10	88254165	88254348	10:88254165-88254348	ENSG00000275015
chr10	88256378	88256528	10:88256378-88256528	ENSG00000275015
chr10	88266158	88266368	10:88266158-88266368	ENSG00000275015,ENSG00000200891,ENSG00000243782,ENSG00000236417,ENSG00000184923
chr10	88270958	88271108	10:88270958-88271108	ENSG00000275015
chr10	88271241	88271391	10:88271241-88271391	-
chr10	88271408	88271558	10:88271408-88271558	-
chr10	88271578	88271728	10:88271578-88271728	-
chr10	88281658	88281808	10:88281658-88281808	-
chr10	88281949	88282099	10:88281949-88282099	-
chr10	88282577	88282727	10:88282577-88282727	-
chr10	88348098	88348268	10:88348098-88348268	-
chr10	88379718	88379868	10:88379718-88379868	-
chr10	88387258	88387408	10:88387258-88387408	-
chr10	88389558	88389728	10:88389558-88389728	ENSG00000200891,ENSG00000243782
chr10	88493798	88493988	10:88493798-88493988	-
chr10	88525878	88526048	10:88525878-88526048	ENSG00000237740
chr10	88541358	88541588	10:88541358-88541588	ENSG00000243782
chr10	88553278	88553448	10:88553278-88553448	ENSG00000243782,ENSG00000214562,ENSG00000184923
chr10	88582978	88583128	10:88582978-88583128	ENSG00000237205,ENSG00000204022,ENSG00000201548,ENSG00000184719
chr10	88583138	88583404	10:88583138-88583404	ENSG00000237205,ENSG00000204022,ENSG00000201548,ENSG00000184719
chr10	88608940	88609128	10:88608940-88609128	ENSG00000237205,ENSG00000204022
chr10	88651158	88651308	10:88651158-88651308	ENSG00000182333,ENSG00000237205
chr10	88651338	88651505	10:88651338-88651505	ENSG00000182333,ENSG00000237205
chr10	88707758	88707928	10:88707758-88707928	ENSG00000226358,ENSG00000204021,ENSG00000271408,ENSG00000182333
chr10	88753284	88753434	10:88753284-88753434	ENSG00000204020,ENSG00000226358,ENSG00000271408
chr10	88754518	88754668	10:88754518-88754668	ENSG00000204020,ENSG00000226358,ENSG00000271408
chr10	88792018	88792168	10:88792018-88792168	ENSG00000173239,ENSG00000235150,ENSG00000226358,ENSG00000271408
chr10	88792798	88792948	10:88792798-88792948	ENSG00000173239,ENSG00000235150,ENSG00000226358
chr10	88793858	88794008	10:88793858-88794008	ENSG00000173239,ENSG00000235150,ENSG00000226358,ENSG00000271408
chr10	88804538	88804688	10:88804538-88804688	ENSG00000173239,ENSG00000226358
chr10	88810378	88810538	10:88810378-88810538	ENSG00000152766,ENSG00000173239,ENSG00000226358,ENSG00000271408
chr10	88835738	88835888	10:88835738-88835888	ENSG00000261438,ENSG00000180139,ENSG00000138134,ENSG00000234256,ENSG00000152766
chr10	88851814	88851964	10:88851814-88851964	ENSG00000138134,ENSG00000234256,ENSG00000152766
chr10	88926978	88927128	10:88926978-88927128	ENSG00000261438,ENSG00000180139,ENSG00000138134,ENSG00000234256,ENSG00000152766
chr10	88932758	88932908	10:88932758-88932908	ENSG00000261438,ENSG00000275693,ENSG00000026103,ENSG00000286116,ENSG00000180139,ENSG00000138134,ENSG00000234256
chr10	88934908	88935082	10:88934908-88935082	ENSG00000180139,ENSG00000138134,ENSG00000234256
chr10	88935478	88935628	10:88935478-88935628	ENSG00000261438,ENSG00000275693,ENSG00000026103,ENSG00000286116,ENSG00000107796,ENSG00000180139,ENSG00000138134,ENSG00000234256
chr10	88951758	88951928	10:88951758-88951928	ENSG00000261438,ENSG00000275693,ENSG00000026103,ENSG00000286116,ENSG00000107796,ENSG00000138134,ENSG00000234256
chr10	88979258	88979408	10:88979258-88979408	ENSG00000261438,ENSG00000275693,ENSG00000026103,ENSG00000286116,ENSG00000107796,ENSG00000138134,ENSG00000234256
chr10	88991658	88991848	10:88991658-88991848	ENSG00000261438,ENSG00000275693,ENSG00000026103,ENSG00000286116,ENSG00000107796
chr10	89029958	89030128	10:89029958-89030128	ENSG00000138135,ENSG00000261438
chr10	89064838	89065108	10:89064838-89065108	ENSG00000283664,ENSG00000265375,ENSG00000261438
chr10	89130018	89130168	10:89130018-89130168	ENSG00000233292
chr10	89207298	89207468	10:89207298-89207468	ENSG00000138135,ENSG00000261438
chr10	89207530	89207680	10:89207530-89207680	ENSG00000138135,ENSG00000261438
chr10	89217078	89217248	10:89217078-89217248	ENSG00000138135,ENSG00000261438,ENSG00000275693,ENSG00000026103,ENSG00000286116,ENSG00000228055
chr10	89217758	89217912	10:89217758-89217912	ENSG00000138135,ENSG00000261438,ENSG00000275693,ENSG00000026103,ENSG00000286116,ENSG00000228055
chr10	89251918	89252068	10:89251918-89252068	ENSG00000204010,ENSG00000224289,ENSG00000119922,ENSG00000107798,ENSG00000261438
chr10	89260478	89260640	10:89260478-89260640	ENSG00000204010,ENSG00000224289,ENSG00000119922,ENSG00000232110,ENSG00000214562
chr10	89278218	89278368	10:89278218-89278368	ENSG00000224289,ENSG00000119922,ENSG00000232110
chr10	89284007	89284307	10:89284007-89284307	ENSG00000119922,ENSG00000232110
chr10	89301998	89302148	10:89301998-89302148	ENSG00000119922
chr10	89327958	89328108	10:89327958-89328108	ENSG00000119917,ENSG00000119922
chr10	89328198	89328348	10:89328198-89328348	ENSG00000119917,ENSG00000119922
chr10	89332358	89332548	10:89332358-89332548	ENSG00000119917
chr10	89342738	89342908	10:89342738-89342908	ENSG00000224289,ENSG00000119917,ENSG00000107798
chr10	89352206	89352356	10:89352206-89352356	ENSG00000224289
chr10	89352378	89352528	10:89352378-89352528	ENSG00000224289
chr10	89369618	89369768	10:89369618-89369768	ENSG00000204010,ENSG00000224289
chr10	89374378	89374582	10:89374378-89374582	ENSG00000204010,ENSG00000224289
chr10	89392458	89392608	10:89392458-89392608	ENSG00000152778,ENSG00000185745,ENSG00000204010,ENSG00000224289,ENSG00000119922
chr10	89393229	89393379	10:89393229-89393379	ENSG00000185745
chr10	89398098	89398268	10:89398098-89398268	ENSG00000152778,ENSG00000185745
chr10	89414458	89414628	10:89414458-89414628	ENSG00000152778,ENSG00000107798
chr10	89414698	89414848	10:89414698-89414848	ENSG00000152778,ENSG00000107798
chr10	89414932	89415082	10:89414932-89415082	ENSG00000152778
chr10	89415498	89415648	10:89415498-89415648	ENSG00000152778
chr10	89419638	89419788	10:89419638-89419788	ENSG00000152778
chr10	89426378	89426528	10:89426378-89426528	ENSG00000152779,ENSG00000152778
chr10	89427710	89427860	10:89427710-89427860	ENSG00000152779,ENSG00000152778
chr10	89432038	89432191	10:89432038-89432191	ENSG00000234452,ENSG00000152779
chr10	89466638	89466788	10:89466638-89466788	ENSG00000234452,ENSG00000152779
chr10	89476838	89477008	10:89476838-89477008	ENSG00000234452,ENSG00000152779
chr10	89478178	89478328	10:89478178-89478328	ENSG00000234452,ENSG00000152779
chr10	89481778	89481928	10:89481778-89481928	ENSG00000234452,ENSG00000152779
chr10	89515598	89515768	10:89515598-89515768	ENSG00000234452,ENSG00000152779
chr10	89516218	89516388	10:89516218-89516388	ENSG00000152779
chr10	89519498	89519688	10:89519498-89519688	ENSG00000232229,ENSG00000234452,ENSG00000152779
chr10	89588752	89588908	10:89588752-89588908	ENSG00000198997
chr10	89613678	89613828	10:89613678-89613828	ENSG00000198997,ENSG00000152782
chr10	89615918	89616068	10:89615918-89616068	ENSG00000198997,ENSG00000152782
chr10	89625498	89625648	10:89625498-89625648	-
chr10	89625789	89625939	10:89625789-89625939	-
chr10	89625991	89626291	10:89625991-89626291	-
chr10	89643958	89644108	10:89643958-89644108	ENSG00000138182,ENSG00000235100,ENSG00000225836,ENSG00000232936,ENSG00000152782
chr10	89644978	89645128	10:89644978-89645128	ENSG00000225836,ENSG00000232936,ENSG00000152782
chr10	89645198	89645368	10:89645198-89645368	ENSG00000225836,ENSG00000232936,ENSG00000152782
chr10	89645478	89645628	10:89645478-89645628	ENSG00000225836,ENSG00000232936,ENSG00000152782
chr10	89659378	89659528	10:89659378-89659528	ENSG00000225836
chr10	89701398	89701588	10:89701398-89701588	ENSG00000138182,ENSG00000240996,ENSG00000235100
chr10	89744234	89744431	10:89744234-89744431	-
chr10	89793778	89793928	10:89793778-89793928	ENSG00000148680,ENSG00000228938,ENSG00000226159,ENSG00000280560,ENSG00000270670,ENSG00000232229,ENSG00000283578
chr10	89861718	89861888	10:89861718-89861888	ENSG00000228938,ENSG00000226159,ENSG00000280560,ENSG00000270670,ENSG00000232229
chr10	89946218	89946375	10:89946218-89946375	ENSG00000228938,ENSG00000226159
chr10	90031809	90032109	10:90031809-90032109	ENSG00000228938
chr10	90087338	90087508	10:90087338-90087508	ENSG00000222451,ENSG00000287150,ENSG00000228938,ENSG00000226159
chr10	90148638	90148808	10:90148638-90148808	ENSG00000222451,ENSG00000287150,ENSG00000228938
chr10	90222518	90222668	10:90222518-90222668	ENSG00000222451,ENSG00000287150,ENSG00000228938,ENSG00000226159,ENSG00000270670,ENSG00000232229
chr10	90288535	90288708	10:90288535-90288708	ENSG00000222451
chr10	90306338	90306508	10:90306338-90306508	ENSG00000224750,ENSG00000222451,ENSG00000287150,ENSG00000228938,ENSG00000226159,ENSG00000270670,ENSG00000232229
chr10	90308298	90308448	10:90308298-90308448	-
chr10	90319638	90319788	10:90319638-90319788	ENSG00000224750,ENSG00000222451,ENSG00000228938,ENSG00000226159,ENSG00000270670,ENSG00000232229
chr10	90326598	90326748	10:90326598-90326748	-
chr10	90327178	90327328	10:90327178-90327328	-
chr10	90378798	90378988	10:90378798-90378988	-
chr10	90398678	90398828	10:90398678-90398828	ENSG00000224750,ENSG00000228938
chr10	90418987	90419148	10:90418987-90419148	ENSG00000224750,ENSG00000222451,ENSG00000228938
chr10	90424858	90425008	10:90424858-90425008	ENSG00000224750
chr10	90461458	90461608	10:90461458-90461608	ENSG00000238291,ENSG00000224750
chr10	90579721	90579871	10:90579721-90579871	-
chr10	90587360	90587510	10:90587360-90587510	-
chr10	90593018	90593168	10:90593018-90593168	ENSG00000283053,ENSG00000236373,ENSG00000228938,ENSG00000226159,ENSG00000232229
chr10	90614678	90614828	10:90614678-90614828	ENSG00000283053,ENSG00000236373
chr10	90621678	90621828	10:90621678-90621828	ENSG00000283053,ENSG00000236373
chr10	90675038	90675228	10:90675038-90675228	ENSG00000236373,ENSG00000228938,ENSG00000232229
chr10	90675738	90675908	10:90675738-90675908	-
chr10	90742307	90742457	10:90742307-90742457	-
chr10	90751543	90751693	10:90751543-90751693	ENSG00000148680
chr10	90775478	90775648	10:90775478-90775648	ENSG00000148680
chr10	90787998	90788148	10:90787998-90788148	ENSG00000148680
chr10	90871378	90871548	10:90871378-90871548	ENSG00000222305,ENSG00000148688,ENSG00000148680
chr10	90871838	90872008	10:90871838-90872008	ENSG00000222305,ENSG00000148688,ENSG00000148680
chr10	90911678	90911848	10:90911678-90911848	ENSG00000224851,ENSG00000273124,ENSG00000225519,ENSG00000201604,ENSG00000148677,ENSG00000222305,ENSG00000148688
chr10	90930358	90930568	10:90930358-90930568	ENSG00000224851,ENSG00000273124,ENSG00000225519,ENSG00000201604,ENSG00000148677,ENSG00000222305
chr10	90959889	90960075	10:90959889-90960075	ENSG00000273124,ENSG00000225519,ENSG00000201604,ENSG00000148677
chr10	90960518	90960668	10:90960518-90960668	ENSG00000224851,ENSG00000273124,ENSG00000225519,ENSG00000201604,ENSG00000148677
chr10	91006398	91006548	10:91006398-91006548	ENSG00000286981,ENSG00000234043,ENSG00000224851,ENSG00000273124,ENSG00000225519,ENSG00000222305
chr10	91050038	91050208	10:91050038-91050208	ENSG00000286981,ENSG00000234043,ENSG00000220585,ENSG00000224851,ENSG00000273124,ENSG00000225519
chr10	91088860	91089010	10:91088860-91089010	-
chr10	91162478	91162628	10:91162478-91162628	ENSG00000180628,ENSG00000286981,ENSG00000234043
chr10	91162693	91162843	10:91162693-91162843	ENSG00000180628,ENSG00000286981,ENSG00000234043
chr10	91163338	91163488	10:91163338-91163488	ENSG00000180628,ENSG00000286981,ENSG00000234043
chr10	91163560	91163710	10:91163560-91163710	ENSG00000180628,ENSG00000286981,ENSG00000234043
chr10	91163958	91164148	10:91163958-91164148	ENSG00000180628,ENSG00000286981,ENSG00000234043,ENSG00000224851
chr10	91197198	91197368	10:91197198-91197368	ENSG00000180628,ENSG00000286981,ENSG00000234043
chr10	91198918	91199068	10:91198918-91199068	ENSG00000180628,ENSG00000286981,ENSG00000234043
chr10	91220598	91220748	10:91220598-91220748	ENSG00000180628,ENSG00000286981,ENSG00000234043
chr10	91247949	91248102	10:91247949-91248102	ENSG00000224851
chr10	91251558	91251708	10:91251558-91251708	ENSG00000286981,ENSG00000234043,ENSG00000224851,ENSG00000273124,ENSG00000225519,ENSG00000222305
chr10	91298418	91298568	10:91298418-91298568	ENSG00000271385,ENSG00000222305
chr10	91298818	91298968	10:91298818-91298968	-
chr10	91312179	91312329	10:91312179-91312329	-
chr10	91313938	91314088	10:91313938-91314088	-
chr10	91341098	91341248	10:91341098-91341248	-
chr10	91349518	91349668	10:91349518-91349668	ENSG00000271385
chr10	91389758	91389908	10:91389758-91389908	ENSG00000271385
chr10	91409558	91409708	10:91409558-91409708	ENSG00000271385,ENSG00000165338
chr10	91409998	91410148	10:91409998-91410148	ENSG00000271385,ENSG00000165338
chr10	91410258	91410408	10:91410258-91410408	ENSG00000271385,ENSG00000165338
chr10	91410532	91410682	10:91410532-91410682	ENSG00000271385,ENSG00000165338
chr10	91411173	91411323	10:91411173-91411323	ENSG00000271385,ENSG00000165338
chr10	91414798	91414968	10:91414798-91414968	ENSG00000271385,ENSG00000165338
chr10	91493358	91493575	10:91493358-91493575	ENSG00000271385
chr10	91512038	91512188	10:91512038-91512188	ENSG00000271385
chr10	91541698	91541868	10:91541698-91541868	ENSG00000223876,ENSG00000271385
chr10	91551938	91552108	10:91551938-91552108	ENSG00000213449,ENSG00000119938,ENSG00000223876,ENSG00000271385
chr10	91560918	91561068	10:91560918-91561068	ENSG00000271385
chr10	91588138	91588288	10:91588138-91588288	ENSG00000213449,ENSG00000271385
chr10	91613698	91613848	10:91613698-91613848	ENSG00000213449,ENSG00000119938,ENSG00000271385
chr10	91617116	91617266	10:91617116-91617266	ENSG00000213449,ENSG00000119938,ENSG00000271385
chr10	91633158	91633308	10:91633158-91633308	ENSG00000213449,ENSG00000119938
chr10	91635498	91635665	10:91635498-91635665	ENSG00000213449,ENSG00000119938,ENSG00000271385
chr10	91652560	91652710	10:91652560-91652710	ENSG00000213449,ENSG00000271385
chr10	91653670	91653820	10:91653670-91653820	ENSG00000213449,ENSG00000271385
chr10	91756478	91756628	10:91756478-91756628	ENSG00000272817,ENSG00000174721,ENSG00000180581,ENSG00000107854,ENSG00000228701,ENSG00000228759
chr10	91758698	91758868	10:91758698-91758868	ENSG00000180581,ENSG00000228759
chr10	91798278	91798428	10:91798278-91798428	ENSG00000180581,ENSG00000107854,ENSG00000228701,ENSG00000228759
chr10	91901898	91902048	10:91901898-91902048	ENSG00000272817,ENSG00000174721,ENSG00000273497,ENSG00000180581
chr10	91912894	91913097	10:91912894-91913097	ENSG00000095564,ENSG00000272817,ENSG00000174721,ENSG00000180581,ENSG00000228759
chr10	91923638	91923788	10:91923638-91923788	ENSG00000095564,ENSG00000272817,ENSG00000174721,ENSG00000180581,ENSG00000107854,ENSG00000228701,ENSG00000228759
chr10	91923912	91924062	10:91923912-91924062	ENSG00000095564,ENSG00000272817,ENSG00000174721
chr10	91974993	91975143	10:91974993-91975143	ENSG00000095564
chr10	92011694	92011844	10:92011694-92011844	-
chr10	92025344	92025494	10:92025344-92025494	-
chr10	92087858	92088028	10:92087858-92088028	ENSG00000286795,ENSG00000202297,ENSG00000198060,ENSG00000199881,ENSG00000221042,ENSG00000213484,ENSG00000252993
chr10	92101438	92101588	10:92101438-92101588	ENSG00000202297,ENSG00000199881,ENSG00000221042,ENSG00000213484,ENSG00000214549,ENSG00000252993
chr10	92124638	92124808	10:92124638-92124808	ENSG00000202297,ENSG00000199881,ENSG00000221042,ENSG00000213484,ENSG00000214549,ENSG00000252993
chr10	92181602	92182002	10:92181602-92182002	ENSG00000221042
chr10	92211358	92211508	10:92211358-92211508	ENSG00000202297,ENSG00000199881,ENSG00000105988,ENSG00000221042,ENSG00000213484
chr10	92240338	92240488	10:92240338-92240488	ENSG00000199881,ENSG00000107864
chr10	92240598	92240808	10:92240598-92240808	ENSG00000202297,ENSG00000199881,ENSG00000221042,ENSG00000107864
chr10	92240918	92241068	10:92240918-92241068	ENSG00000202297,ENSG00000199881,ENSG00000221042,ENSG00000107864
chr10	92243238	92243408	10:92243238-92243408	ENSG00000202297,ENSG00000198060,ENSG00000199881,ENSG00000221042,ENSG00000107864
chr10	92290443	92290593	10:92290443-92290593	ENSG00000202297,ENSG00000198060,ENSG00000199881,ENSG00000107864
chr10	92291038	92291188	10:92291038-92291188	ENSG00000202297,ENSG00000198060,ENSG00000199881,ENSG00000221042,ENSG00000213484,ENSG00000252993,ENSG00000107864
chr10	92292190	92292340	10:92292190-92292340	ENSG00000202297,ENSG00000198060,ENSG00000199881,ENSG00000107864
chr10	92387438	92387588	10:92387438-92387588	ENSG00000286795,ENSG00000232709,ENSG00000202297
chr10	92420318	92420468	10:92420318-92420468	ENSG00000286795,ENSG00000232709
chr10	92435138	92435288	10:92435138-92435288	ENSG00000286795,ENSG00000232709,ENSG00000202297,ENSG00000252993
chr10	92517138	92517308	10:92517138-92517308	ENSG00000119912
chr10	92573887	92574187	10:92573887-92574187	ENSG00000138160,ENSG00000119912
chr10	92574437	92574605	10:92574437-92574605	ENSG00000138160,ENSG00000119912
chr10	92590845	92590995	10:92590845-92590995	ENSG00000184111,ENSG00000138160,ENSG00000119912
chr10	92591678	92591868	10:92591678-92591868	ENSG00000236493,ENSG00000184111,ENSG00000138160,ENSG00000119912
chr10	92592938	92593108	10:92592938-92593108	ENSG00000201412,ENSG00000152804,ENSG00000236493,ENSG00000264313,ENSG00000184111,ENSG00000138160,ENSG00000119912
chr10	92640218	92640388	10:92640218-92640388	ENSG00000201412,ENSG00000236493,ENSG00000264313
chr10	92644618	92644768	10:92644618-92644768	ENSG00000201412,ENSG00000236493,ENSG00000264313
chr10	92699686	92699836	10:92699686-92699836	ENSG00000201412,ENSG00000152804,ENSG00000236493
chr10	92757213	92757363	10:92757213-92757363	ENSG00000201412,ENSG00000152804
chr10	92760645	92760863	10:92760645-92760863	ENSG00000201412,ENSG00000236493
chr10	92822147	92822297	10:92822147-92822297	ENSG00000138190,ENSG00000201412
chr10	92843198	92843348	10:92843198-92843348	ENSG00000225118,ENSG00000138190,ENSG00000201412
chr10	92848434	92848588	10:92848434-92848588	ENSG00000225118,ENSG00000138190,ENSG00000201412
chr10	92880378	92880548	10:92880378-92880548	ENSG00000225118
chr10	92884988	92885168	10:92884988-92885168	ENSG00000225118
chr10	92892438	92892588	10:92892438-92892588	ENSG00000285846,ENSG00000187553,ENSG00000226425,ENSG00000225118
chr10	92914578	92914748	10:92914578-92914748	ENSG00000138190
chr10	92965318	92965488	10:92965318-92965488	ENSG00000279607,ENSG00000285846,ENSG00000187553,ENSG00000226425
chr10	93006574	93006728	10:93006574-93006728	ENSG00000279607,ENSG00000285846,ENSG00000187553,ENSG00000226425
chr10	93030535	93030754	10:93030535-93030754	ENSG00000285846,ENSG00000187553,ENSG00000226425
chr10	93080358	93080508	10:93080358-93080508	ENSG00000095596,ENSG00000279607,ENSG00000285846,ENSG00000187553,ENSG00000226425
chr10	93081918	93082088	10:93081918-93082088	ENSG00000232805,ENSG00000095596,ENSG00000279607,ENSG00000285846,ENSG00000187553,ENSG00000226425
chr10	93106836	93106991	10:93106836-93106991	ENSG00000232805
chr10	93160818	93160988	10:93160818-93160988	-
chr10	93161018	93161168	10:93161018-93161168	-
chr10	93198916	93199068	10:93198916-93199068	ENSG00000237417
chr10	93199218	93199448	10:93199218-93199448	ENSG00000237417
chr10	93199518	93199746	10:93199518-93199746	ENSG00000237417
chr10	93235898	93236048	10:93235898-93236048	ENSG00000237417
chr10	93289138	93289288	10:93289138-93289288	ENSG00000213432,ENSG00000279607,ENSG00000285846,ENSG00000187553,ENSG00000226425
chr10	93352738	93352908	10:93352738-93352908	ENSG00000285846,ENSG00000187553,ENSG00000226425
chr10	93357795	93357945	10:93357795-93357945	-
chr10	93376518	93376688	10:93376518-93376688	ENSG00000212396,ENSG00000138119
chr10	93377056	93377208	10:93377056-93377208	ENSG00000212396,ENSG00000138119
chr10	93379858	93380008	10:93379858-93380008	ENSG00000212396,ENSG00000138119
chr10	93383738	93383888	10:93383738-93383888	ENSG00000138119
chr10	93436638	93436788	10:93436638-93436788	-
chr10	93436828	93436978	10:93436828-93436978	-
chr10	93437358	93437508	10:93437358-93437508	ENSG00000095464,ENSG00000186188,ENSG00000138119,ENSG00000285846,ENSG00000187553,ENSG00000226425
chr10	93438006	93438156	10:93438006-93438156	-
chr10	93445678	93445828	10:93445678-93445828	ENSG00000230338,ENSG00000165841,ENSG00000095464,ENSG00000186188,ENSG00000138119,ENSG00000285846,ENSG00000187553,ENSG00000226425
chr10	93458898	93459048	10:93458898-93459048	ENSG00000225354,ENSG00000235199,ENSG00000230338,ENSG00000280485,ENSG00000095464,ENSG00000186188,ENSG00000138119,ENSG00000285846,ENSG00000187553,ENSG00000226425
chr10	93465898	93466048	10:93465898-93466048	ENSG00000138119
chr10	93466418	93466588	10:93466418-93466588	-
chr10	93468618	93468768	10:93468618-93468768	-
chr10	93471238	93471388	10:93471238-93471388	ENSG00000138119
chr10	93481741	93481891	10:93481741-93481891	ENSG00000138119
chr10	93482318	93482508	10:93482318-93482508	ENSG00000138119
chr10	93482618	93482808	10:93482618-93482808	ENSG00000212396,ENSG00000138119
chr10	93496438	93496588	10:93496438-93496588	ENSG00000212396,ENSG00000138180
chr10	93511418	93511570	10:93511418-93511570	ENSG00000212396,ENSG00000138180
chr10	93542115	93542265	10:93542115-93542265	ENSG00000095464,ENSG00000186188
chr10	93554918	93555068	10:93554918-93555068	ENSG00000095464,ENSG00000138207,ENSG00000186188
chr10	93600895	93601053	10:93600895-93601053	ENSG00000095464,ENSG00000138207,ENSG00000186188
chr10	93680524	93680688	10:93680524-93680688	ENSG00000148690,ENSG00000095464
chr10	93701938	93702088	10:93701938-93702088	ENSG00000148690
chr10	93702098	93702248	10:93702098-93702248	ENSG00000148690
chr10	93702558	93702708	10:93702558-93702708	ENSG00000227995,ENSG00000280485,ENSG00000280660,ENSG00000108231,ENSG00000148690,ENSG00000095464,ENSG00000186188
chr10	93747078	93747228	10:93747078-93747228	ENSG00000280485,ENSG00000280660,ENSG00000108231
chr10	93760718	93760868	10:93760718-93760868	ENSG00000280485,ENSG00000280660,ENSG00000108231
chr10	93816278	93816448	10:93816278-93816448	ENSG00000227995,ENSG00000280485,ENSG00000108231
chr10	93821495	93821645	10:93821495-93821645	ENSG00000227995,ENSG00000280485
chr10	93826498	93826648	10:93826498-93826648	ENSG00000227995,ENSG00000280485
chr10	93859162	93859333	10:93859162-93859333	ENSG00000227995
chr10	93893696	93893848	10:93893696-93893848	ENSG00000176273,ENSG00000227995
chr10	93916698	93916868	10:93916698-93916868	ENSG00000227995
chr10	93947198	93947348	10:93947198-93947348	ENSG00000180764,ENSG00000227995
chr10	93955098	93955288	10:93955098-93955288	ENSG00000180764
chr10	93991958	93992168	10:93991958-93992168	ENSG00000138193
chr10	93992214	93992364	10:93992214-93992364	ENSG00000138193
chr10	93992558	93992788	10:93992558-93992788	ENSG00000138193
chr10	93993194	93993344	10:93993194-93993344	ENSG00000138193
chr10	93999636	93999936	10:93999636-93999936	ENSG00000138193
chr10	94038154	94038306	10:94038154-94038306	ENSG00000138193
chr10	94076538	94076688	10:94076538-94076688	ENSG00000206631,ENSG00000234724,ENSG00000231575,ENSG00000232913,ENSG00000138193
chr10	94104058	94104208	10:94104058-94104208	ENSG00000234724,ENSG00000231575,ENSG00000232913
chr10	94123380	94123530	10:94123380-94123530	ENSG00000206631,ENSG00000234724,ENSG00000231575,ENSG00000232913
chr10	94183798	94183968	10:94183798-94183968	ENSG00000260863,ENSG00000228460,ENSG00000225354,ENSG00000230338,ENSG00000276490,ENSG00000206631,ENSG00000234724,ENSG00000138193
chr10	94193013	94193163	10:94193013-94193163	ENSG00000206631
chr10	94193197	94193497	10:94193197-94193497	ENSG00000206631,ENSG00000234724
chr10	94193638	94193808	10:94193638-94193808	ENSG00000138115,ENSG00000225354,ENSG00000235199,ENSG00000230338,ENSG00000165841,ENSG00000108242,ENSG00000228553,ENSG00000206631,ENSG00000234724,ENSG00000231575,ENSG00000232913,ENSG00000227995
chr10	94194438	94194588	10:94194438-94194588	ENSG00000206631,ENSG00000234724
chr10	94219938	94220088	10:94219938-94220088	ENSG00000228553,ENSG00000138193
chr10	94232723	94232873	10:94232723-94232873	ENSG00000228553,ENSG00000138193
chr10	94235598	94235748	10:94235598-94235748	ENSG00000268894,ENSG00000228553,ENSG00000234724
chr10	94279458	94279618	10:94279458-94279618	ENSG00000268894
chr10	94308978	94309128	10:94308978-94309128	ENSG00000273450,ENSG00000268894
chr10	94315218	94315368	10:94315218-94315368	ENSG00000273450,ENSG00000268894,ENSG00000138193
chr10	94316258	94316408	10:94316258-94316408	ENSG00000273450,ENSG00000268894,ENSG00000138193
chr10	94320398	94320568	10:94320398-94320568	ENSG00000273450,ENSG00000268894,ENSG00000138193
chr10	94358437	94358587	10:94358437-94358587	ENSG00000173145
chr10	94358598	94358768	10:94358598-94358768	ENSG00000173145
chr10	94362918	94363068	10:94362918-94363068	ENSG00000108239,ENSG00000173145
chr10	94402338	94402508	10:94402338-94402508	ENSG00000233377,ENSG00000138109,ENSG00000225354,ENSG00000235199,ENSG00000230338,ENSG00000165841,ENSG00000276490,ENSG00000108242,ENSG00000244332,ENSG00000108239,ENSG00000173145
chr10	94429413	94429563	10:94429413-94429563	-
chr10	94444418	94444568	10:94444418-94444568	ENSG00000244332,ENSG00000268894
chr10	94496138	94496308	10:94496138-94496308	ENSG00000244332,ENSG00000119969
chr10	94500177	94500327	10:94500177-94500327	ENSG00000119969,ENSG00000108239
chr10	94545418	94545588	10:94545418-94545588	ENSG00000244332,ENSG00000119969
chr10	94545658	94545828	10:94545658-94545828	ENSG00000276490,ENSG00000244332,ENSG00000119969
chr10	94546198	94546348	10:94546198-94546348	ENSG00000244332,ENSG00000119969
chr10	94546738	94546888	10:94546738-94546888	ENSG00000244332,ENSG00000119969
chr10	94629988	94630288	10:94629988-94630288	ENSG00000260863,ENSG00000228460,ENSG00000233377,ENSG00000138109,ENSG00000235199,ENSG00000230338,ENSG00000165841,ENSG00000276490,ENSG00000108242,ENSG00000235746,ENSG00000244332
chr10	94963928	94964090	10:94963928-94964090	ENSG00000138115,ENSG00000237885,ENSG00000260863,ENSG00000228460,ENSG00000233377,ENSG00000138109,ENSG00000225354,ENSG00000235199,ENSG00000230338,ENSG00000165841
chr10	95133038	95133188	10:95133038-95133188	ENSG00000173124,ENSG00000225533,ENSG00000274691,ENSG00000288526,ENSG00000231829,ENSG00000138115,ENSG00000237885,ENSG00000260863,ENSG00000228460,ENSG00000233377,ENSG00000138109,ENSG00000225354,ENSG00000235199,ENSG00000230338,ENSG00000165841,ENSG00000276490,ENSG00000108242
chr10	95183698	95183848	10:95183698-95183848	ENSG00000173124,ENSG00000225533,ENSG00000274691,ENSG00000288526,ENSG00000138115,ENSG00000237885
chr10	95221198	95221368	10:95221198-95221368	ENSG00000234026,ENSG00000173124,ENSG00000274691,ENSG00000288526,ENSG00000231829,ENSG00000138115,ENSG00000237885
chr10	95229654	95230104	10:95229654-95230104	ENSG00000234026,ENSG00000173124,ENSG00000274691,ENSG00000288526
chr10	95246638	95246788	10:95246638-95246788	ENSG00000107438,ENSG00000234026,ENSG00000173124,ENSG00000225533,ENSG00000274691,ENSG00000288526,ENSG00000231829,ENSG00000138115,ENSG00000260863,ENSG00000228460,ENSG00000230338,ENSG00000165841
chr10	95260698	95260868	10:95260698-95260868	ENSG00000107438,ENSG00000173124,ENSG00000274691,ENSG00000288526,ENSG00000237885,ENSG00000225354
chr10	95268497	95268797	10:95268497-95268797	ENSG00000107438,ENSG00000274691
chr10	95273689	95273839	10:95273689-95273839	ENSG00000107438,ENSG00000288526
chr10	95278258	95278428	10:95278258-95278428	ENSG00000107438,ENSG00000173124,ENSG00000274691,ENSG00000288526,ENSG00000237885,ENSG00000225354,ENSG00000276490
chr10	95308898	95309048	10:95308898-95309048	ENSG00000107438,ENSG00000173124,ENSG00000274691,ENSG00000288526,ENSG00000231829,ENSG00000138115,ENSG00000237885,ENSG00000233377,ENSG00000138109,ENSG00000230338,ENSG00000165841
chr10	95327458	95327608	10:95327458-95327608	ENSG00000095637,ENSG00000237885
chr10	95334598	95334768	10:95334598-95334768	ENSG00000095637
chr10	95341738	95341931	10:95341738-95341931	ENSG00000095637
chr10	95363398	95363568	10:95363398-95363568	ENSG00000095637,ENSG00000173124,ENSG00000225533
chr10	95374778	95374928	10:95374778-95374928	-
chr10	95388621	95388771	10:95388621-95388771	ENSG00000095637
chr10	95391998	95392188	10:95391998-95392188	ENSG00000214362,ENSG00000095637,ENSG00000138115
chr10	95430458	95430608	10:95430458-95430608	ENSG00000214362
chr10	95433198	95433348	10:95433198-95433348	ENSG00000214362
chr10	95445934	95446087	10:95445934-95446087	ENSG00000095637
chr10	95467398	95467548	10:95467398-95467548	ENSG00000214362,ENSG00000095637
chr10	95474398	95474548	10:95474398-95474548	-
chr10	95499453	95499746	10:95499453-95499746	ENSG00000095637
chr10	95550165	95550315	10:95550165-95550315	-
chr10	95561398	95561568	10:95561398-95561568	ENSG00000214362,ENSG00000095637
chr10	95601238	95601388	10:95601238-95601388	ENSG00000214362,ENSG00000095637,ENSG00000225354
chr10	95606998	95607176	10:95606998-95607176	ENSG00000214362
chr10	95656718	95656888	10:95656718-95656888	ENSG00000059573
chr10	95661998	95662185	10:95661998-95662185	ENSG00000059573
chr10	95693607	95693757	10:95693607-95693757	ENSG00000119977
chr10	95693998	95694148	10:95693998-95694148	ENSG00000270099,ENSG00000240527,ENSG00000138185,ENSG00000119977
chr10	95741924	95742088	10:95741924-95742088	ENSG00000240527,ENSG00000138185
chr10	95742198	95742348	10:95742198-95742348	ENSG00000240527
chr10	95742578	95742728	10:95742578-95742728	ENSG00000240527,ENSG00000138185
chr10	95758898	95759048	10:95758898-95759048	ENSG00000138185
chr10	95759298	95759448	10:95759298-95759448	ENSG00000240527,ENSG00000138185
chr10	95767978	95768128	10:95767978-95768128	ENSG00000240527,ENSG00000138185
chr10	95788918	95789088	10:95788918-95789088	ENSG00000227805,ENSG00000240527,ENSG00000138185
chr10	95818703	95818932	10:95818703-95818932	ENSG00000240527,ENSG00000138185
chr10	95842018	95842168	10:95842018-95842168	ENSG00000270099,ENSG00000240527,ENSG00000138185,ENSG00000119977
chr10	95865278	95865448	10:95865278-95865448	ENSG00000270099,ENSG00000240527
chr10	95907078	95907248	10:95907078-95907248	ENSG00000188649,ENSG00000226688
chr10	95907838	95907988	10:95907838-95907988	ENSG00000188649,ENSG00000226688
chr10	95908058	95908208	10:95908058-95908208	ENSG00000188649,ENSG00000226688
chr10	96017304	96017604	10:96017304-96017604	ENSG00000229417,ENSG00000227805
chr10	96043438	96043608	10:96043438-96043608	ENSG00000229418,ENSG00000229417,ENSG00000200728,ENSG00000266407,ENSG00000107443,ENSG00000227805,ENSG00000226688
chr10	96073909	96074059	10:96073909-96074059	ENSG00000229417,ENSG00000266407
chr10	96089878	96090028	10:96089878-96090028	ENSG00000229417,ENSG00000200728,ENSG00000266407,ENSG00000226688
chr10	96090178	96090328	10:96090178-96090328	ENSG00000229418,ENSG00000229417,ENSG00000177853,ENSG00000287009,ENSG00000200728,ENSG00000266407,ENSG00000107443,ENSG00000227805,ENSG00000226688
chr10	96124658	96124808	10:96124658-96124808	ENSG00000177853,ENSG00000200728
chr10	96129958	96130108	10:96129958-96130108	ENSG00000107447,ENSG00000229418,ENSG00000229417,ENSG00000177853,ENSG00000287009,ENSG00000200728,ENSG00000266407,ENSG00000107443,ENSG00000227805,ENSG00000226688
chr10	96130726	96130876	10:96130726-96130876	ENSG00000177853,ENSG00000287009,ENSG00000200728
chr10	96229619	96229789	10:96229619-96229789	ENSG00000107447,ENSG00000229418,ENSG00000229417,ENSG00000095585
chr10	96265234	96265384	10:96265234-96265384	ENSG00000095585
chr10	96293418	96293648	10:96293418-96293648	ENSG00000107447,ENSG00000229418,ENSG00000229417,ENSG00000095585
chr10	96335011	96335188	10:96335011-96335188	ENSG00000197430,ENSG00000107447,ENSG00000229418
chr10	96340418	96340582	10:96340418-96340582	ENSG00000197430,ENSG00000107447,ENSG00000229418
chr10	96370678	96370834	10:96370678-96370834	ENSG00000095587,ENSG00000197430
chr10	96375418	96375588	10:96375418-96375588	ENSG00000236552,ENSG00000207287,ENSG00000227032,ENSG00000202047,ENSG00000235677,ENSG00000095587,ENSG00000197430,ENSG00000107447,ENSG00000229418,ENSG00000229417
chr10	96377818	96378028	10:96377818-96378028	ENSG00000207287,ENSG00000095587,ENSG00000197430
chr10	96396058	96396238	10:96396058-96396238	ENSG00000236552,ENSG00000207287,ENSG00000227032,ENSG00000235677,ENSG00000197430
chr10	96415958	96416108	10:96415958-96416108	-
chr10	96416698	96416848	10:96416698-96416848	-
chr10	96448218	96448368	10:96448218-96448368	-
chr10	96470262	96470412	10:96470262-96470412	-
chr10	96488665	96488828	10:96488665-96488828	ENSG00000207287,ENSG00000227032,ENSG00000235677
chr10	96496358	96496508	10:96496358-96496508	-
chr10	96509158	96509328	10:96509158-96509328	ENSG00000227032,ENSG00000202047,ENSG00000235677,ENSG00000095587
chr10	96513878	96514048	10:96513878-96514048	ENSG00000207287,ENSG00000227032,ENSG00000202047,ENSG00000235677,ENSG00000095587
chr10	96514278	96514428	10:96514278-96514428	ENSG00000235677,ENSG00000095587
chr10	96524846	96524996	10:96524846-96524996	ENSG00000235677,ENSG00000077147
chr10	96586514	96586664	10:96586514-96586664	ENSG00000227032,ENSG00000202047,ENSG00000235677,ENSG00000077147
chr10	96586998	96587168	10:96586998-96587168	ENSG00000236552,ENSG00000207287,ENSG00000227032,ENSG00000202047,ENSG00000155629,ENSG00000235677,ENSG00000077147
chr10	96587298	96587468	10:96587298-96587468	ENSG00000227032,ENSG00000202047,ENSG00000155629,ENSG00000235677,ENSG00000077147
chr10	96640998	96641148	10:96640998-96641148	ENSG00000236552,ENSG00000207287,ENSG00000227032,ENSG00000202047,ENSG00000155629
chr10	96673918	96674108	10:96673918-96674108	ENSG00000236552,ENSG00000207287,ENSG00000227032,ENSG00000202047,ENSG00000155629
chr10	96801618	96801768	10:96801618-96801768	ENSG00000196233,ENSG00000207976,ENSG00000236552,ENSG00000207287,ENSG00000227032,ENSG00000202047,ENSG00000155629,ENSG00000235677,ENSG00000197430
chr10	96830637	96830788	10:96830637-96830788	ENSG00000196233,ENSG00000207976
chr10	96831798	96831948	10:96831798-96831948	ENSG00000196233,ENSG00000207976
chr10	96832182	96832332	10:96832182-96832332	ENSG00000196233,ENSG00000207976
chr10	96832518	96832668	10:96832518-96832668	ENSG00000196233,ENSG00000207976
chr10	96832838	96832988	10:96832838-96832988	ENSG00000196233,ENSG00000207976
chr10	96850892	96851042	10:96850892-96851042	-
chr10	96910618	96910808	10:96910618-96910808	ENSG00000232875,ENSG00000196233
chr10	96938248	96938398	10:96938248-96938398	-
chr10	96991438	96991609	10:96991438-96991609	ENSG00000187122
chr10	96998598	96998748	10:96998598-96998748	ENSG00000187122
chr10	97020998	97021148	10:97020998-97021148	ENSG00000236552
chr10	97021855	97022005	10:97021855-97022005	ENSG00000236552
chr10	97024572	97024872	10:97024572-97024872	ENSG00000236552
chr10	97037453	97037628	10:97037453-97037628	ENSG00000234855,ENSG00000207287
chr10	97072958	97073108	10:97072958-97073108	ENSG00000286683,ENSG00000234855,ENSG00000187122
chr10	97081758	97081908	10:97081758-97081908	ENSG00000234855
chr10	97196678	97196828	10:97196678-97196828	ENSG00000286683,ENSG00000234855,ENSG00000187122
chr10	97208058	97208208	10:97208058-97208208	ENSG00000286683,ENSG00000234855,ENSG00000187122
chr10	97210618	97210768	10:97210618-97210768	ENSG00000286683,ENSG00000234855,ENSG00000187122
chr10	97234513	97234663	10:97234513-97234663	-
chr10	97270658	97270808	10:97270658-97270808	ENSG00000231398,ENSG00000213390
chr10	97278658	97278808	10:97278658-97278808	ENSG00000231508,ENSG00000225850,ENSG00000181274,ENSG00000237169,ENSG00000231398,ENSG00000213390,ENSG00000269891
chr10	97292018	97292259	10:97292018-97292259	ENSG00000237169,ENSG00000277308,ENSG00000213390,ENSG00000269891
chr10	97292618	97292788	10:97292618-97292788	ENSG00000231508,ENSG00000225850,ENSG00000181274,ENSG00000165879,ENSG00000237169,ENSG00000277308,ENSG00000231398,ENSG00000213390,ENSG00000269891
chr10	97318918	97319068	10:97318918-97319068	ENSG00000231508,ENSG00000225850,ENSG00000181274,ENSG00000165879,ENSG00000237169,ENSG00000213390,ENSG00000269891
chr10	97319118	97319288	10:97319118-97319288	ENSG00000231508,ENSG00000225850,ENSG00000181274,ENSG00000165879,ENSG00000237169,ENSG00000277308,ENSG00000213390,ENSG00000269891
chr10	97332998	97333168	10:97332998-97333168	ENSG00000225850,ENSG00000181274,ENSG00000165879,ENSG00000237169,ENSG00000231398
chr10	97333458	97333608	10:97333458-97333608	ENSG00000225850,ENSG00000181274,ENSG00000165879
chr10	97334698	97334888	10:97334698-97334888	ENSG00000231508,ENSG00000225850,ENSG00000181274,ENSG00000165879,ENSG00000237169,ENSG00000231398
chr10	97334918	97335088	10:97334918-97335088	ENSG00000231508,ENSG00000225850,ENSG00000181274,ENSG00000165879,ENSG00000237169
chr10	97401278	97401428	10:97401278-97401428	ENSG00000171307,ENSG00000171311,ENSG00000171314,ENSG00000200737,ENSG00000231970,ENSG00000231508,ENSG00000052749
chr10	97407298	97407468	10:97407298-97407468	ENSG00000171314,ENSG00000200737,ENSG00000231970,ENSG00000231508,ENSG00000052749
chr10	97423040	97423190	10:97423040-97423190	ENSG00000171314,ENSG00000200737,ENSG00000052749
chr10	97426078	97426248	10:97426078-97426248	ENSG00000171307,ENSG00000171311,ENSG00000171314,ENSG00000200737,ENSG00000231508,ENSG00000052749
chr10	97445998	97446168	10:97445998-97446168	ENSG00000171307,ENSG00000171311,ENSG00000171314
chr10	97463717	97463867	10:97463717-97463867	ENSG00000155229,ENSG00000171307
chr10	97483678	97483828	10:97483678-97483828	-
chr10	97497718	97497868	10:97497718-97497868	ENSG00000165886,ENSG00000155229
chr10	97498498	97498648	10:97498498-97498648	ENSG00000203942,ENSG00000241935,ENSG00000165886,ENSG00000155229,ENSG00000171307,ENSG00000171311
chr10	97533058	97533208	10:97533058-97533208	ENSG00000203942
chr10	97533239	97533389	10:97533239-97533389	ENSG00000203942
chr10	97539958	97540108	10:97539958-97540108	ENSG00000203942,ENSG00000249967,ENSG00000241935
chr10	97542298	97542468	10:97542298-97542468	ENSG00000203942,ENSG00000249967,ENSG00000241935,ENSG00000165887
chr10	97543258	97543408	10:97543258-97543408	ENSG00000203942,ENSG00000249967,ENSG00000241935,ENSG00000165887
chr10	97553607	97553757	10:97553607-97553757	ENSG00000203942,ENSG00000249967,ENSG00000241935
chr10	97572346	97572516	10:97572346-97572516	ENSG00000203942,ENSG00000249967,ENSG00000241935,ENSG00000165887
chr10	97612558	97612708	10:97612558-97612708	ENSG00000203942,ENSG00000249967,ENSG00000241935,ENSG00000165887
chr10	97633478	97633628	10:97633478-97633628	ENSG00000155252,ENSG00000171160,ENSG00000203942,ENSG00000249967,ENSG00000241935
chr10	97633748	97633898	10:97633748-97633898	ENSG00000171160
chr10	97640438	97640608	10:97640438-97640608	ENSG00000155252,ENSG00000171160,ENSG00000203942,ENSG00000249967,ENSG00000241935,ENSG00000165887
chr10	97649138	97649308	10:97649138-97649308	ENSG00000155252,ENSG00000171160,ENSG00000203942,ENSG00000249967,ENSG00000241935
chr10	97687358	97687548	10:97687358-97687548	ENSG00000155256,ENSG00000155254,ENSG00000119986,ENSG00000203942
chr10	97689705	97689855	10:97689705-97689855	ENSG00000119986
chr10	97701498	97701648	10:97701498-97701648	ENSG00000155256,ENSG00000155254,ENSG00000119986
chr10	97709598	97709748	10:97709598-97709748	ENSG00000155254
chr10	97713538	97713688	10:97713538-97713688	ENSG00000155254
chr10	97714690	97714840	10:97714690-97714840	ENSG00000155254
chr10	97726996	97727146	10:97726996-97727146	ENSG00000155254
chr10	97731858	97732008	10:97731858-97732008	ENSG00000155256,ENSG00000155254
chr10	97736998	97737148	10:97736998-97737148	ENSG00000155256
chr10	97759538	97759688	10:97759538-97759688	ENSG00000120057,ENSG00000155256
chr10	97762938	97763088	10:97762938-97763088	ENSG00000120057,ENSG00000155256
chr10	97778478	97778628	10:97778478-97778628	ENSG00000120057
chr10	97780998	97781148	10:97780998-97781148	ENSG00000120057
chr10	97792077	97792248	10:97792077-97792248	ENSG00000155265
chr10	97840278	97840448	10:97840278-97840448	ENSG00000155265,ENSG00000227356
chr10	97861458	97861608	10:97861458-97861608	ENSG00000155265,ENSG00000227356
chr10	97869498	97869648	10:97869498-97869648	ENSG00000095713,ENSG00000155265,ENSG00000227356
chr10	97882638	97882788	10:97882638-97882788	ENSG00000095713
chr10	97889718	97889888	10:97889718-97889888	ENSG00000095713
chr10	97914798	97915028	10:97914798-97915028	-
chr10	97991930	97992141	10:97991930-97992141	-
chr10	98041538	98041708	10:98041538-98041708	ENSG00000095713
chr10	98045878	98046028	10:98045878-98046028	-
chr10	98074425	98074582	10:98074425-98074582	ENSG00000278752
chr10	98134538	98134708	10:98134538-98134708	ENSG00000166024
chr10	98150658	98150848	10:98150658-98150848	ENSG00000166024
chr10	98170618	98170788	10:98170618-98170788	ENSG00000166024
chr10	98242960	98243148	10:98242960-98243148	ENSG00000230928
chr10	98246978	98247148	10:98246978-98247148	ENSG00000230928
chr10	98269522	98269672	10:98269522-98269672	ENSG00000230928,ENSG00000138131
chr10	98294131	98294281	10:98294131-98294281	-
chr10	98296618	98296768	10:98296618-98296768	ENSG00000236818
chr10	98309618	98309808	10:98309618-98309808	ENSG00000138131
chr10	98339038	98339188	10:98339038-98339188	-
chr10	98344618	98344788	10:98344618-98344788	ENSG00000234109,ENSG00000236818,ENSG00000264610
chr10	98349558	98349748	10:98349558-98349748	ENSG00000119946,ENSG00000234109,ENSG00000236818,ENSG00000287261,ENSG00000264610,ENSG00000107521,ENSG00000284415
chr10	98357577	98357727	10:98357577-98357727	-
chr10	98361158	98361328	10:98361158-98361328	ENSG00000234109,ENSG00000236818,ENSG00000264610
chr10	98374318	98374508	10:98374318-98374508	ENSG00000236818,ENSG00000264610,ENSG00000284415
chr10	98383401	98383568	10:98383401-98383568	ENSG00000119943
chr10	98394518	98394688	10:98394518-98394688	ENSG00000264610,ENSG00000284415,ENSG00000119943
chr10	98415158	98415308	10:98415158-98415308	ENSG00000287261,ENSG00000264610,ENSG00000107521,ENSG00000119943
chr10	98415778	98415928	10:98415778-98415928	ENSG00000264610,ENSG00000107521,ENSG00000119943
chr10	98446858	98447008	10:98446858-98447008	ENSG00000287261,ENSG00000264610,ENSG00000107521
chr10	98460898	98461088	10:98460898-98461088	ENSG00000119946,ENSG00000234109,ENSG00000236818,ENSG00000287261,ENSG00000264610,ENSG00000107521
chr10	98467538	98467708	10:98467538-98467708	ENSG00000119946,ENSG00000234109,ENSG00000236818,ENSG00000172987,ENSG00000287261,ENSG00000264610,ENSG00000107521
chr10	98664587	98664750	10:98664587-98664750	-
chr10	98916888	98917038	10:98916888-98917038	ENSG00000234109,ENSG00000236818,ENSG00000274056
chr10	99234098	99234248	10:99234098-99234248	ENSG00000172987
chr10	99246858	99247008	10:99246858-99247008	ENSG00000119946,ENSG00000234109,ENSG00000236818,ENSG00000172987
chr10	99392558	99392728	10:99392558-99392728	ENSG00000119919,ENSG00000228778,ENSG00000257582,ENSG00000224934,ENSG00000120053,ENSG00000119946
chr10	99396603	99396753	10:99396603-99396753	ENSG00000228778,ENSG00000257582,ENSG00000120053,ENSG00000119946
chr10	99430718	99430888	10:99430718-99430888	ENSG00000233690,ENSG00000119919,ENSG00000228778,ENSG00000257582,ENSG00000224934,ENSG00000120053,ENSG00000119946
chr10	99436123	99436276	10:99436123-99436276	ENSG00000119919,ENSG00000228778,ENSG00000257582,ENSG00000224934,ENSG00000120053
chr10	99560627	99560777	10:99560627-99560777	ENSG00000119919,ENSG00000228778,ENSG00000257582
chr10	99612338	99612508	10:99612338-99612508	ENSG00000233690,ENSG00000119919,ENSG00000228778,ENSG00000257582
chr10	99620558	99620728	10:99620558-99620728	ENSG00000014919,ENSG00000119929,ENSG00000233690,ENSG00000198018,ENSG00000229278,ENSG00000260475,ENSG00000155287,ENSG00000119919,ENSG00000228778,ENSG00000257582,ENSG00000224934,ENSG00000120053,ENSG00000119946,ENSG00000236818
chr10	99621258	99621428	10:99621258-99621428	ENSG00000233690,ENSG00000198018,ENSG00000229278,ENSG00000260475,ENSG00000155287,ENSG00000119919,ENSG00000228778,ENSG00000257582,ENSG00000119946,ENSG00000236818
chr10	99659298	99659468	10:99659298-99659468	ENSG00000233690,ENSG00000198018,ENSG00000229278,ENSG00000119919,ENSG00000228778,ENSG00000257582
chr10	99661498	99661648	10:99661498-99661648	ENSG00000233690,ENSG00000198018,ENSG00000229278
chr10	99711238	99711388	10:99711238-99711388	ENSG00000014919,ENSG00000233690
chr10	99731819	99731969	10:99731819-99731969	ENSG00000014919,ENSG00000119929,ENSG00000285932
chr10	99732118	99732288	10:99732118-99732288	ENSG00000014919,ENSG00000119929,ENSG00000233690,ENSG00000285932
chr10	99732558	99732708	10:99732558-99732708	ENSG00000014919,ENSG00000119929,ENSG00000285932
chr10	99776018	99776188	10:99776018-99776188	ENSG00000227351,ENSG00000023839
chr10	99779399	99779693	10:99779399-99779693	ENSG00000023839
chr10	99779898	99780048	10:99779898-99780048	ENSG00000227351,ENSG00000023839
chr10	99784078	99784248	10:99784078-99784248	ENSG00000227351,ENSG00000023839
chr10	99845938	99846088	10:99845938-99846088	ENSG00000230224,ENSG00000270623,ENSG00000232230,ENSG00000283232,ENSG00000120054,ENSG00000227695,ENSG00000023839
chr10	99854978	99855148	10:99854978-99855148	ENSG00000232230,ENSG00000120054
chr10	99906598	99906748	10:99906598-99906748	ENSG00000120054,ENSG00000227695,ENSG00000107554
chr10	99918078	99918248	10:99918078-99918248	ENSG00000227695,ENSG00000107554
chr10	99942544	99942694	10:99942544-99942694	ENSG00000227695
chr10	99945373	99945548	10:99945373-99945548	ENSG00000227695
chr10	99976658	99976808	10:99976658-99976808	ENSG00000232230,ENSG00000120054,ENSG00000227695
chr10	99977017	99977167	10:99977017-99977167	ENSG00000227695
chr10	99983580	99983730	10:99983580-99983730	ENSG00000120054,ENSG00000227695
chr10	99994437	99994587	10:99994437-99994587	ENSG00000120054,ENSG00000227695,ENSG00000107554
chr10	99997110	99997266	10:99997110-99997266	ENSG00000120054,ENSG00000227695,ENSG00000107554
chr10	100006392	100006548	10:100006392-100006548	ENSG00000227695,ENSG00000107554
chr10	100009923	100010073	10:100009923-100010073	ENSG00000227695,ENSG00000107554
chr10	100043998	100044168	10:100043998-100044168	ENSG00000232230,ENSG00000120054
chr10	100044578	100044735	10:100044578-100044735	ENSG00000232230,ENSG00000120054
chr10	100046118	100046288	10:100046118-100046288	ENSG00000270623,ENSG00000232230,ENSG00000283232,ENSG00000120054,ENSG00000227695,ENSG00000023839
chr10	100100643	100100793	10:100100643-100100793	ENSG00000232230,ENSG00000120054
chr10	100130747	100131049	10:100130747-100131049	ENSG00000270623,ENSG00000232230,ENSG00000283232,ENSG00000120054
chr10	100185158	100185308	10:100185158-100185308	ENSG00000236308,ENSG00000213341,ENSG00000107566
chr10	100185998	100186188	10:100185998-100186188	ENSG00000207362,ENSG00000230224,ENSG00000212464,ENSG00000236308,ENSG00000213341,ENSG00000107566,ENSG00000270623,ENSG00000283232
chr10	100186378	100186528	10:100186378-100186528	ENSG00000236308,ENSG00000213341,ENSG00000107566
chr10	100229138	100229288	10:100229138-100229288	ENSG00000207362,ENSG00000230224,ENSG00000212464,ENSG00000227492,ENSG00000213341
chr10	100229558	100229708	10:100229558-100229708	ENSG00000207362,ENSG00000230224,ENSG00000212464,ENSG00000095485,ENSG00000227492,ENSG00000236308,ENSG00000213341,ENSG00000107566,ENSG00000270623,ENSG00000232230,ENSG00000283232
chr10	100267618	100267788	10:100267618-100267788	ENSG00000196072,ENSG00000207362,ENSG00000230224,ENSG00000212464,ENSG00000095485
chr10	100286198	100286348	10:100286198-100286348	ENSG00000196072,ENSG00000207362,ENSG00000095485
chr10	100286638	100286808	10:100286638-100286808	ENSG00000107593,ENSG00000196072,ENSG00000207362,ENSG00000230224,ENSG00000095485
chr10	100303909	100304059	10:100303909-100304059	ENSG00000107593
chr10	100341178	100341348	10:100341178-100341348	ENSG00000075290,ENSG00000212325,ENSG00000099194,ENSG00000231188,ENSG00000107593
chr10	100341958	100342141	10:100341958-100342141	ENSG00000075290,ENSG00000212325,ENSG00000099194,ENSG00000231188,ENSG00000107593
chr10	100346938	100347128	10:100346938-100347128	ENSG00000212325,ENSG00000235823,ENSG00000099194,ENSG00000231188,ENSG00000107593
chr10	100371378	100371528	10:100371378-100371528	ENSG00000212325,ENSG00000235823
chr10	100373398	100373548	10:100373398-100373548	ENSG00000212325,ENSG00000235823,ENSG00000099194,ENSG00000231188,ENSG00000107593
chr10	100373958	100374128	10:100373958-100374128	ENSG00000212325,ENSG00000235823
chr10	100433878	100434028	10:100433878-100434028	ENSG00000075891,ENSG00000075826,ENSG00000075290,ENSG00000212325,ENSG00000235823,ENSG00000099194,ENSG00000231188,ENSG00000107593
chr10	100481638	100481788	10:100481638-100481788	ENSG00000075826,ENSG00000075290,ENSG00000107593
chr10	100482497	100482647	10:100482497-100482647	ENSG00000075826,ENSG00000075290
chr10	100482648	100482808	10:100482648-100482808	ENSG00000075826,ENSG00000075290
chr10	100504258	100504416	10:100504258-100504416	ENSG00000075826,ENSG00000075290
chr10	100508818	100508981	10:100508818-100508981	ENSG00000075826,ENSG00000075290
chr10	100518852	100519028	10:100518852-100519028	ENSG00000166136,ENSG00000255339,ENSG00000075826
chr10	100529818	100529968	10:100529818-100529968	ENSG00000166135,ENSG00000166136,ENSG00000255339,ENSG00000075826
chr10	100535758	100535908	10:100535758-100535908	ENSG00000075891,ENSG00000166135,ENSG00000166136,ENSG00000255339,ENSG00000075826,ENSG00000075290
chr10	100562170	100562320	10:100562170-100562320	ENSG00000075891
chr10	100563128	100563278	10:100563128-100563278	ENSG00000075891
chr10	100680798	100681008	10:100680798-100681008	ENSG00000075891,ENSG00000274660
chr10	100696792	100696942	10:100696792-100696942	ENSG00000075891,ENSG00000274660
chr10	100878558	100878712	10:100878558-100878712	ENSG00000075891,ENSG00000274660
chr10	100890738	100890888	10:100890738-100890888	ENSG00000207551,ENSG00000273476,ENSG00000222072,ENSG00000075891,ENSG00000274660
chr10	100912778	100912928	10:100912778-100912928	ENSG00000107815,ENSG00000236662,ENSG00000207551,ENSG00000095539,ENSG00000055950,ENSG00000273476,ENSG00000119906,ENSG00000272572,ENSG00000222072,ENSG00000075891
chr10	100913298	100913468	10:100913298-100913468	ENSG00000207551,ENSG00000273476,ENSG00000119906,ENSG00000272572,ENSG00000222072
chr10	100987432	100987582	10:100987432-100987582	ENSG00000107815,ENSG00000236662,ENSG00000207551,ENSG00000095539,ENSG00000055950,ENSG00000273476
chr10	100998258	100998508	10:100998258-100998508	ENSG00000107816,ENSG00000107815,ENSG00000236662,ENSG00000207551,ENSG00000095539,ENSG00000055950,ENSG00000273476
chr10	101001478	101001647	10:101001478-101001647	ENSG00000107816,ENSG00000107815,ENSG00000236662,ENSG00000207551,ENSG00000095539,ENSG00000055950,ENSG00000273476
chr10	101012978	101013148	10:101012978-101013148	ENSG00000186862,ENSG00000107816,ENSG00000107815,ENSG00000236662,ENSG00000207551,ENSG00000095539,ENSG00000055950,ENSG00000273476
chr10	101019110	101019288	10:101019110-101019288	ENSG00000186862,ENSG00000107816,ENSG00000107815,ENSG00000236662,ENSG00000207551,ENSG00000095539,ENSG00000055950,ENSG00000273476
chr10	101031123	101031302	10:101031123-101031302	ENSG00000107819,ENSG00000186862
chr10	101032767	101032917	10:101032767-101032917	ENSG00000107819,ENSG00000186862
chr10	101041305	101041468	10:101041305-101041468	ENSG00000107807,ENSG00000236311,ENSG00000107821,ENSG00000107819,ENSG00000186862
chr10	101042858	101043088	10:101042858-101043088	ENSG00000107807,ENSG00000236311,ENSG00000107821,ENSG00000273162,ENSG00000107819,ENSG00000186862
chr10	101060078	101060235	10:101060078-101060235	ENSG00000107821,ENSG00000273162
chr10	101060718	101060868	10:101060718-101060868	ENSG00000107807,ENSG00000236311,ENSG00000107821,ENSG00000273162,ENSG00000107819,ENSG00000186862
chr10	101060958	101061108	10:101060958-101061108	ENSG00000107807,ENSG00000236311,ENSG00000107821,ENSG00000273162
chr10	101067938	101068108	10:101067938-101068108	ENSG00000107807,ENSG00000236311,ENSG00000107821,ENSG00000273162
chr10	101095698	101095850	10:101095698-101095850	ENSG00000107807,ENSG00000236311
chr10	101142338	101142488	10:101142338-101142488	ENSG00000227128,ENSG00000138136,ENSG00000270973,ENSG00000237579,ENSG00000107807,ENSG00000236311
chr10	101161878	101162048	10:101161878-101162048	ENSG00000227128,ENSG00000138136,ENSG00000270973,ENSG00000237579,ENSG00000107807,ENSG00000236311
chr10	101213724	101213908	10:101213724-101213908	ENSG00000229649,ENSG00000227128,ENSG00000138136,ENSG00000270973,ENSG00000237579
chr10	101214816	101214966	10:101214816-101214966	ENSG00000229649,ENSG00000227128,ENSG00000138136,ENSG00000270973,ENSG00000237579
chr10	101272338	101272508	10:101272338-101272508	ENSG00000230967,ENSG00000225208,ENSG00000222238,ENSG00000229649,ENSG00000227128,ENSG00000138136,ENSG00000270973
chr10	101297978	101298168	10:101297978-101298168	ENSG00000230967,ENSG00000225208,ENSG00000222238,ENSG00000229649,ENSG00000227128,ENSG00000138136
chr10	101353858	101354028	10:101353858-101354028	ENSG00000222414,ENSG00000222051,ENSG00000224817,ENSG00000166167,ENSG00000230967,ENSG00000225208,ENSG00000222238,ENSG00000229649,ENSG00000227128,ENSG00000138136,ENSG00000270973,ENSG00000237579
chr10	101354458	101354608	10:101354458-101354608	ENSG00000166167,ENSG00000230967,ENSG00000225208
chr10	101364798	101364948	10:101364798-101364948	ENSG00000222414,ENSG00000222051,ENSG00000224817,ENSG00000166167,ENSG00000230967,ENSG00000225208,ENSG00000222238,ENSG00000229649,ENSG00000227128,ENSG00000138136,ENSG00000270973,ENSG00000237579
chr10	101391112	101391262	10:101391112-101391262	-
chr10	101397229	101397388	10:101397229-101397388	-
chr10	101442218	101442448	10:101442218-101442448	ENSG00000230967,ENSG00000225208,ENSG00000222238,ENSG00000227128,ENSG00000138136
chr10	101467398	101467568	10:101467398-101467568	ENSG00000230967,ENSG00000225208,ENSG00000222238,ENSG00000227128,ENSG00000138136
chr10	101495442	101495592	10:101495442-101495592	-
chr10	101570278	101570436	10:101570278-101570436	ENSG00000166171,ENSG00000222051,ENSG00000138136
chr10	101587981	101588131	10:101587981-101588131	ENSG00000166171,ENSG00000166169
chr10	101588198	101588348	10:101588198-101588348	ENSG00000166171,ENSG00000166169,ENSG00000283558,ENSG00000263436,ENSG00000222051
chr10	101602848	101603028	10:101602848-101603028	ENSG00000166171,ENSG00000283558,ENSG00000263436,ENSG00000222051,ENSG00000224817,ENSG00000107831
chr10	101693758	101693908	10:101693758-101693908	ENSG00000107829,ENSG00000222051,ENSG00000286489,ENSG00000224817
chr10	101693998	101694208	10:101693998-101694208	ENSG00000107829,ENSG00000222051,ENSG00000286489,ENSG00000224817
chr10	101694238	101694408	10:101694238-101694408	ENSG00000107829,ENSG00000222051,ENSG00000286489,ENSG00000224817
chr10	101781202	101781352	10:101781202-101781352	ENSG00000107831,ENSG00000107833
chr10	101783357	101783508	10:101783357-101783508	ENSG00000283558,ENSG00000263436,ENSG00000222051,ENSG00000224817,ENSG00000107831,ENSG00000107833,ENSG00000198408
chr10	101817518	101817688	10:101817518-101817688	ENSG00000107831,ENSG00000107833,ENSG00000198408,ENSG00000226009,ENSG00000120049
chr10	101818138	101818288	10:101818138-101818288	ENSG00000198408,ENSG00000226009
chr10	101818558	101818728	10:101818558-101818728	ENSG00000222051,ENSG00000224817,ENSG00000107831,ENSG00000107833,ENSG00000198408,ENSG00000226009,ENSG00000120049,ENSG00000274742,ENSG00000222430
chr10	101830578	101830728	10:101830578-101830728	ENSG00000120049
chr10	101830893	101831043	10:101830893-101831043	ENSG00000120049
chr10	101840778	101840930	10:101840778-101840930	ENSG00000120049,ENSG00000274742
chr10	101841248	101841398	10:101841248-101841398	ENSG00000120049,ENSG00000274742
chr10	101848978	101849188	10:101848978-101849188	ENSG00000120049
chr10	101856743	101856893	10:101856743-101856893	-
chr10	101889738	101889908	10:101889738-101889908	ENSG00000120029,ENSG00000274742,ENSG00000222430
chr10	101903978	101904128	10:101903978-101904128	ENSG00000274742,ENSG00000222430
chr10	101938418	101938568	10:101938418-101938568	ENSG00000274742,ENSG00000222430
chr10	101939378	101939548	10:101939378-101939548	ENSG00000274742,ENSG00000222430
chr10	102003736	102003886	10:102003736-102003886	-
chr10	102009898	102010068	10:102009898-102010068	ENSG00000120029,ENSG00000274742,ENSG00000222430
chr10	102055513	102055663	10:102055513-102055663	ENSG00000120029,ENSG00000166189
chr10	102056198	102056368	10:102056198-102056368	ENSG00000120029,ENSG00000274742,ENSG00000222430,ENSG00000166189,ENSG00000224302,ENSG00000229629
chr10	102064952	102065102	10:102064952-102065102	ENSG00000166189,ENSG00000224302,ENSG00000229629
chr10	102065198	102065428	10:102065198-102065428	ENSG00000166189,ENSG00000224302,ENSG00000229629
chr10	102072998	102073148	10:102072998-102073148	ENSG00000166189,ENSG00000224302,ENSG00000229629
chr10	102114951	102115101	10:102114951-102115101	ENSG00000224302,ENSG00000229629,ENSG00000198728
chr10	102117601	102117751	10:102117601-102117751	ENSG00000224302,ENSG00000229629,ENSG00000198728
chr10	102117778	102117928	10:102117778-102117928	ENSG00000224302,ENSG00000229629,ENSG00000198728
chr10	102120538	102120688	10:102120538-102120688	ENSG00000198728,ENSG00000148840
chr10	102121438	102121588	10:102121438-102121588	ENSG00000224302,ENSG00000229629,ENSG00000198728,ENSG00000148840
chr10	102132598	102132748	10:102132598-102132748	ENSG00000224302,ENSG00000229629,ENSG00000198728,ENSG00000148840,ENSG00000166197
chr10	102132858	102133008	10:102132858-102133008	ENSG00000224302,ENSG00000229629,ENSG00000198728,ENSG00000148840,ENSG00000166197
chr10	102152118	102152288	10:102152118-102152288	ENSG00000148840,ENSG00000166197
chr10	102169538	102169688	10:102169538-102169688	ENSG00000166197,ENSG00000119915
chr10	102226178	102226328	10:102226178-102226328	ENSG00000119915,ENSG00000107859,ENSG00000107862
chr10	102229858	102230008	10:102229858-102230008	ENSG00000119915,ENSG00000107859
chr10	102230538	102230688	10:102230538-102230688	ENSG00000119915,ENSG00000107859
chr10	102241618	102241768	10:102241618-102241768	ENSG00000107859,ENSG00000107862
chr10	102245278	102245448	10:102245278-102245448	ENSG00000119915,ENSG00000107859,ENSG00000107862
chr10	102300038	102300188	10:102300038-102300188	-
chr10	102300278	102300428	10:102300278-102300428	-
chr10	102300541	102300691	10:102300541-102300691	-
chr10	102310837	102310987	10:102310837-102310987	-
chr10	102343071	102343221	10:102343071-102343221	-
chr10	102352198	102352368	10:102352198-102352368	ENSG00000119915,ENSG00000107862
chr10	102394038	102394188	10:102394038-102394188	ENSG00000077150
chr10	102394318	102394488	10:102394318-102394488	ENSG00000077150
chr10	102395578	102395728	10:102395578-102395728	ENSG00000077150,ENSG00000059915
chr10	102399598	102399748	10:102399598-102399748	ENSG00000077150,ENSG00000059915
chr10	102420998	102421148	10:102420998-102421148	ENSG00000077150,ENSG00000059915,ENSG00000107872,ENSG00000107874,ENSG00000202569,ENSG00000269609,ENSG00000120055,ENSG00000138111,ENSG00000273262
chr10	102422781	102422931	10:102422781-102422931	ENSG00000059915,ENSG00000107872,ENSG00000107874
chr10	102432618	102432768	10:102432618-102432768	ENSG00000059915,ENSG00000107872,ENSG00000107874,ENSG00000202569,ENSG00000269609,ENSG00000120055,ENSG00000138111
chr10	102450388	102450688	10:102450388-102450688	ENSG00000269609,ENSG00000120055,ENSG00000138111
chr10	102461258	102461408	10:102461258-102461408	ENSG00000269609,ENSG00000120055,ENSG00000138111
chr10	102479038	102479208	10:102479038-102479208	ENSG00000138111,ENSG00000138107,ENSG00000273262
chr10	102502118	102502308	10:102502118-102502308	ENSG00000269609,ENSG00000120055,ENSG00000138111,ENSG00000138107,ENSG00000273262,ENSG00000107882,ENSG00000207029
chr10	102502818	102502968	10:102502818-102502968	ENSG00000269609,ENSG00000120055,ENSG00000138111,ENSG00000138107,ENSG00000273262,ENSG00000107882,ENSG00000228657,ENSG00000207029
chr10	102503758	102503928	10:102503758-102503928	ENSG00000269609,ENSG00000120055,ENSG00000138111,ENSG00000138107,ENSG00000273262,ENSG00000107882,ENSG00000228657,ENSG00000207029
chr10	102523298	102523448	10:102523298-102523448	-
chr10	102523578	102523728	10:102523578-102523728	-
chr10	102556173	102556331	10:102556173-102556331	ENSG00000228657
chr10	102579478	102579633	10:102579478-102579633	ENSG00000228657,ENSG00000207029
chr10	102580318	102580468	10:102580318-102580468	ENSG00000228657,ENSG00000207029
chr10	102583918	102584068	10:102583918-102584068	ENSG00000138107,ENSG00000273262,ENSG00000107882,ENSG00000228657,ENSG00000207029
chr10	102629698	102629848	10:102629698-102629848	-
chr10	102630005	102630155	10:102630005-102630155	-
chr10	102632742	102633042	10:102632742-102633042	-
chr10	102642138	102642308	10:102642138-102642308	ENSG00000207029,ENSG00000272933,ENSG00000171206
chr10	102643200	102643350	10:102643200-102643350	ENSG00000272933,ENSG00000171206
chr10	102643778	102643928	10:102643778-102643928	ENSG00000272933,ENSG00000171206
chr10	102644793	102645093	10:102644793-102645093	ENSG00000272933,ENSG00000171206
chr10	102645558	102645708	10:102645558-102645708	ENSG00000272933,ENSG00000171206
chr10	102645878	102646028	10:102645878-102646028	ENSG00000272933,ENSG00000171206
chr10	102646438	102646588	10:102646438-102646588	ENSG00000272933,ENSG00000171206
chr10	102674178	102674328	10:102674178-102674328	-
chr10	102676338	102676508	10:102676338-102676508	-
chr10	102678818	102678988	10:102678818-102678988	-
chr10	102710718	102710888	10:102710718-102710888	ENSG00000138175,ENSG00000156398
chr10	102713478	102713628	10:102713478-102713628	ENSG00000138175,ENSG00000156398
chr10	102713776	102713968	10:102713776-102713968	ENSG00000138175,ENSG00000156398
chr10	102714358	102714568	10:102714358-102714568	ENSG00000138175,ENSG00000156398
chr10	102718320	102718620	10:102718320-102718620	ENSG00000138175,ENSG00000156398
chr10	102729378	102729528	10:102729378-102729528	ENSG00000156398,ENSG00000148795,ENSG00000235266
chr10	102743678	102743828	10:102743678-102743828	ENSG00000138175,ENSG00000156398,ENSG00000166272,ENSG00000148795,ENSG00000283337,ENSG00000214435,ENSG00000235266
chr10	102753298	102753448	10:102753298-102753448	ENSG00000148795
chr10	102766938	102767088	10:102766938-102767088	ENSG00000166272,ENSG00000148795
chr10	102776031	102776181	10:102776031-102776181	ENSG00000166272
chr10	102777078	102777248	10:102777078-102777248	ENSG00000166272,ENSG00000252994,ENSG00000148795,ENSG00000235266
chr10	102782898	102783068	10:102782898-102783068	ENSG00000166272,ENSG00000252994,ENSG00000148795
chr10	102803298	102803448	10:102803298-102803448	ENSG00000166272,ENSG00000252994,ENSG00000148795,ENSG00000283337,ENSG00000214435,ENSG00000235266
chr10	102814060	102814210	10:102814060-102814210	ENSG00000252994,ENSG00000148795
chr10	102814658	102814808	10:102814658-102814808	ENSG00000252994,ENSG00000148795
chr10	102815520	102815670	10:102815520-102815670	ENSG00000148795
chr10	102816018	102816168	10:102816018-102816168	ENSG00000148795,ENSG00000235266
chr10	102854218	102854368	10:102854218-102854368	ENSG00000148795,ENSG00000213061,ENSG00000236937,ENSG00000282772,ENSG00000166275,ENSG00000270316,ENSG00000283337,ENSG00000214435,ENSG00000235266
chr10	102854438	102854588	10:102854438-102854588	ENSG00000148795,ENSG00000213061,ENSG00000236937,ENSG00000282772,ENSG00000166275,ENSG00000270316,ENSG00000283337,ENSG00000214435,ENSG00000235266
chr10	102856058	102856208	10:102856058-102856208	ENSG00000148795,ENSG00000213061,ENSG00000236937,ENSG00000282772,ENSG00000166275,ENSG00000270316,ENSG00000283337,ENSG00000214435,ENSG00000235266
chr10	102901518	102901688	10:102901518-102901688	ENSG00000148795,ENSG00000283337,ENSG00000214435,ENSG00000235266,ENSG00000272912
chr10	102917558	102917728	10:102917558-102917728	ENSG00000286575,ENSG00000272912,ENSG00000148842
chr10	102918038	102918188	10:102918038-102918188	ENSG00000148795,ENSG00000283337,ENSG00000214435,ENSG00000235266,ENSG00000286575,ENSG00000272912,ENSG00000148842,ENSG00000278498,ENSG00000237827,ENSG00000213277,ENSG00000229256,ENSG00000235376,ENSG00000212413
chr10	102963187	102963495	10:102963187-102963495	-
chr10	102989118	102989288	10:102989118-102989288	-
chr10	103022010	103022160	10:103022010-103022160	ENSG00000278498
chr10	103053998	103054168	10:103053998-103054168	ENSG00000278498
chr10	103069718	103069868	10:103069718-103069868	ENSG00000286575,ENSG00000148842
chr10	103111038	103111368	10:103111038-103111368	ENSG00000076685,ENSG00000237827
chr10	103146278	103146428	10:103146278-103146428	ENSG00000076685,ENSG00000237827,ENSG00000213277,ENSG00000229256
chr10	103153338	103153788	10:103153338-103153788	ENSG00000076685,ENSG00000237827,ENSG00000213277
chr10	103192618	103192867	10:103192618-103192867	ENSG00000076685,ENSG00000237827,ENSG00000213277,ENSG00000229256
chr10	103193288	103193438	10:103193288-103193438	ENSG00000076685,ENSG00000213277,ENSG00000229256
chr10	103193452	103193602	10:103193452-103193602	ENSG00000076685,ENSG00000213277,ENSG00000229256
chr10	103231318	103231528	10:103231318-103231528	ENSG00000237827,ENSG00000213277,ENSG00000229256,ENSG00000235376,ENSG00000212413
chr10	103244758	103244928	10:103244758-103244928	ENSG00000148795,ENSG00000076685,ENSG00000237827,ENSG00000213277,ENSG00000229256,ENSG00000235376,ENSG00000212413
chr10	103265838	103266008	10:103265838-103266008	ENSG00000076685,ENSG00000237827,ENSG00000213277,ENSG00000229256,ENSG00000235376,ENSG00000148798,ENSG00000212413
chr10	103273098	103273268	10:103273098-103273268	ENSG00000076685,ENSG00000148798,ENSG00000212413
chr10	103278948	103279098	10:103278948-103279098	ENSG00000076685,ENSG00000148798,ENSG00000212413
chr10	103350451	103350848	10:103350451-103350848	ENSG00000156374
chr10	103351058	103351208	10:103351058-103351208	ENSG00000156374,ENSG00000212413,ENSG00000148835
chr10	103367838	103368008	10:103367838-103368008	ENSG00000156374,ENSG00000212413,ENSG00000148835,ENSG00000173915,ENSG00000283867,ENSG00000148843
chr10	103368358	103368508	10:103368358-103368508	ENSG00000148835
chr10	103368638	103368808	10:103368638-103368808	ENSG00000156374,ENSG00000212413,ENSG00000148835,ENSG00000173915
chr10	103368898	103369048	10:103368898-103369048	ENSG00000148835
chr10	103396498	103396648	10:103396498-103396648	ENSG00000148835,ENSG00000173915,ENSG00000283867,ENSG00000148843
chr10	103416958	103417108	10:103416958-103417108	ENSG00000148843,ENSG00000183128
chr10	103448838	103449028	10:103448838-103449028	ENSG00000148843,ENSG00000138172,ENSG00000273485,ENSG00000234699,ENSG00000185933
chr10	103452298	103452448	10:103452298-103452448	ENSG00000138172,ENSG00000273485,ENSG00000234699,ENSG00000185933
chr10	103482018	103482168	10:103482018-103482168	ENSG00000138172,ENSG00000273485,ENSG00000234699,ENSG00000185933,ENSG00000183128
chr10	103485818	103485968	10:103485818-103485968	ENSG00000183128,ENSG00000107954
chr10	103492058	103492228	10:103492058-103492228	ENSG00000185933,ENSG00000183128,ENSG00000235470,ENSG00000107954
chr10	103504478	103504648	10:103504478-103504648	ENSG00000212413,ENSG00000185933,ENSG00000183128,ENSG00000235470,ENSG00000107954,ENSG00000226431
chr10	103515558	103515708	10:103515558-103515708	ENSG00000235470
chr10	103542838	103542988	10:103542838-103542988	ENSG00000226431
chr10	103576929	103577079	10:103576929-103577079	ENSG00000107954,ENSG00000287419
chr10	103598918	103599088	10:103598918-103599088	ENSG00000287419,ENSG00000273108
chr10	103605818	103605968	10:103605818-103605968	ENSG00000273108
chr10	103612558	103612728	10:103612558-103612728	ENSG00000273108
chr10	103616858	103617008	10:103616858-103617008	ENSG00000273108
chr10	103637955	103638105	10:103637955-103638105	-
chr10	103645237	103645407	10:103645237-103645407	-
chr10	103660057	103660227	10:103660057-103660227	ENSG00000273108,ENSG00000222503
chr10	103660790	103661090	10:103660790-103661090	ENSG00000222503
chr10	103661394	103661544	10:103661394-103661544	ENSG00000222503
chr10	103661717	103661867	10:103661717-103661867	ENSG00000287419,ENSG00000273108,ENSG00000222503
chr10	103678257	103678407	10:103678257-103678407	ENSG00000287419,ENSG00000107957,ENSG00000273108,ENSG00000222503
chr10	103686257	103686407	10:103686257-103686407	ENSG00000107957,ENSG00000273108
chr10	103696597	103696747	10:103696597-103696747	ENSG00000107957
chr10	103713017	103713187	10:103713017-103713187	ENSG00000107957,ENSG00000280693,ENSG00000260461
chr10	103739517	103739707	10:103739517-103739707	ENSG00000280693
chr10	103757803	103757953	10:103757803-103757953	ENSG00000280693
chr10	103772377	103772567	10:103772377-103772567	ENSG00000280693
chr10	103772617	103772767	10:103772617-103772767	ENSG00000280693
chr10	103820417	103820587	10:103820417-103820587	ENSG00000280693
chr10	103828937	103829147	10:103828937-103829147	ENSG00000107957,ENSG00000280693,ENSG00000260461
chr10	103833817	103834027	10:103833817-103834027	ENSG00000107957,ENSG00000280693,ENSG00000260461
chr10	103835205	103835355	10:103835205-103835355	-
chr10	103859297	103859447	10:103859297-103859447	ENSG00000107957,ENSG00000280693,ENSG00000260461
chr10	103888137	103888287	10:103888137-103888287	ENSG00000260461,ENSG00000208033
chr10	103888357	103888507	10:103888357-103888507	ENSG00000260461,ENSG00000208033
chr10	103888647	103888797	10:103888647-103888797	ENSG00000260461
chr10	103895637	103895827	10:103895637-103895827	ENSG00000260461,ENSG00000107960
chr10	103896277	103896447	10:103896277-103896447	ENSG00000260461,ENSG00000107960
chr10	103905610	103905760	10:103905610-103905760	ENSG00000107960
chr10	103908437	103908587	10:103908437-103908587	ENSG00000260461,ENSG00000107960,ENSG00000065613,ENSG00000266754
chr10	103917792	103917947	10:103917792-103917947	ENSG00000107960,ENSG00000065613
chr10	103918197	103918347	10:103918197-103918347	ENSG00000107960,ENSG00000065613
chr10	103918417	103918567	10:103918417-103918567	ENSG00000107960,ENSG00000065613
chr10	103966817	103966967	10:103966817-103966967	ENSG00000065613,ENSG00000266754
chr10	103966997	103967167	10:103966997-103967167	ENSG00000065613,ENSG00000266754
chr10	103967717	103967867	10:103967717-103967867	ENSG00000065613,ENSG00000266754
chr10	104045577	104045727	10:104045577-104045727	ENSG00000065618,ENSG00000283788,ENSG00000208033
chr10	104076857	104077027	10:104076857-104077027	ENSG00000065618
chr10	104090637	104090787	10:104090637-104090787	ENSG00000065618
chr10	104120997	104121147	10:104120997-104121147	ENSG00000156384,ENSG00000208033
chr10	104121837	104121987	10:104121837-104121987	ENSG00000065613,ENSG00000065618,ENSG00000283788,ENSG00000156384,ENSG00000197748,ENSG00000208033
chr10	104123499	104123675	10:104123499-104123675	ENSG00000156384
chr10	104168988	104169298	10:104168988-104169298	ENSG00000197748
chr10	104209697	104209867	10:104209697-104209867	ENSG00000208033
chr10	104232337	104232507	10:104232337-104232507	ENSG00000197748,ENSG00000208033,ENSG00000148834
chr10	104254750	104254900	10:104254750-104254900	ENSG00000148834
chr10	104269017	104269187	10:104269017-104269187	ENSG00000197748,ENSG00000208033,ENSG00000148834,ENSG00000266852,ENSG00000065621,ENSG00000226387
chr10	104291502	104291684	10:104291502-104291684	ENSG00000065621,ENSG00000231233,ENSG00000120051
chr10	104297717	104297867	10:104297717-104297867	ENSG00000065621,ENSG00000231233,ENSG00000120051
chr10	104299159	104299309	10:104299159-104299309	ENSG00000065621
chr10	104300137	104300287	10:104300137-104300287	ENSG00000065621,ENSG00000270075,ENSG00000287779,ENSG00000231233,ENSG00000120051
chr10	104300917	104301087	10:104300917-104301087	ENSG00000065621,ENSG00000270075,ENSG00000287779,ENSG00000231233,ENSG00000120051,ENSG00000225768
chr10	104305697	104305847	10:104305697-104305847	ENSG00000270075,ENSG00000287779,ENSG00000228261,ENSG00000231233,ENSG00000120051
chr10	104310057	104310207	10:104310057-104310207	ENSG00000270075,ENSG00000287779,ENSG00000228261
chr10	104312137	104312287	10:104312137-104312287	ENSG00000270075,ENSG00000287779,ENSG00000228261
chr10	104319397	104319547	10:104319397-104319547	ENSG00000148841,ENSG00000270075,ENSG00000287779,ENSG00000228261
chr10	104328197	104328347	10:104328197-104328347	ENSG00000148841,ENSG00000228261
chr10	104328413	104328714	10:104328413-104328714	ENSG00000148841,ENSG00000228261
chr10	104331437	104331647	10:104331437-104331647	ENSG00000148841,ENSG00000228261,ENSG00000231233,ENSG00000120051
chr10	104338403	104338607	10:104338403-104338607	ENSG00000148841,ENSG00000231233,ENSG00000120051
chr10	104353617	104353767	10:104353617-104353767	ENSG00000231233,ENSG00000120051
chr10	104406800	104406987	10:104406800-104406987	ENSG00000225768,ENSG00000237761,ENSG00000226387
chr10	104441717	104441907	10:104441717-104441907	ENSG00000225768,ENSG00000237761,ENSG00000156395,ENSG00000226387,ENSG00000207068,ENSG00000233477,ENSG00000213260
chr10	104548235	104548385	10:104548235-104548385	ENSG00000225768,ENSG00000237761,ENSG00000156395,ENSG00000226387
chr10	104580857	104581047	10:104580857-104581047	ENSG00000225768,ENSG00000237761,ENSG00000156395,ENSG00000226387
chr10	105111638	105111788	10:105111638-105111788	ENSG00000156395,ENSG00000207068
chr10	105797690	105797840	10:105797690-105797840	ENSG00000207068,ENSG00000233477,ENSG00000213260,ENSG00000229466,ENSG00000287732
chr10	105950427	105950647	10:105950427-105950647	ENSG00000207068,ENSG00000233477,ENSG00000213260,ENSG00000229466,ENSG00000287732,ENSG00000286609
chr10	105974937	105975087	10:105974937-105975087	ENSG00000207068,ENSG00000233477,ENSG00000213260,ENSG00000229466,ENSG00000287732,ENSG00000286609
chr10	106029244	106029394	10:106029244-106029394	ENSG00000207068,ENSG00000233477,ENSG00000213260,ENSG00000229466,ENSG00000287732,ENSG00000286609
chr10	106078917	106079087	10:106078917-106079087	ENSG00000207068,ENSG00000233477,ENSG00000213260,ENSG00000229466,ENSG00000287732,ENSG00000286609,ENSG00000200626
chr10	106107808	106107958	10:106107808-106107958	ENSG00000207068,ENSG00000233477,ENSG00000213260,ENSG00000229466,ENSG00000287732,ENSG00000200626
chr10	106175876	106176066	10:106175876-106176066	ENSG00000207068,ENSG00000287732,ENSG00000229775
chr10	106187837	106188027	10:106187837-106188027	ENSG00000156395,ENSG00000226387,ENSG00000207068,ENSG00000233477,ENSG00000213260,ENSG00000229466,ENSG00000287732,ENSG00000286609,ENSG00000229775,ENSG00000200626
chr10	106311753	106311903	10:106311753-106311903	-
chr10	106360876	106361026	10:106360876-106361026	ENSG00000207068,ENSG00000233477,ENSG00000213260,ENSG00000200626
chr10	106398304	106398604	10:106398304-106398604	ENSG00000207068,ENSG00000200626,ENSG00000200079
chr10	106401291	106401441	10:106401291-106401441	ENSG00000207068,ENSG00000233477,ENSG00000213260,ENSG00000287732,ENSG00000200626,ENSG00000229981
chr10	106526053	106526203	10:106526053-106526203	ENSG00000207068,ENSG00000233477,ENSG00000213260,ENSG00000229466,ENSG00000287047,ENSG00000200626,ENSG00000200079,ENSG00000229981,ENSG00000234544
chr10	106540717	106540867	10:106540717-106540867	ENSG00000207068,ENSG00000233477,ENSG00000213260,ENSG00000287732,ENSG00000215002,ENSG00000287047,ENSG00000200626,ENSG00000200079,ENSG00000229981,ENSG00000234544,ENSG00000223381,ENSG00000224498
chr10	106558448	106558598	10:106558448-106558598	ENSG00000207068,ENSG00000233477,ENSG00000213260,ENSG00000287732,ENSG00000215002,ENSG00000287047,ENSG00000200626,ENSG00000200079,ENSG00000229981
chr10	106561044	106561194	10:106561044-106561194	ENSG00000207068,ENSG00000233477,ENSG00000213260,ENSG00000229466,ENSG00000287732,ENSG00000215002,ENSG00000287047,ENSG00000200626,ENSG00000200079,ENSG00000229981,ENSG00000234544,ENSG00000223381,ENSG00000224498,ENSG00000222436
chr10	106571655	106571805	10:106571655-106571805	ENSG00000207068,ENSG00000233477,ENSG00000213260,ENSG00000229466,ENSG00000287732,ENSG00000287047,ENSG00000200626,ENSG00000200079,ENSG00000229981,ENSG00000234544,ENSG00000223381,ENSG00000222436
chr10	106573255	106573427	10:106573255-106573427	ENSG00000207068,ENSG00000233477,ENSG00000213260,ENSG00000229466,ENSG00000287732,ENSG00000287047,ENSG00000200626,ENSG00000200079,ENSG00000229981,ENSG00000234544,ENSG00000223381,ENSG00000222436
chr10	106606437	106606587	10:106606437-106606587	ENSG00000108018,ENSG00000287047
chr10	106606634	106606787	10:106606634-106606787	ENSG00000108018,ENSG00000287047
chr10	106624957	106625127	10:106624957-106625127	ENSG00000108018,ENSG00000287047,ENSG00000200626,ENSG00000229981
chr10	106705697	106705867	10:106705697-106705867	ENSG00000108018,ENSG00000287047,ENSG00000200626,ENSG00000200079,ENSG00000229981,ENSG00000234544
chr10	107553677	107553827	10:107553677-107553827	ENSG00000200626,ENSG00000200079,ENSG00000229981,ENSG00000234544,ENSG00000223381,ENSG00000224498,ENSG00000222436,ENSG00000270333
chr10	107653891	107654041	10:107653891-107654041	ENSG00000200079,ENSG00000229981
chr10	107814869	107815169	10:107814869-107815169	ENSG00000200079,ENSG00000229981
chr10	108359008	108359158	10:108359008-108359158	ENSG00000229981,ENSG00000234544,ENSG00000203434,ENSG00000223381,ENSG00000224498
chr10	108424835	108424985	10:108424835-108424985	ENSG00000229981,ENSG00000234544
chr10	108544623	108544787	10:108544623-108544787	ENSG00000229981,ENSG00000234544,ENSG00000203434,ENSG00000223381,ENSG00000222436
chr10	108582543	108582693	10:108582543-108582693	ENSG00000234544,ENSG00000203434,ENSG00000223381,ENSG00000224498,ENSG00000222436
chr10	108619934	108620084	10:108619934-108620084	ENSG00000234544,ENSG00000203434,ENSG00000223381,ENSG00000224498,ENSG00000222436
chr10	108784086	108784236	10:108784086-108784236	ENSG00000223381,ENSG00000224498,ENSG00000222436,ENSG00000270294
chr10	109206039	109206189	10:109206039-109206189	ENSG00000222436,ENSG00000252574,ENSG00000200217,ENSG00000270333
chr10	109343404	109343554	10:109343404-109343554	ENSG00000222436,ENSG00000252574,ENSG00000200217,ENSG00000270333
chr10	109530560	109530710	10:109530560-109530710	ENSG00000232728,ENSG00000237242,ENSG00000270333,ENSG00000270294
chr10	109773957	109774107	10:109773957-109774107	ENSG00000223381,ENSG00000224498,ENSG00000222436,ENSG00000252574,ENSG00000200217,ENSG00000270333,ENSG00000270294,ENSG00000224907
chr10	109852517	109852687	10:109852517-109852687	ENSG00000223381,ENSG00000224498,ENSG00000222436,ENSG00000252574,ENSG00000200217,ENSG00000270333,ENSG00000270294,ENSG00000224907,ENSG00000272160
chr10	109884337	109884507	10:109884337-109884507	ENSG00000224907,ENSG00000108039,ENSG00000272160
chr10	109889987	109890138	10:109889987-109890138	ENSG00000108039
chr10	109898857	109899007	10:109898857-109899007	ENSG00000108039
chr10	109915097	109915247	10:109915097-109915247	ENSG00000108039
chr10	109923417	109923567	10:109923417-109923567	ENSG00000108039
chr10	109930097	109930247	10:109930097-109930247	ENSG00000108039
chr10	109935177	109935327	10:109935177-109935327	ENSG00000224498,ENSG00000222436,ENSG00000200217,ENSG00000270333,ENSG00000270294,ENSG00000224907,ENSG00000108039,ENSG00000272160,ENSG00000203876
chr10	109959697	109959847	10:109959697-109959847	ENSG00000203876
chr10	109961715	109961865	10:109961715-109961865	ENSG00000203876
chr10	109965617	109965767	10:109965617-109965767	ENSG00000222436,ENSG00000200217,ENSG00000270333,ENSG00000270294,ENSG00000224907,ENSG00000108039,ENSG00000272160,ENSG00000203876,ENSG00000148700,ENSG00000214067
chr10	109987517	109987667	10:109987517-109987667	-
chr10	110005767	110005917	10:110005767-110005917	ENSG00000203876,ENSG00000148700
chr10	110005937	110006087	10:110005937-110006087	ENSG00000203876,ENSG00000148700
chr10	110006877	110007027	10:110006877-110007027	ENSG00000203876,ENSG00000148700
chr10	110007157	110007307	10:110007157-110007307	ENSG00000203876,ENSG00000148700
chr10	110007377	110007527	10:110007377-110007527	ENSG00000203876,ENSG00000148700
chr10	110007737	110007907	10:110007737-110007907	ENSG00000203876,ENSG00000148700
chr10	110008077	110008227	10:110008077-110008227	ENSG00000203876,ENSG00000148700
chr10	110075417	110075567	10:110075417-110075567	ENSG00000148700
chr10	110082017	110082207	10:110082017-110082207	ENSG00000148700
chr10	110137137	110137327	10:110137137-110137327	ENSG00000226734
chr10	110137422	110137572	10:110137422-110137572	ENSG00000226734
chr10	110138337	110138527	10:110138337-110138527	ENSG00000226734
chr10	110205418	110205569	10:110205418-110205569	ENSG00000119950,ENSG00000228417
chr10	110207485	110207667	10:110207485-110207667	ENSG00000119950,ENSG00000228417,ENSG00000214067
chr10	110211217	110211387	10:110211217-110211387	ENSG00000226734,ENSG00000119950,ENSG00000228417,ENSG00000214067
chr10	110211530	110211680	10:110211530-110211680	ENSG00000119950,ENSG00000228417
chr10	110221717	110221867	10:110221717-110221867	ENSG00000119950
chr10	110221917	110222087	10:110221917-110222087	ENSG00000119950
chr10	110225777	110225927	10:110225777-110225927	ENSG00000119950,ENSG00000214067
chr10	110226197	110226387	10:110226197-110226387	ENSG00000119950,ENSG00000214067
chr10	110226657	110226827	10:110226657-110226827	ENSG00000226734,ENSG00000119950,ENSG00000214067
chr10	110226911	110227061	10:110226911-110227061	ENSG00000119950,ENSG00000214067
chr10	110269639	110269789	10:110269639-110269789	ENSG00000214067
chr10	110279504	110279667	10:110279504-110279667	ENSG00000226734,ENSG00000214067
chr10	110304937	110305107	10:110304937-110305107	ENSG00000226734,ENSG00000214067,ENSG00000119953,ENSG00000233518,ENSG00000108055
chr10	110306257	110306427	10:110306257-110306427	ENSG00000119953,ENSG00000233518
chr10	110311477	110311627	10:110311477-110311627	ENSG00000119953,ENSG00000233518
chr10	110336357	110336547	10:110336357-110336547	ENSG00000270294
chr10	110353457	110353607	10:110353457-110353607	-
chr10	110354417	110354575	10:110354417-110354575	-
chr10	110357457	110357611	10:110357457-110357611	-
chr10	110368097	110368247	10:110368097-110368247	-
chr10	110395817	110395987	10:110395817-110395987	-
chr10	110398717	110398887	10:110398717-110398887	-
chr10	110399517	110399687	10:110399517-110399687	-
chr10	110408282	110408432	10:110408282-110408432	-
chr10	110410537	110410687	10:110410537-110410687	-
chr10	110412857	110413007	10:110412857-110413007	-
chr10	110413437	110413587	10:110413437-110413587	-
chr10	110426037	110426207	10:110426037-110426207	-
chr10	110426597	110426887	10:110426597-110426887	ENSG00000270333,ENSG00000237642,ENSG00000237618,ENSG00000227851,ENSG00000230809
chr10	110447202	110447352	10:110447202-110447352	ENSG00000237642
chr10	110447397	110447587	10:110447397-110447587	ENSG00000237642
chr10	110471677	110471827	10:110471677-110471827	ENSG00000237642
chr10	110496137	110496307	10:110496137-110496307	ENSG00000273143,ENSG00000138166
chr10	110497757	110497907	10:110497757-110497907	ENSG00000273143,ENSG00000138166
chr10	110499560	110499710	10:110499560-110499710	ENSG00000273143,ENSG00000138166
chr10	110501317	110501487	10:110501317-110501487	ENSG00000273143,ENSG00000138166
chr10	110503977	110504127	10:110503977-110504127	ENSG00000273143,ENSG00000138166
chr10	110530217	110530407	10:110530217-110530407	ENSG00000233518
chr10	110557127	110557277	10:110557127-110557277	ENSG00000233518,ENSG00000108055
chr10	110567357	110567607	10:110567357-110567607	ENSG00000119953,ENSG00000233518,ENSG00000108055
chr10	110576357	110576507	10:110576357-110576507	ENSG00000108055
chr10	110600617	110600767	10:110600617-110600767	-
chr10	110610397	110610567	10:110610397-110610567	ENSG00000223302
chr10	110629797	110630047	10:110629797-110630047	ENSG00000223302,ENSG00000203867,ENSG00000227851
chr10	110651647	110651797	10:110651647-110651797	ENSG00000223302,ENSG00000203867
chr10	110665082	110665232	10:110665082-110665232	ENSG00000223302,ENSG00000203867,ENSG00000199364
chr10	110684789	110685007	10:110684789-110685007	ENSG00000223302
chr10	110686237	110686387	10:110686237-110686387	ENSG00000223302,ENSG00000199364,ENSG00000230809
chr10	110706797	110706967	10:110706797-110706967	ENSG00000199364
chr10	110746477	110746647	10:110746477-110746647	ENSG00000252036,ENSG00000199364,ENSG00000284482
chr10	110748137	110748287	10:110748137-110748287	ENSG00000252036,ENSG00000199364
chr10	110794057	110794233	10:110794057-110794233	ENSG00000252036,ENSG00000199364
chr10	110802697	110802907	10:110802697-110802907	ENSG00000203867,ENSG00000252036,ENSG00000199364,ENSG00000284482,ENSG00000278601
chr10	110803972	110804122	10:110803972-110804122	ENSG00000252036,ENSG00000199364,ENSG00000284482
chr10	110811957	110812113	10:110811957-110812113	ENSG00000203867,ENSG00000252036,ENSG00000199364
chr10	110812604	110812754	10:110812604-110812754	ENSG00000203867,ENSG00000199364
chr10	110840317	110840607	10:110840317-110840607	ENSG00000203867
chr10	110860037	110860187	10:110860037-110860187	ENSG00000203867,ENSG00000232470,ENSG00000203497,ENSG00000150593
chr10	110871717	110871867	10:110871717-110871867	ENSG00000203867,ENSG00000252036,ENSG00000199364,ENSG00000232470,ENSG00000203497,ENSG00000150593,ENSG00000284482,ENSG00000278601,ENSG00000234118
chr10	110872297	110872447	10:110872297-110872447	ENSG00000232470,ENSG00000203497,ENSG00000150593
chr10	110872603	110872977	10:110872603-110872977	ENSG00000232470,ENSG00000203497,ENSG00000150593
chr10	110893677	110893827	10:110893677-110893827	ENSG00000150593,ENSG00000284482,ENSG00000278601
chr10	110916603	110916753	10:110916603-110916753	ENSG00000214413,ENSG00000278601,ENSG00000270589,ENSG00000108061
chr10	110918537	110918687	10:110918537-110918687	ENSG00000284482,ENSG00000214413,ENSG00000278601,ENSG00000270589,ENSG00000108061,ENSG00000234118
chr10	110919257	110919407	10:110919257-110919407	ENSG00000252036,ENSG00000199364,ENSG00000284482,ENSG00000214413,ENSG00000278601,ENSG00000270589,ENSG00000108061,ENSG00000234118,ENSG00000237618,ENSG00000227851
chr10	110945123	110945287	10:110945123-110945287	ENSG00000234118
chr10	110993177	110993367	10:110993177-110993367	ENSG00000234118,ENSG00000221214
chr10	111035697	111035867	10:111035697-111035867	ENSG00000234118,ENSG00000213247,ENSG00000237618,ENSG00000227851,ENSG00000230809
chr10	111076177	111076327	10:111076177-111076327	ENSG00000150594,ENSG00000213247,ENSG00000237618,ENSG00000227851,ENSG00000230809
chr10	111114397	111114547	10:111114397-111114547	ENSG00000213247,ENSG00000237618,ENSG00000227851
chr10	111297632	111297932	10:111297632-111297932	ENSG00000237618,ENSG00000227851,ENSG00000230809
chr10	111598557	111598747	10:111598557-111598747	ENSG00000237618,ENSG00000227851,ENSG00000230809,ENSG00000287231
chr10	111756617	111756767	10:111756617-111756767	ENSG00000287231
chr10	111835671	111835843	10:111835671-111835843	ENSG00000287231
chr10	112137477	112137647	10:112137477-112137647	ENSG00000287231,ENSG00000119913,ENSG00000283688,ENSG00000276857
chr10	112140257	112140447	10:112140257-112140447	ENSG00000287231,ENSG00000119913,ENSG00000283688,ENSG00000276857,ENSG00000243316
chr10	112183697	112183867	10:112183697-112183867	ENSG00000287231,ENSG00000119927,ENSG00000119913,ENSG00000283688,ENSG00000276857,ENSG00000243316,ENSG00000232934,ENSG00000023041
chr10	112314917	112315107	10:112314917-112315107	ENSG00000119913,ENSG00000283688,ENSG00000276857,ENSG00000243316,ENSG00000232934
chr10	112376042	112376192	10:112376042-112376192	ENSG00000243316,ENSG00000197142,ENSG00000232934
chr10	112435155	112435305	10:112435155-112435305	ENSG00000232934,ENSG00000023041,ENSG00000151532
chr10	112446897	112447127	10:112446897-112447127	ENSG00000232934,ENSG00000023041,ENSG00000151532
chr10	112471916	112472066	10:112471916-112472066	ENSG00000232934,ENSG00000023041,ENSG00000151532
chr10	112507169	112507319	10:112507169-112507319	ENSG00000234017
chr10	112526916	112527066	10:112526916-112527066	ENSG00000234017
chr10	112565576	112565726	10:112565576-112565726	ENSG00000234017,ENSG00000233340
chr10	112631670	112631834	10:112631670-112631834	ENSG00000264763,ENSG00000233340
chr10	112659096	112659399	10:112659096-112659399	ENSG00000264763,ENSG00000233340
chr10	112663616	112663766	10:112663616-112663766	ENSG00000233340
chr10	112711436	112711586	10:112711436-112711586	ENSG00000233340
chr10	112717116	112717286	10:112717116-112717286	ENSG00000233340
chr10	112721214	112721514	10:112721214-112721514	-
chr10	112738719	112738881	10:112738719-112738881	ENSG00000233340
chr10	112743394	112743546	10:112743394-112743546	-
chr10	112754132	112754282	10:112754132-112754282	-
chr10	112811976	112812146	10:112811976-112812146	ENSG00000285676,ENSG00000260917,ENSG00000279315,ENSG00000225292
chr10	112844816	112844970	10:112844816-112844970	ENSG00000285676,ENSG00000260917,ENSG00000279315
chr10	112875956	112876106	10:112875956-112876106	ENSG00000279315,ENSG00000225292
chr10	112898686	112898836	10:112898686-112898836	ENSG00000225292
chr10	112915876	112916026	10:112915876-112916026	ENSG00000225292
chr10	112916276	112916426	10:112916276-112916426	ENSG00000225292
chr10	112950076	112950226	10:112950076-112950226	ENSG00000148737,ENSG00000233547,ENSG00000227560
chr10	112951956	112952106	10:112951956-112952106	ENSG00000148737,ENSG00000233547,ENSG00000227560
chr10	112958476	112958626	10:112958476-112958626	ENSG00000148737,ENSG00000233547,ENSG00000227560
chr10	112970156	112970306	10:112970156-112970306	ENSG00000227560
chr10	113028116	113028266	10:113028116-113028266	ENSG00000227560
chr10	113028476	113028646	10:113028476-113028646	ENSG00000227560
chr10	113045796	113045946	10:113045796-113045946	ENSG00000227560
chr10	113056796	113056946	10:113056796-113056946	ENSG00000227560
chr10	113059356	113059506	10:113059356-113059506	ENSG00000227560
chr10	113073736	113073926	10:113073736-113073926	ENSG00000234017,ENSG00000227560
chr10	113087516	113087686	10:113087516-113087686	ENSG00000287231,ENSG00000119913,ENSG00000243316,ENSG00000232934,ENSG00000234017,ENSG00000233340,ENSG00000279315,ENSG00000225292,ENSG00000148737,ENSG00000227560
chr10	113093616	113093766	10:113093616-113093766	-
chr10	113107076	113107266	10:113107076-113107266	ENSG00000227560
chr10	113126676	113126846	10:113126676-113126846	ENSG00000148737
chr10	113133616	113133766	10:113133616-113133766	ENSG00000148737
chr10	113139816	113139966	10:113139816-113139966	-
chr10	113168676	113168826	10:113168676-113168826	ENSG00000148737
chr10	113215996	113216206	10:113215996-113216206	-
chr10	113228656	113228806	10:113228656-113228806	-
chr10	113274256	113274406	10:113274256-113274406	ENSG00000287231,ENSG00000119913,ENSG00000283688,ENSG00000276857,ENSG00000243316,ENSG00000232934,ENSG00000233340,ENSG00000238380,ENSG00000286289,ENSG00000230018
chr10	113278716	113279016	10:113278716-113279016	-
chr10	113297370	113297526	10:113297370-113297526	-
chr10	113326276	113326426	10:113326276-113326426	ENSG00000234017,ENSG00000238380,ENSG00000286289,ENSG00000230018
chr10	113329349	113329526	10:113329349-113329526	ENSG00000238380
chr10	113335716	113335886	10:113335716-113335886	ENSG00000238380
chr10	113382016	113382166	10:113382016-113382166	ENSG00000238380
chr10	113382216	113382366	10:113382216-113382366	ENSG00000238380
chr10	113384980	113385130	10:113384980-113385130	-
chr10	113385216	113385386	10:113385216-113385386	ENSG00000234017,ENSG00000238380,ENSG00000286289,ENSG00000230018
chr10	113425636	113425826	10:113425636-113425826	ENSG00000286289,ENSG00000230018
chr10	113454456	113454606	10:113454456-113454606	ENSG00000286289,ENSG00000230018
chr10	113454616	113454766	10:113454616-113454766	ENSG00000286289,ENSG00000230018
chr10	113463916	113464066	10:113463916-113464066	ENSG00000286289,ENSG00000230018
chr10	113515776	113515926	10:113515776-113515926	ENSG00000286289,ENSG00000230018,ENSG00000148702
chr10	113521264	113521446	10:113521264-113521446	ENSG00000286289,ENSG00000230018,ENSG00000148702
chr10	113563536	113563686	10:113563536-113563686	ENSG00000148702
chr10	113644576	113644758	10:113644576-113644758	ENSG00000197893
chr10	113679096	113679266	10:113679096-113679266	ENSG00000197893,ENSG00000165806,ENSG00000234393
chr10	113679756	113679926	10:113679756-113679926	ENSG00000197893,ENSG00000165806,ENSG00000234393
chr10	113680756	113680906	10:113680756-113680906	ENSG00000197893,ENSG00000165806
chr10	113680976	113681126	10:113680976-113681126	ENSG00000197893,ENSG00000165806
chr10	113705195	113705357	10:113705195-113705357	ENSG00000165806,ENSG00000234393
chr10	113709476	113709646	10:113709476-113709646	ENSG00000197893,ENSG00000165806,ENSG00000234393,ENSG00000285540,ENSG00000253066,ENSG00000226582
chr10	113746410	113746560	10:113746410-113746560	ENSG00000148735
chr10	113746592	113746742	10:113746592-113746742	ENSG00000148735
chr10	113777016	113777166	10:113777016-113777166	ENSG00000148735,ENSG00000283656
chr10	113788816	113789006	10:113788816-113789006	ENSG00000197893,ENSG00000234393,ENSG00000148735,ENSG00000283656,ENSG00000212589,ENSG00000285540,ENSG00000253066,ENSG00000226582
chr10	113799696	113799866	10:113799696-113799866	ENSG00000234393,ENSG00000148735,ENSG00000283656,ENSG00000212589,ENSG00000285540,ENSG00000253066,ENSG00000226582,ENSG00000165816
chr10	113854166	113854316	10:113854166-113854316	ENSG00000212589,ENSG00000198924,ENSG00000196865,ENSG00000287857
chr10	113854516	113854666	10:113854516-113854666	ENSG00000212589,ENSG00000198924,ENSG00000196865,ENSG00000287857
chr10	113874936	113875125	10:113874936-113875125	ENSG00000212589,ENSG00000287857
chr10	113907069	113907219	10:113907069-113907219	-
chr10	113907296	113907446	10:113907296-113907446	ENSG00000234393,ENSG00000212589,ENSG00000287857,ENSG00000043591,ENSG00000285540,ENSG00000253066,ENSG00000226582,ENSG00000230165
chr10	113957136	113957286	10:113957136-113957286	ENSG00000212589,ENSG00000287857,ENSG00000043591,ENSG00000285540,ENSG00000226582
chr10	113958796	113958966	10:113958796-113958966	ENSG00000212589,ENSG00000287857,ENSG00000043591,ENSG00000285540,ENSG00000226582
chr10	113993636	113993866	10:113993636-113993866	ENSG00000043591
chr10	114026616	114026786	10:114026616-114026786	ENSG00000212589,ENSG00000043591,ENSG00000285540,ENSG00000253066,ENSG00000226582
chr10	114026856	114027006	10:114026856-114027006	ENSG00000212589,ENSG00000287857,ENSG00000043591,ENSG00000285540,ENSG00000253066,ENSG00000226582
chr10	114101156	114101406	10:114101156-114101406	ENSG00000212589,ENSG00000285540,ENSG00000253066,ENSG00000226582
chr10	114103416	114103586	10:114103416-114103586	ENSG00000212589,ENSG00000285540,ENSG00000253066,ENSG00000226582
chr10	114174156	114174326	10:114174156-114174326	ENSG00000285540,ENSG00000226582,ENSG00000165813,ENSG00000273904,ENSG00000284442,ENSG00000095627,ENSG00000165816,ENSG00000230165
chr10	114271556	114271706	10:114271556-114271706	ENSG00000165816,ENSG00000230165,ENSG00000275024
chr10	114271776	114271986	10:114271776-114271986	ENSG00000165816,ENSG00000230165,ENSG00000275024
chr10	114304076	114304246	10:114304076-114304246	ENSG00000165816,ENSG00000230165,ENSG00000275024,ENSG00000169129,ENSG00000279796
chr10	114304316	114304466	10:114304316-114304466	ENSG00000165816,ENSG00000230165,ENSG00000275024,ENSG00000169129
chr10	114306656	114306806	10:114306656-114306806	ENSG00000165816,ENSG00000230165,ENSG00000275024,ENSG00000169129
chr10	114337876	114338026	10:114337876-114338026	-
chr10	114344016	114344186	10:114344016-114344186	ENSG00000165816,ENSG00000230165,ENSG00000275024
chr10	114346836	114347006	10:114346836-114347006	ENSG00000165816,ENSG00000230165,ENSG00000275024,ENSG00000169129,ENSG00000215760
chr10	114356876	114357046	10:114356876-114357046	ENSG00000165816
chr10	114359456	114359626	10:114359456-114359626	ENSG00000165816,ENSG00000230165
chr10	114397787	114397937	10:114397787-114397937	ENSG00000169129
chr10	114412996	114413146	10:114412996-114413146	ENSG00000230165,ENSG00000169129,ENSG00000242912,ENSG00000279796
chr10	114427236	114427408	10:114427236-114427408	ENSG00000242912,ENSG00000279796
chr10	114471456	114471606	10:114471456-114471606	ENSG00000099204,ENSG00000228169
chr10	114477336	114477504	10:114477336-114477504	-
chr10	114488156	114488306	10:114488156-114488306	ENSG00000099204,ENSG00000229668
chr10	114505276	114505486	10:114505276-114505486	ENSG00000229668
chr10	114520456	114520606	10:114520456-114520606	ENSG00000099204
chr10	114526276	114526426	10:114526276-114526426	ENSG00000099204
chr10	114526856	114527026	10:114526856-114527026	ENSG00000099204
chr10	114548836	114548986	10:114548836-114548986	-
chr10	114550836	114550986	10:114550836-114550986	ENSG00000228169
chr10	114577176	114577366	10:114577176-114577366	ENSG00000099204
chr10	114623936	114624086	10:114623936-114624086	ENSG00000099204,ENSG00000228169
chr10	114633356	114633506	10:114633356-114633506	ENSG00000099204
chr10	114634676	114634826	10:114634676-114634826	ENSG00000099204,ENSG00000228169
chr10	114639096	114639246	10:114639096-114639246	ENSG00000099204,ENSG00000228169
chr10	114639416	114639566	10:114639416-114639566	ENSG00000099204,ENSG00000228169
chr10	114681556	114681746	10:114681556-114681746	ENSG00000099204,ENSG00000228169
chr10	114709136	114709306	10:114709136-114709306	ENSG00000228169,ENSG00000228484
chr10	114714556	114714746	10:114714556-114714746	ENSG00000228169,ENSG00000228484,ENSG00000215760
chr10	114772616	114772766	10:114772616-114772766	ENSG00000099204,ENSG00000228484,ENSG00000215760
chr10	114779936	114780106	10:114779936-114780106	ENSG00000228169,ENSG00000228484,ENSG00000215760
chr10	114821516	114821686	10:114821516-114821686	ENSG00000215760,ENSG00000151553
chr10	114822796	114822946	10:114822796-114822946	ENSG00000215760,ENSG00000151553
chr10	114826011	114826221	10:114826011-114826221	ENSG00000215760,ENSG00000151553
chr10	114856696	114856846	10:114856696-114856846	ENSG00000151553,ENSG00000226428
chr10	114869609	114869759	10:114869609-114869759	ENSG00000151553,ENSG00000226428
chr10	114938096	114938266	10:114938096-114938266	ENSG00000226428,ENSG00000165832,ENSG00000252611,ENSG00000285582
chr10	114967156	114967306	10:114967156-114967306	ENSG00000226428,ENSG00000252611
chr10	114996676	114996831	10:114996676-114996831	ENSG00000226428,ENSG00000236799
chr10	115051082	115051232	10:115051082-115051232	-
chr10	115092736	115092886	10:115092736-115092886	ENSG00000226428,ENSG00000107518
chr10	115129853	115130063	10:115129853-115130063	ENSG00000226428,ENSG00000285582
chr10	115141403	115141581	10:115141403-115141581	ENSG00000285582
chr10	115171542	115171716	10:115171542-115171716	ENSG00000107518,ENSG00000285582
chr10	115355305	115355455	10:115355305-115355455	ENSG00000285582,ENSG00000182645,ENSG00000205433
chr10	115402805	115402955	10:115402805-115402955	ENSG00000285582,ENSG00000182645,ENSG00000205433
chr10	115417765	115417935	10:115417765-115417935	ENSG00000285582,ENSG00000182645
chr10	115432325	115432495	10:115432325-115432495	-
chr10	115604635	115604785	10:115604635-115604785	-
chr10	115657285	115657435	10:115657285-115657435	ENSG00000182645
chr10	115659745	115659915	10:115659745-115659915	ENSG00000285582,ENSG00000182645,ENSG00000205433,ENSG00000187021
chr10	115706585	115706775	10:115706585-115706775	ENSG00000182645
chr10	115760904	115761054	10:115760904-115761054	ENSG00000182645
chr10	115761332	115761482	10:115761332-115761482	ENSG00000182645
chr10	115772744	115772894	10:115772744-115772894	ENSG00000182645
chr10	115799544	115799714	10:115799544-115799714	ENSG00000270965,ENSG00000182645
chr10	115829684	115829834	10:115829684-115829834	ENSG00000270965
chr10	115882328	115882478	10:115882328-115882478	-
chr10	115918964	115919114	10:115918964-115919114	-
chr10	115950384	115950554	10:115950384-115950554	ENSG00000182645
chr10	116001210	116001594	10:116001210-116001594	-
chr10	116044784	116044974	10:116044784-116044974	-
chr10	116168423	116168573	10:116168423-116168573	ENSG00000182645
chr10	116171023	116171173	10:116171023-116171173	ENSG00000182645
chr10	116213211	116213361	10:116213211-116213361	-
chr10	116273381	116273531	10:116273381-116273531	ENSG00000151892,ENSG00000285587
chr10	116288023	116288173	10:116288023-116288173	ENSG00000151892,ENSG00000285587,ENSG00000182645
chr10	116371777	116372077	10:116371777-116372077	ENSG00000182645,ENSG00000205433,ENSG00000203837
chr10	116386303	116386473	10:116386303-116386473	ENSG00000182645,ENSG00000205433,ENSG00000203837,ENSG00000175535,ENSG00000232091
chr10	116444643	116444813	10:116444643-116444813	ENSG00000205433,ENSG00000203837,ENSG00000227096
chr10	116490183	116490353	10:116490183-116490353	ENSG00000203837,ENSG00000200935,ENSG00000175535,ENSG00000232091,ENSG00000187021
chr10	116521543	116521713	10:116521543-116521713	ENSG00000203837,ENSG00000200935,ENSG00000175535,ENSG00000232091,ENSG00000187021,ENSG00000266200
chr10	116682427	116682594	10:116682427-116682594	ENSG00000187021,ENSG00000266200,ENSG00000165863,ENSG00000232767,ENSG00000165868
chr10	116688504	116688654	10:116688504-116688654	ENSG00000266200,ENSG00000165863,ENSG00000232767,ENSG00000165868
chr10	116721664	116721814	10:116721664-116721814	ENSG00000165868
chr10	116722084	116722294	10:116722084-116722294	ENSG00000165863,ENSG00000232767,ENSG00000165868
chr10	116743124	116743274	10:116743124-116743274	ENSG00000165868,ENSG00000228195
chr10	116769904	116770094	10:116769904-116770094	ENSG00000232091,ENSG00000187021,ENSG00000266200,ENSG00000165863,ENSG00000232767,ENSG00000165868,ENSG00000228195
chr10	116771504	116771654	10:116771504-116771654	ENSG00000232091,ENSG00000187021,ENSG00000266200,ENSG00000165863,ENSG00000232767,ENSG00000165868,ENSG00000228195,ENSG00000236171,ENSG00000186795
chr10	116788164	116788314	10:116788164-116788314	ENSG00000187021,ENSG00000266200,ENSG00000165863,ENSG00000232767,ENSG00000165868
chr10	116797044	116797194	10:116797044-116797194	ENSG00000187021,ENSG00000266200,ENSG00000165863,ENSG00000232767,ENSG00000235742,ENSG00000234474,ENSG00000266782,ENSG00000236171,ENSG00000186795
chr10	116849404	116849574	10:116849404-116849574	ENSG00000165868,ENSG00000188316
chr10	116891344	116891514	10:116891344-116891514	ENSG00000175535,ENSG00000232091,ENSG00000187021,ENSG00000266200,ENSG00000165863,ENSG00000188316,ENSG00000187164,ENSG00000287655,ENSG00000235742,ENSG00000236171,ENSG00000186795,ENSG00000277879
chr10	116947264	116947414	10:116947264-116947414	ENSG00000175535,ENSG00000232091,ENSG00000187021,ENSG00000266200,ENSG00000187164,ENSG00000287655,ENSG00000235742,ENSG00000236171,ENSG00000186795
chr10	116947944	116948094	10:116947944-116948094	ENSG00000187164,ENSG00000235742
chr10	116974500	116974800	10:116974500-116974800	ENSG00000187164,ENSG00000235742
chr10	117007174	117007365	10:117007174-117007365	ENSG00000187164,ENSG00000287655,ENSG00000235742
chr10	117085500	117085650	10:117085500-117085650	ENSG00000235742
chr10	117131749	117131899	10:117131749-117131899	ENSG00000187164,ENSG00000148704
chr10	117165875	117166025	10:117165875-117166025	ENSG00000234474,ENSG00000266782
chr10	117174944	117175094	10:117174944-117175094	ENSG00000266200,ENSG00000234474,ENSG00000266782,ENSG00000236171,ENSG00000186795
chr10	117176044	117176194	10:117176044-117176194	ENSG00000232091,ENSG00000266200,ENSG00000235742,ENSG00000234474,ENSG00000266782,ENSG00000236171,ENSG00000186795,ENSG00000277879
chr10	117216724	117216894	10:117216724-117216894	ENSG00000236171,ENSG00000186795,ENSG00000225936,ENSG00000165646,ENSG00000277879,ENSG00000258114
chr10	117241646	117241796	10:117241646-117241796	ENSG00000225936,ENSG00000165646,ENSG00000277879
chr10	117322366	117322516	10:117322366-117322516	ENSG00000277879,ENSG00000165650
chr10	117345264	117345414	10:117345264-117345414	ENSG00000236171,ENSG00000186795,ENSG00000277879,ENSG00000258114
chr10	117361116	117361266	10:117361116-117361266	ENSG00000277879,ENSG00000165650,ENSG00000258114
chr10	117375464	117375614	10:117375464-117375614	ENSG00000236171,ENSG00000186795,ENSG00000277879,ENSG00000165650,ENSG00000258114
chr10	117442144	117442294	10:117442144-117442294	ENSG00000258114
chr10	117442984	117443134	10:117442984-117443134	ENSG00000258114
chr10	117496644	117496834	10:117496644-117496834	ENSG00000229847,ENSG00000235198,ENSG00000288172,ENSG00000234952,ENSG00000238276
chr10	117503246	117503396	10:117503246-117503396	-
chr10	117541404	117541574	10:117541404-117541574	ENSG00000229847,ENSG00000170370,ENSG00000235198,ENSG00000288172
chr10	117542289	117542439	10:117542289-117542439	ENSG00000229847,ENSG00000170370,ENSG00000235198,ENSG00000288172
chr10	117542524	117542694	10:117542524-117542694	ENSG00000229847,ENSG00000170370,ENSG00000235198,ENSG00000288172,ENSG00000234952,ENSG00000263041
chr10	117609244	117609414	10:117609244-117609414	ENSG00000235198,ENSG00000288172,ENSG00000234952
chr10	117647385	117647630	10:117647385-117647630	ENSG00000235198,ENSG00000288172,ENSG00000234952,ENSG00000263041
chr10	117653264	117653414	10:117653264-117653414	ENSG00000235198,ENSG00000288172,ENSG00000234952,ENSG00000263041
chr10	117663884	117664034	10:117663884-117664034	ENSG00000235198,ENSG00000288172,ENSG00000234952,ENSG00000263041
chr10	117860891	117861041	10:117860891-117861041	ENSG00000263041
chr10	117997784	117997954	10:117997784-117997954	ENSG00000234952,ENSG00000263041,ENSG00000231104
chr10	118041404	118041574	10:118041404-118041574	ENSG00000107560,ENSG00000231104,ENSG00000177640
chr10	118046624	118046774	10:118046624-118046774	ENSG00000107560,ENSG00000231104,ENSG00000177640
chr10	118046844	118047014	10:118046844-118047014	ENSG00000107560,ENSG00000231104,ENSG00000177640
chr10	118106599	118106749	10:118106599-118106749	ENSG00000263041
chr10	118108584	118108814	10:118108584-118108814	ENSG00000263041
chr10	118203558	118203708	10:118203558-118203708	ENSG00000177640
chr10	118241363	118241533	10:118241363-118241533	ENSG00000263041,ENSG00000238276
chr10	118310821	118310971	10:118310821-118310971	ENSG00000165669
chr10	118311017	118311167	10:118311017-118311167	ENSG00000165669
chr10	118342263	118342413	10:118342263-118342413	ENSG00000165669,ENSG00000232139
chr10	118342563	118342713	10:118342563-118342713	ENSG00000165669,ENSG00000232139
chr10	118373447	118373597	10:118373447-118373597	ENSG00000232139
chr10	118373636	118373786	10:118373636-118373786	ENSG00000232139
chr10	118373883	118374033	10:118373883-118374033	ENSG00000232139
chr10	118423923	118424073	10:118423923-118424073	ENSG00000235198,ENSG00000288172,ENSG00000234952,ENSG00000263041,ENSG00000232139
chr10	118459683	118459873	10:118459683-118459873	ENSG00000263041
chr10	118564775	118564925	10:118564775-118564925	ENSG00000234309,ENSG00000119973,ENSG00000225155
chr10	118568423	118568593	10:118568423-118568593	ENSG00000234309,ENSG00000119973,ENSG00000225155
chr10	118693063	118693213	10:118693063-118693213	ENSG00000119973,ENSG00000225155,ENSG00000151893,ENSG00000277687
chr10	118698583	118698733	10:118698583-118698733	ENSG00000119973,ENSG00000225155,ENSG00000151893,ENSG00000277687
chr10	118721143	118721293	10:118721143-118721293	ENSG00000234309,ENSG00000119973,ENSG00000225155,ENSG00000151893
chr10	118754183	118754333	10:118754183-118754333	ENSG00000151893
chr10	118755043	118755193	10:118755043-118755193	ENSG00000119973,ENSG00000225155,ENSG00000151893,ENSG00000213574,ENSG00000207468,ENSG00000222588,ENSG00000265370
chr10	118823427	118823953	10:118823427-118823953	-
chr10	118866103	118866293	10:118866103-118866293	ENSG00000119973,ENSG00000236058,ENSG00000213574
chr10	118870643	118870813	10:118870643-118870813	ENSG00000119973,ENSG00000225155,ENSG00000236058,ENSG00000213574
chr10	118958860	118959010	10:118958860-118959010	ENSG00000213574
chr10	118959190	118959386	10:118959190-118959386	ENSG00000213574
chr10	119006963	119007113	10:119006963-119007113	ENSG00000119973,ENSG00000225155,ENSG00000229272,ENSG00000213574,ENSG00000188613,ENSG00000207468,ENSG00000222588
chr10	119025430	119025593	10:119025430-119025593	ENSG00000229272,ENSG00000213574,ENSG00000188613,ENSG00000207468,ENSG00000222588
chr10	119029343	119029493	10:119029343-119029493	ENSG00000229272,ENSG00000213574,ENSG00000188613,ENSG00000207468,ENSG00000222588
chr10	119080122	119080272	10:119080122-119080272	ENSG00000107581,ENSG00000207468,ENSG00000222588,ENSG00000271343,ENSG00000119979
chr10	119080803	119080993	10:119080803-119080993	ENSG00000107581,ENSG00000207468,ENSG00000222588,ENSG00000271343,ENSG00000119979,ENSG00000183605
chr10	119103945	119104095	10:119103945-119104095	ENSG00000107581,ENSG00000207468,ENSG00000222588,ENSG00000271343,ENSG00000119979
chr10	119114003	119114153	10:119114003-119114153	ENSG00000207468,ENSG00000222588,ENSG00000271343,ENSG00000119979
chr10	119131658	119131893	10:119131658-119131893	ENSG00000119979
chr10	119178503	119178673	10:119178503-119178673	ENSG00000183605,ENSG00000165672
chr10	119178763	119178933	10:119178763-119178933	ENSG00000183605,ENSG00000165672
chr10	119190489	119190639	10:119190489-119190639	ENSG00000183605,ENSG00000271353
chr10	119199543	119199693	10:119199543-119199693	ENSG00000183605,ENSG00000228485,ENSG00000271353
chr10	119206843	119206993	10:119206843-119206993	ENSG00000198873,ENSG00000228485,ENSG00000242853
chr10	119207443	119207593	10:119207443-119207593	ENSG00000183605,ENSG00000198873,ENSG00000228485,ENSG00000242853,ENSG00000271353
chr10	119209599	119209749	10:119209599-119209749	ENSG00000198873,ENSG00000228485,ENSG00000242853
chr10	119211263	119211413	10:119211263-119211413	ENSG00000198873,ENSG00000228485,ENSG00000242853
chr10	119234083	119234233	10:119234083-119234233	-
chr10	119247163	119247333	10:119247163-119247333	-
chr10	119250716	119250866	10:119250716-119250866	-
chr10	119250963	119251113	10:119250963-119251113	-
chr10	119251337	119251487	10:119251337-119251487	-
chr10	119253703	119253873	10:119253703-119253873	ENSG00000228485,ENSG00000242853
chr10	119253903	119254053	10:119253903-119254053	ENSG00000228485,ENSG00000242853
chr10	119281607	119281757	10:119281607-119281757	-
chr10	119306143	119306333	10:119306143-119306333	-
chr10	119315243	119315393	10:119315243-119315393	ENSG00000236426
chr10	119315663	119315833	10:119315663-119315833	ENSG00000236426
chr10	119316801	119316951	10:119316801-119316951	-
chr10	119317563	119317728	10:119317563-119317728	ENSG00000236426
chr10	119341643	119341793	10:119341643-119341793	ENSG00000236426
chr10	119348943	119349133	10:119348943-119349133	ENSG00000236426,ENSG00000223455,ENSG00000180230,ENSG00000265370,ENSG00000271353
chr10	119370543	119370713	10:119370543-119370713	ENSG00000265719
chr10	119371083	119371233	10:119371083-119371233	ENSG00000265719
chr10	119371283	119371473	10:119371283-119371473	ENSG00000265719
chr10	119401883	119402033	10:119401883-119402033	ENSG00000271353
chr10	119409983	119410153	10:119409983-119410153	-
chr10	119412343	119412493	10:119412343-119412493	-
chr10	119413219	119413369	10:119413219-119413369	-
chr10	119414283	119414473	10:119414283-119414473	ENSG00000228485,ENSG00000271353
chr10	119445443	119445613	10:119445443-119445613	ENSG00000198873,ENSG00000271353
chr10	119449863	119450053	10:119449863-119450053	ENSG00000198873,ENSG00000271353
chr10	119450203	119450353	10:119450203-119450353	ENSG00000198873
chr10	119489823	119489993	10:119489823-119489993	ENSG00000271353
chr10	119516603	119516753	10:119516603-119516753	ENSG00000271353,ENSG00000148908
chr10	119521966	119522116	10:119521966-119522116	ENSG00000271353,ENSG00000148908
chr10	119528963	119529113	10:119528963-119529113	ENSG00000271353,ENSG00000148908
chr10	119597043	119597193	10:119597043-119597193	ENSG00000265370,ENSG00000227437,ENSG00000234569,ENSG00000151923,ENSG00000271353
chr10	119608449	119608599	10:119608449-119608599	ENSG00000227437,ENSG00000234569,ENSG00000271353
chr10	119651303	119651461	10:119651303-119651461	ENSG00000232823,ENSG00000151929,ENSG00000227437,ENSG00000234569
chr10	119658363	119658527	10:119658363-119658527	ENSG00000232823,ENSG00000151929,ENSG00000227437,ENSG00000234569
chr10	119667863	119668013	10:119667863-119668013	ENSG00000180230,ENSG00000265370,ENSG00000232823,ENSG00000151929,ENSG00000227437,ENSG00000234569,ENSG00000271353
chr10	119686623	119686773	10:119686623-119686773	ENSG00000198825,ENSG00000232823,ENSG00000227437,ENSG00000234569
chr10	119725863	119726013	10:119725863-119726013	ENSG00000198825,ENSG00000232823,ENSG00000227437,ENSG00000234569
chr10	119737935	119738085	10:119737935-119738085	ENSG00000198825
chr10	119750723	119750893	10:119750723-119750893	ENSG00000265370,ENSG00000282413,ENSG00000270300,ENSG00000242818,ENSG00000198825
chr10	119761203	119761353	10:119761203-119761353	ENSG00000242818
chr10	119818523	119818713	10:119818523-119818713	ENSG00000282413,ENSG00000270300,ENSG00000198825
chr10	119849603	119849753	10:119849603-119849753	-
chr10	119859503	119859653	10:119859503-119859653	ENSG00000197771
chr10	119872863	119873053	10:119872863-119873053	ENSG00000265370,ENSG00000107651,ENSG00000197771
chr10	119873143	119873293	10:119873143-119873293	ENSG00000107651,ENSG00000197771
chr10	119873362	119873512	10:119873362-119873512	ENSG00000107651,ENSG00000197771
chr10	119892543	119892713	10:119892543-119892713	ENSG00000180230,ENSG00000265370,ENSG00000107651,ENSG00000197771
chr10	119919383	119919533	10:119919383-119919533	ENSG00000180230,ENSG00000265370,ENSG00000107651
chr10	120032388	120032538	10:120032388-120032538	ENSG00000223455,ENSG00000180230,ENSG00000265370
chr10	120221983	120222153	10:120221983-120222153	ENSG00000220842,ENSG00000223455,ENSG00000180230
chr10	120337043	120337214	10:120337043-120337214	ENSG00000234522,ENSG00000220842,ENSG00000223455
chr10	120460883	120461073	10:120460883-120461073	ENSG00000203805,ENSG00000234522,ENSG00000220842
chr10	120508523	120508708	10:120508523-120508708	ENSG00000203805,ENSG00000234522
chr10	120514123	120514313	10:120514123-120514313	ENSG00000177234,ENSG00000203805,ENSG00000234522,ENSG00000220842
chr10	120542078	120542228	10:120542078-120542228	ENSG00000177234,ENSG00000234522
chr10	120556343	120556493	10:120556343-120556493	ENSG00000177234,ENSG00000234522,ENSG00000220842,ENSG00000223455
chr10	120607463	120607633	10:120607463-120607633	ENSG00000274461,ENSG00000177234
chr10	120735907	120736073	10:120735907-120736073	ENSG00000234522
chr10	120832184	120832334	10:120832184-120832334	ENSG00000287936,ENSG00000227165,ENSG00000274461
chr10	120851183	120851353	10:120851183-120851353	ENSG00000271670,ENSG00000120008,ENSG00000287936,ENSG00000227165
chr10	120888302	120888493	10:120888302-120888493	ENSG00000271670,ENSG00000120008
chr10	120942982	120943152	10:120942982-120943152	ENSG00000224250,ENSG00000223540,ENSG00000223432,ENSG00000222979,ENSG00000227143,ENSG00000278484,ENSG00000227307
chr10	120949002	120949152	10:120949002-120949152	ENSG00000224250,ENSG00000223540,ENSG00000223432,ENSG00000066468,ENSG00000222979,ENSG00000227143,ENSG00000278484,ENSG00000227307
chr10	121088610	121088760	10:121088610-121088760	ENSG00000227143,ENSG00000236762,ENSG00000278484,ENSG00000227307
chr10	121092481	121092631	10:121092481-121092631	ENSG00000223540,ENSG00000223432,ENSG00000066468,ENSG00000222979,ENSG00000227143,ENSG00000236762,ENSG00000278484,ENSG00000227307
chr10	121096981	121097151	10:121096981-121097151	ENSG00000223540,ENSG00000223432,ENSG00000222979,ENSG00000227143,ENSG00000236762,ENSG00000278484,ENSG00000227307,ENSG00000223455
chr10	121459721	121459871	10:121459721-121459871	ENSG00000222979,ENSG00000227143
chr10	121459961	121460171	10:121459961-121460171	ENSG00000222979,ENSG00000227143
chr10	121503628	121503778	10:121503628-121503778	ENSG00000066468,ENSG00000222979
chr10	121527743	121527911	10:121527743-121527911	ENSG00000066468,ENSG00000222979
chr10	121654285	121654451	10:121654285-121654451	ENSG00000223540,ENSG00000223432,ENSG00000222979
chr10	121668441	121668591	10:121668441-121668591	ENSG00000224250,ENSG00000223540,ENSG00000223432,ENSG00000227143
chr10	121668741	121668891	10:121668741-121668891	ENSG00000223540,ENSG00000223432
chr10	121668981	121669131	10:121668981-121669131	ENSG00000223540,ENSG00000223432
chr10	121753840	121754010	10:121753840-121754010	ENSG00000224250,ENSG00000223540
chr10	121754160	121754410	10:121754160-121754410	ENSG00000224250,ENSG00000223540
chr10	121774940	121775090	10:121774940-121775090	ENSG00000201884,ENSG00000224250,ENSG00000223540
chr10	121800940	121801090	10:121800940-121801090	ENSG00000201884,ENSG00000224250,ENSG00000223540
chr10	121824060	121824270	10:121824060-121824270	ENSG00000201884,ENSG00000224250,ENSG00000223540
chr10	121887100	121887270	10:121887100-121887270	ENSG00000201884,ENSG00000224250,ENSG00000223540,ENSG00000227307
chr10	121900640	121900810	10:121900640-121900810	ENSG00000276742,ENSG00000201884,ENSG00000224250,ENSG00000223540,ENSG00000223432
chr10	121928080	121928230	10:121928080-121928230	ENSG00000285715,ENSG00000273891,ENSG00000107672,ENSG00000276742,ENSG00000273767,ENSG00000226864,ENSG00000201884,ENSG00000107669
chr10	121942880	121943030	10:121942880-121943030	ENSG00000285715,ENSG00000273891,ENSG00000107672,ENSG00000276742,ENSG00000273767,ENSG00000226864,ENSG00000107669
chr10	121974320	121974470	10:121974320-121974470	ENSG00000273891,ENSG00000107672,ENSG00000276742
chr10	121974540	121974690	10:121974540-121974690	ENSG00000273891,ENSG00000107672,ENSG00000276742
chr10	121974736	121974950	10:121974736-121974950	ENSG00000273891,ENSG00000107672,ENSG00000276742
chr10	121975160	121975330	10:121975160-121975330	ENSG00000285715,ENSG00000273891,ENSG00000107672,ENSG00000276742
chr10	122044820	122044972	10:122044820-122044972	ENSG00000285715
chr10	122051746	122051896	10:122051746-122051896	ENSG00000285715
chr10	122054180	122054337	10:122054180-122054337	ENSG00000285715
chr10	122063300	122063470	10:122063300-122063470	ENSG00000285715
chr10	122072380	122072530	10:122072380-122072530	ENSG00000285715
chr10	122112700	122112850	10:122112700-122112850	ENSG00000285715,ENSG00000138162
chr10	122127398	122127548	10:122127398-122127548	ENSG00000285715,ENSG00000138162
chr10	122141220	122141390	10:122141220-122141390	ENSG00000285973,ENSG00000285715,ENSG00000138162,ENSG00000276742
chr10	122155140	122155310	10:122155140-122155310	ENSG00000285973,ENSG00000138162
chr10	122183320	122183470	10:122183320-122183470	ENSG00000286135,ENSG00000285973,ENSG00000285715,ENSG00000138162,ENSG00000276742
chr10	122206600	122206750	10:122206600-122206750	ENSG00000138162
chr10	122232860	122233050	10:122232860-122233050	ENSG00000138162
chr10	122234526	122234690	10:122234526-122234690	ENSG00000138162
chr10	122234900	122235050	10:122234900-122235050	ENSG00000138162
chr10	122264100	122264270	10:122264100-122264270	-
chr10	122279780	122279930	10:122279780-122279930	ENSG00000138152
chr10	122287020	122287190	10:122287020-122287190	ENSG00000286135,ENSG00000138152
chr10	122298860	122299031	10:122298860-122299031	ENSG00000187908,ENSG00000138152
chr10	122308060	122308250	10:122308060-122308250	ENSG00000176584,ENSG00000286135,ENSG00000187908,ENSG00000265442,ENSG00000107679,ENSG00000202245,ENSG00000138152
chr10	122310460	122310650	10:122310460-122310650	-
chr10	122310800	122310970	10:122310800-122310970	ENSG00000286135,ENSG00000265442,ENSG00000138152
chr10	122342780	122342950	10:122342780-122342950	ENSG00000265442,ENSG00000202245
chr10	122344820	122344970	10:122344820-122344970	ENSG00000202245
chr10	122374499	122374649	10:122374499-122374649	ENSG00000265442,ENSG00000107679,ENSG00000202245
chr10	122375119	122375394	10:122375119-122375394	ENSG00000107679
chr10	122375539	122375709	10:122375539-122375709	ENSG00000265442,ENSG00000107679
chr10	122419922	122420072	10:122419922-122420072	ENSG00000265442,ENSG00000107679
chr10	122435339	122435500	10:122435339-122435500	ENSG00000254636,ENSG00000265442
chr10	122447213	122447363	10:122447213-122447363	ENSG00000254636
chr10	122459979	122460143	10:122459979-122460143	ENSG00000166033,ENSG00000254636,ENSG00000285955
chr10	122468974	122469124	10:122468974-122469124	ENSG00000166033,ENSG00000285955
chr10	122469179	122469349	10:122469179-122469349	ENSG00000166033,ENSG00000254636,ENSG00000285955
chr10	122486499	122486649	10:122486499-122486649	ENSG00000286135,ENSG00000254636
chr10	122494974	122495149	10:122494974-122495149	ENSG00000286135,ENSG00000166033
chr10	122495492	122495642	10:122495492-122495642	ENSG00000286135,ENSG00000166033
chr10	122499798	122499948	10:122499798-122499948	ENSG00000286135,ENSG00000166033
chr10	122504699	122504849	10:122504699-122504849	ENSG00000286135,ENSG00000286114,ENSG00000187908,ENSG00000166033,ENSG00000254636
chr10	122565779	122565929	10:122565779-122565929	ENSG00000286135,ENSG00000187908
chr10	122648859	122649017	10:122648859-122649017	ENSG00000286135,ENSG00000286114
chr10	122703939	122704089	10:122703939-122704089	ENSG00000176584,ENSG00000183559,ENSG00000286135,ENSG00000286114
chr10	122786398	122786554	10:122786398-122786554	ENSG00000176584
chr10	122851174	122851324	10:122851174-122851324	ENSG00000286088,ENSG00000138161,ENSG00000176584
chr10	122879599	122879769	10:122879599-122879769	ENSG00000255624,ENSG00000213185,ENSG00000286088,ENSG00000138161,ENSG00000176584
chr10	122912039	122912189	10:122912039-122912189	ENSG00000203795
chr10	122939999	122940149	10:122939999-122940149	-
chr10	122954259	122954409	10:122954259-122954409	ENSG00000196177,ENSG00000095574,ENSG00000179988,ENSG00000119965,ENSG00000176584
chr10	122980339	122980489	10:122980339-122980489	ENSG00000196177,ENSG00000095574,ENSG00000179988
chr10	122980559	122980709	10:122980559-122980709	ENSG00000196177,ENSG00000095574,ENSG00000179988
chr10	122981239	122981389	10:122981239-122981389	ENSG00000179988
chr10	123008799	123008969	10:123008799-123008969	ENSG00000270902,ENSG00000196177,ENSG00000095574,ENSG00000179988
chr10	123043459	123043609	10:123043459-123043609	ENSG00000286344,ENSG00000230131,ENSG00000196177
chr10	123133099	123133269	10:123133099-123133269	ENSG00000234542,ENSG00000286344,ENSG00000225152,ENSG00000230131,ENSG00000270902,ENSG00000227586,ENSG00000188620
chr10	123154159	123154309	10:123154159-123154309	ENSG00000234677,ENSG00000231138,ENSG00000121898,ENSG00000154478,ENSG00000234542,ENSG00000225152,ENSG00000230131,ENSG00000270902,ENSG00000227586,ENSG00000154473,ENSG00000188816,ENSG00000188620
chr10	123154859	123155009	10:123154859-123155009	ENSG00000227586,ENSG00000154473,ENSG00000188816,ENSG00000188620
chr10	123285884	123286034	10:123285884-123286034	ENSG00000230131,ENSG00000270902
chr10	123464531	123464681	10:123464531-123464681	ENSG00000225152,ENSG00000230131
chr10	123559419	123559591	10:123559419-123559591	ENSG00000234542,ENSG00000286344,ENSG00000225152,ENSG00000230131,ENSG00000270902
chr10	123582259	123582409	10:123582259-123582409	ENSG00000287768,ENSG00000234677,ENSG00000231138,ENSG00000121898,ENSG00000154478,ENSG00000234542,ENSG00000286344,ENSG00000225152,ENSG00000270902
chr10	123614995	123615209	10:123614995-123615209	ENSG00000231138,ENSG00000154478
chr10	123967779	123967929	10:123967779-123967929	ENSG00000287768,ENSG00000234677,ENSG00000231138,ENSG00000121898,ENSG00000154478,ENSG00000234542
chr10	123994759	123994909	10:123994759-123994909	ENSG00000213438,ENSG00000287768,ENSG00000234677,ENSG00000231138,ENSG00000121898
chr10	123995059	123995209	10:123995059-123995209	ENSG00000232334,ENSG00000213438
chr10	123995639	123995789	10:123995639-123995789	ENSG00000232334,ENSG00000213438
chr10	123997499	123997669	10:123997499-123997669	ENSG00000232334,ENSG00000213438,ENSG00000287768,ENSG00000234677,ENSG00000121898
chr10	124006199	124006349	10:124006199-124006349	ENSG00000232334
chr10	124033399	124033569	10:124033399-124033569	ENSG00000182022,ENSG00000287768,ENSG00000234677,ENSG00000231138,ENSG00000121898,ENSG00000225152
chr10	124036019	124036169	10:124036019-124036169	ENSG00000182022
chr10	124043219	124043409	10:124043219-124043409	ENSG00000182022
chr10	124048499	124048669	10:124048499-124048669	ENSG00000229455,ENSG00000182022,ENSG00000287768,ENSG00000234677,ENSG00000231138,ENSG00000121898,ENSG00000154478,ENSG00000225152,ENSG00000230131,ENSG00000270902
chr10	124049010	124049160	10:124049010-124049160	-
chr10	124063819	124063989	10:124063819-124063989	ENSG00000182022,ENSG00000287768,ENSG00000234677,ENSG00000231138,ENSG00000121898,ENSG00000154478
chr10	124064099	124064249	10:124064099-124064249	-
chr10	124075679	124075829	10:124075679-124075829	ENSG00000182022
chr10	124106319	124106469	10:124106319-124106469	ENSG00000182022
chr10	124241020	124241320	10:124241020-124241320	-
chr10	124290506	124290656	10:124290506-124290656	ENSG00000154478
chr10	124293426	124293576	10:124293426-124293576	ENSG00000229455,ENSG00000287768,ENSG00000234677,ENSG00000231138,ENSG00000121898,ENSG00000154478,ENSG00000225152,ENSG00000230131,ENSG00000270902
chr10	124320086	124320315	10:124320086-124320315	-
chr10	124332292	124332592	10:124332292-124332592	-
chr10	124336288	124336438	10:124336288-124336438	-
chr10	124340046	124340216	10:124340046-124340216	ENSG00000229455,ENSG00000271434,ENSG00000287768,ENSG00000234677,ENSG00000231138,ENSG00000121898,ENSG00000154478,ENSG00000225152,ENSG00000230131,ENSG00000270902
chr10	124341126	124341296	10:124341126-124341296	ENSG00000287768,ENSG00000234677
chr10	124354946	124355116	10:124354946-124355116	ENSG00000287768
chr10	124389226	124389436	10:124389226-124389436	ENSG00000271434,ENSG00000213438,ENSG00000287768
chr10	124403586	124403756	10:124403586-124403756	ENSG00000229455,ENSG00000271434,ENSG00000229544,ENSG00000065154,ENSG00000234677
chr10	124418226	124418396	10:124418226-124418396	ENSG00000271434,ENSG00000229544,ENSG00000065154
chr10	124418486	124418636	10:124418486-124418636	ENSG00000271434,ENSG00000065154
chr10	124418926	124419076	10:124418926-124419076	ENSG00000229455,ENSG00000107902,ENSG00000271434,ENSG00000229544,ENSG00000065154
chr10	124461746	124461916	10:124461746-124461916	ENSG00000229455,ENSG00000107902,ENSG00000271434,ENSG00000229544
chr10	124462165	124462315	10:124462165-124462315	ENSG00000229455,ENSG00000107902,ENSG00000271434,ENSG00000229544
chr10	124530246	124530396	10:124530246-124530396	ENSG00000207494,ENSG00000199466,ENSG00000278831,ENSG00000189319,ENSG00000229455
chr10	124560466	124560616	10:124560466-124560616	ENSG00000207494,ENSG00000199466,ENSG00000278831,ENSG00000229455,ENSG00000107902
chr10	124632186	124632336	10:124632186-124632336	ENSG00000278831
chr10	124648906	124649056	10:124648906-124649056	ENSG00000199466,ENSG00000233334,ENSG00000278831,ENSG00000189319
chr10	124693846	124693996	10:124693846-124693996	ENSG00000233334,ENSG00000278831
chr10	124701486	124701636	10:124701486-124701636	ENSG00000233334
chr10	124736506	124736656	10:124736506-124736656	ENSG00000199466,ENSG00000233334,ENSG00000278831,ENSG00000189319
chr10	124741396	124741556	10:124741396-124741556	ENSG00000199466,ENSG00000233334,ENSG00000278831,ENSG00000189319
chr10	124744326	124744476	10:124744326-124744476	ENSG00000199466,ENSG00000233334,ENSG00000278831,ENSG00000189319
chr10	124744726	124744876	10:124744726-124744876	ENSG00000199466,ENSG00000278831,ENSG00000189319
chr10	124745726	124745876	10:124745726-124745876	ENSG00000207494,ENSG00000199466,ENSG00000278831,ENSG00000189319,ENSG00000229455
chr10	124791574	124791724	10:124791574-124791724	ENSG00000207494,ENSG00000165660,ENSG00000199466,ENSG00000203791,ENSG00000258539
chr10	124791806	124791996	10:124791806-124791996	ENSG00000207494,ENSG00000165660,ENSG00000199466,ENSG00000203791,ENSG00000258539
chr10	124792066	124792216	10:124792066-124792216	ENSG00000207494,ENSG00000165660,ENSG00000199466,ENSG00000203791,ENSG00000258539
chr10	124792226	124792376	10:124792226-124792376	ENSG00000207494,ENSG00000165660,ENSG00000199466,ENSG00000203791,ENSG00000258539
chr10	124801706	124801856	10:124801706-124801856	ENSG00000214807,ENSG00000207494,ENSG00000165660,ENSG00000199466,ENSG00000203791,ENSG00000258539
chr10	124875640	124875860	10:124875640-124875860	ENSG00000214807
chr10	124911823	124911973	10:124911823-124911973	ENSG00000226899,ENSG00000019995,ENSG00000249456,ENSG00000214807,ENSG00000207494
chr10	124916706	124916856	10:124916706-124916856	ENSG00000226899,ENSG00000019995,ENSG00000249456,ENSG00000214807,ENSG00000207494,ENSG00000199466
chr10	124943753	124943903	10:124943753-124943903	ENSG00000226899,ENSG00000019995
chr10	124966126	124966372	10:124966126-124966372	ENSG00000226899,ENSG00000019995
chr10	124992566	124992736	10:124992566-124992736	ENSG00000273599,ENSG00000019995
chr10	125007166	125007416	10:125007166-125007416	ENSG00000273599,ENSG00000175029
chr10	125035306	125035456	10:125035306-125035456	ENSG00000264572,ENSG00000175029
chr10	125048186	125048336	10:125048186-125048336	ENSG00000233135,ENSG00000282787,ENSG00000264572,ENSG00000175029
chr10	125054946	125055116	10:125054946-125055116	ENSG00000233135,ENSG00000282787,ENSG00000175029
chr10	125057246	125057396	10:125057246-125057396	-
chr10	125060986	125061156	10:125060986-125061156	ENSG00000236991,ENSG00000280561,ENSG00000237675,ENSG00000233135,ENSG00000214298,ENSG00000282787,ENSG00000273599,ENSG00000175029,ENSG00000019995,ENSG00000214807,ENSG00000207494
chr10	125083626	125083796	10:125083626-125083796	-
chr10	125084306	125084456	10:125084306-125084456	-
chr10	125085786	125085950	10:125085786-125085950	-
chr10	125114007	125114196	10:125114007-125114196	-
chr10	125118026	125118176	10:125118026-125118176	ENSG00000175029
chr10	125120188	125120338	10:125120188-125120338	-
chr10	125123666	125123836	10:125123666-125123836	ENSG00000237675,ENSG00000233135,ENSG00000282787,ENSG00000175029
chr10	125160896	125161206	10:125160896-125161206	ENSG00000214298,ENSG00000282787,ENSG00000175029
chr10	125231606	125231776	10:125231606-125231776	ENSG00000237675,ENSG00000233135
chr10	125343222	125343416	10:125343222-125343416	-
chr10	125411826	125412016	10:125411826-125412016	ENSG00000237675,ENSG00000233135
chr10	125550466	125550616	10:125550466-125550616	ENSG00000237675,ENSG00000233135
chr10	125629873	125630042	10:125629873-125630042	ENSG00000237675
chr10	125662166	125662356	10:125662166-125662356	ENSG00000236991,ENSG00000280561,ENSG00000228021,ENSG00000214297,ENSG00000175018,ENSG00000237675,ENSG00000233135
chr10	125700659	125700809	10:125700659-125700809	ENSG00000224023,ENSG00000228021,ENSG00000175018
chr10	125719506	125719676	10:125719506-125719676	ENSG00000107949,ENSG00000188690,ENSG00000154485,ENSG00000236991,ENSG00000107938,ENSG00000234134,ENSG00000280561,ENSG00000224023,ENSG00000228021,ENSG00000175018,ENSG00000237675
chr10	125768431	125768581	10:125768431-125768581	ENSG00000154485,ENSG00000236991,ENSG00000280561
chr10	125823061	125823211	10:125823061-125823211	ENSG00000107949,ENSG00000265092,ENSG00000188690
chr10	125823406	125823556	10:125823406-125823556	ENSG00000107949,ENSG00000265092,ENSG00000188690,ENSG00000236991,ENSG00000280561
chr10	125841011	125841311	10:125841011-125841311	-
chr10	125868477	125868637	10:125868477-125868637	ENSG00000277371
chr10	125879506	125879656	10:125879506-125879656	ENSG00000222629,ENSG00000277371,ENSG00000089876,ENSG00000236991,ENSG00000280561
chr10	125895646	125895816	10:125895646-125895816	ENSG00000203780,ENSG00000222629,ENSG00000089876
chr10	125896446	125896596	10:125896446-125896596	ENSG00000203780,ENSG00000222629,ENSG00000089876
chr10	125934386	125934536	10:125934386-125934536	ENSG00000234016
chr10	125973386	125973536	10:125973386-125973536	ENSG00000233409,ENSG00000234016,ENSG00000203780
chr10	125982446	125982596	10:125982446-125982596	ENSG00000233409,ENSG00000234016,ENSG00000203780
chr10	125984466	125984636	10:125984466-125984636	ENSG00000233409,ENSG00000234016,ENSG00000203780
chr10	125984906	125985056	10:125984906-125985056	ENSG00000233409,ENSG00000234016,ENSG00000203780
chr10	126009726	126009933	10:126009726-126009933	ENSG00000203780
chr10	126013638	126013796	10:126013638-126013796	ENSG00000234016,ENSG00000203780
chr10	126014406	126014576	10:126014406-126014576	ENSG00000234016,ENSG00000203780
chr10	126058687	126058837	10:126058687-126058837	-
chr10	126059466	126059635	10:126059466-126059635	-
chr10	126060329	126060629	10:126060329-126060629	ENSG00000148848
chr10	126060746	126060896	10:126060746-126060896	ENSG00000148848
chr10	126062566	126062716	10:126062566-126062716	ENSG00000148848
chr10	126063446	126063596	10:126063446-126063596	ENSG00000148848
chr10	126091006	126091156	10:126091006-126091156	-
chr10	126111726	126111876	10:126111726-126111876	ENSG00000148848
chr10	126131446	126131616	10:126131446-126131616	-
chr10	126148006	126148197	10:126148006-126148197	ENSG00000222740
chr10	126148346	126148496	10:126148346-126148496	ENSG00000222740
chr10	126153846	126153996	10:126153846-126153996	ENSG00000222740,ENSG00000148848
chr10	126171726	126171916	10:126171726-126171916	ENSG00000213170
chr10	126175726	126175876	10:126175726-126175876	-
chr10	126176006	126176176	10:126176006-126176176	ENSG00000279725,ENSG00000186766,ENSG00000213170,ENSG00000234016,ENSG00000236991
chr10	126191306	126191456	10:126191306-126191456	-
chr10	126199386	126199556	10:126199386-126199556	ENSG00000213170
chr10	126215906	126216056	10:126215906-126216056	ENSG00000213170
chr10	126216302	126216650	10:126216302-126216650	ENSG00000213170
chr10	126240586	126240736	10:126240586-126240736	ENSG00000213170
chr10	126243046	126243196	10:126243046-126243196	ENSG00000213170
chr10	126247486	126247696	10:126247486-126247696	ENSG00000213170,ENSG00000233135
chr10	126253286	126253456	10:126253286-126253456	ENSG00000213170
chr10	126315906	126316114	10:126315906-126316114	-
chr10	126320966	126321116	10:126320966-126321116	-
chr10	126374126	126374296	10:126374126-126374296	ENSG00000234016
chr10	126386819	126386969	10:126386819-126386969	ENSG00000148848
chr10	126387086	126387250	10:126387086-126387250	ENSG00000148848
chr10	126388326	126388476	10:126388326-126388476	ENSG00000148848
chr10	126397866	126398016	10:126397866-126398016	ENSG00000287609
chr10	126398166	126398336	10:126398166-126398336	ENSG00000287609,ENSG00000148848
chr10	126421866	126422056	10:126421866-126422056	ENSG00000287326,ENSG00000235180
chr10	126439980	126440130	10:126439980-126440130	-
chr10	126458516	126458671	10:126458516-126458671	ENSG00000154493
chr10	126459593	126459743	10:126459593-126459743	ENSG00000154493
chr10	126460186	126460356	10:126460186-126460356	ENSG00000154493,ENSG00000199321
chr10	126469346	126469556	10:126469346-126469556	ENSG00000154493
chr10	126501026	126501176	10:126501026-126501176	ENSG00000154493
chr10	126504036	126504356	10:126504036-126504356	ENSG00000154493
chr10	126536283	126536433	10:126536283-126536433	-
chr10	126565586	126565776	10:126565586-126565776	-
chr10	126569946	126570116	10:126569946-126570116	-
chr10	126576466	126576636	10:126576466-126576636	ENSG00000199321
chr10	126581026	126581196	10:126581026-126581196	ENSG00000199321
chr10	126663466	126663616	10:126663466-126663616	ENSG00000199321
chr10	126702307	126702457	10:126702307-126702457	ENSG00000199321
chr10	126749166	126749316	10:126749166-126749316	ENSG00000199321
chr10	126867686	126867856	10:126867686-126867856	ENSG00000199321,ENSG00000223528,ENSG00000232935
chr10	126872881	126873031	10:126872881-126873031	-
chr10	126902206	126902376	10:126902206-126902376	ENSG00000150760,ENSG00000223528,ENSG00000232935
chr10	126905326	126905496	10:126905326-126905496	ENSG00000150760,ENSG00000223528,ENSG00000232935
chr10	126905943	126906093	10:126905943-126906093	ENSG00000150760,ENSG00000223528
chr10	126906155	126906305	10:126906155-126906305	ENSG00000150760
chr10	126973091	126973261	10:126973091-126973261	ENSG00000223528,ENSG00000232935
chr10	127047632	127047801	10:127047632-127047801	ENSG00000223528,ENSG00000232935
chr10	127117251	127117421	10:127117251-127117421	ENSG00000150760,ENSG00000223528,ENSG00000232935,ENSG00000188916
chr10	127148211	127148361	10:127148211-127148361	ENSG00000223528,ENSG00000232935,ENSG00000188916
chr10	127148511	127148681	10:127148511-127148681	ENSG00000223528,ENSG00000232935,ENSG00000188916
chr10	127149851	127150077	10:127149851-127150077	ENSG00000223528,ENSG00000232935,ENSG00000188916
chr10	127157591	127157782	10:127157591-127157782	ENSG00000223528,ENSG00000232935,ENSG00000188916
chr10	127216015	127216165	10:127216015-127216165	ENSG00000188916
chr10	127243651	127243810	10:127243651-127243810	ENSG00000150760
chr10	127278071	127278241	10:127278071-127278241	ENSG00000188916
chr10	127329611	127329761	10:127329611-127329761	-
chr10	127398691	127398841	10:127398691-127398841	ENSG00000188916,ENSG00000279725,ENSG00000186766
chr10	127485351	127485521	10:127485351-127485521	ENSG00000214285,ENSG00000279725,ENSG00000186766
chr10	127525016	127525166	10:127525016-127525166	ENSG00000214285
chr10	127557003	127557153	10:127557003-127557153	ENSG00000214285
chr10	127797500	127797650	10:127797500-127797650	ENSG00000279725,ENSG00000186766
chr10	127854091	127854391	10:127854091-127854391	ENSG00000279725,ENSG00000186766,ENSG00000270778
chr10	127889682	127889846	10:127889682-127889846	ENSG00000270778,ENSG00000180745
chr10	127906971	127907121	10:127906971-127907121	ENSG00000270778,ENSG00000180745,ENSG00000132334,ENSG00000287427
chr10	127908817	127908967	10:127908817-127908967	ENSG00000270778,ENSG00000180745,ENSG00000132334,ENSG00000287427
chr10	127923051	127923201	10:127923051-127923201	ENSG00000279725,ENSG00000186766,ENSG00000270778,ENSG00000132334,ENSG00000232259,ENSG00000227076,ENSG00000287427
chr10	127923274	127923424	10:127923274-127923424	ENSG00000270778,ENSG00000232259,ENSG00000227076,ENSG00000287427
chr10	127928131	127928281	10:127928131-127928281	ENSG00000232259,ENSG00000227076,ENSG00000287427
chr10	127991257	127991407	10:127991257-127991407	ENSG00000132334,ENSG00000287427
chr10	128011469	128011619	10:128011469-128011619	ENSG00000270778,ENSG00000132334,ENSG00000287427
chr10	128047449	128047635	10:128047449-128047635	ENSG00000132334,ENSG00000287427
chr10	128048171	128048441	10:128048171-128048441	ENSG00000132334,ENSG00000287427
chr10	128069431	128069601	10:128069431-128069601	ENSG00000270778,ENSG00000132334,ENSG00000287427
chr10	128078591	128078741	10:128078591-128078741	ENSG00000287427
chr10	128126411	128126561	10:128126411-128126561	ENSG00000270778,ENSG00000287427,ENSG00000148773
chr10	128150111	128150261	10:128150111-128150261	ENSG00000287427,ENSG00000280953
chr10	128178453	128178603	10:128178453-128178603	ENSG00000280953
chr10	128210259	128210409	10:128210259-128210409	ENSG00000280953,ENSG00000234640
chr10	128211895	128212045	10:128211895-128212045	-
chr10	128212051	128212201	10:128212051-128212201	ENSG00000280953,ENSG00000234640
chr10	128263991	128264170	10:128263991-128264170	ENSG00000234640,ENSG00000224190,ENSG00000232985
chr10	128526911	128527061	10:128526911-128527061	ENSG00000234640,ENSG00000224190,ENSG00000232985,ENSG00000287361,ENSG00000222997,ENSG00000285529
chr10	128672560	128672710	10:128672560-128672710	ENSG00000224190
chr10	129031631	129031819	10:129031631-129031819	ENSG00000224190,ENSG00000232985,ENSG00000287361,ENSG00000285615,ENSG00000283141,ENSG00000275327,ENSG00000266676,ENSG00000275005,ENSG00000287997
chr10	129096411	129096701	10:129096411-129096701	ENSG00000234640,ENSG00000224190,ENSG00000232985,ENSG00000287361,ENSG00000285615,ENSG00000227374,ENSG00000283141,ENSG00000275327,ENSG00000266676,ENSG00000275005,ENSG00000287997,ENSG00000236303,ENSG00000276375,ENSG00000222997,ENSG00000285529,ENSG00000264803,ENSG00000176769,ENSG00000230098
chr10	129104391	129104554	10:129104391-129104554	ENSG00000224190,ENSG00000232985,ENSG00000287361,ENSG00000285615,ENSG00000283141,ENSG00000275327,ENSG00000266676,ENSG00000275005,ENSG00000287997,ENSG00000276375,ENSG00000264803,ENSG00000230098
chr10	129105311	129105461	10:129105311-129105461	ENSG00000234640,ENSG00000224190,ENSG00000232985,ENSG00000287361,ENSG00000285615,ENSG00000227374,ENSG00000283141,ENSG00000275327,ENSG00000266676,ENSG00000275005,ENSG00000287997,ENSG00000276375,ENSG00000222997,ENSG00000285529,ENSG00000264803,ENSG00000230098
chr10	129161285	129161477	10:129161285-129161477	ENSG00000232985,ENSG00000287361,ENSG00000275327
chr10	129272274	129272424	10:129272274-129272424	ENSG00000225424
chr10	129466991	129467161	10:129466991-129467161	ENSG00000285615,ENSG00000170430,ENSG00000283141,ENSG00000275327,ENSG00000266676,ENSG00000275005,ENSG00000287997
chr10	129491207	129491357	10:129491207-129491357	ENSG00000285615,ENSG00000283141,ENSG00000275327,ENSG00000266676,ENSG00000275005
chr10	129541291	129541481	10:129541291-129541481	ENSG00000224190,ENSG00000232985,ENSG00000287361,ENSG00000285615,ENSG00000227374,ENSG00000283141,ENSG00000275327,ENSG00000266676,ENSG00000275005,ENSG00000287997,ENSG00000276375,ENSG00000222997,ENSG00000285529,ENSG00000264803,ENSG00000230098
chr10	129626811	129626961	10:129626811-129626961	ENSG00000285615,ENSG00000287466,ENSG00000275327
chr10	129627201	129627351	10:129627201-129627351	ENSG00000285615,ENSG00000287466,ENSG00000275327
chr10	129631117	129631267	10:129631117-129631267	ENSG00000285615,ENSG00000287466,ENSG00000283141
chr10	129708108	129708361	10:129708108-129708361	ENSG00000170430,ENSG00000237224,ENSG00000283141
chr10	129757385	129757535	10:129757385-129757535	ENSG00000227374,ENSG00000283141,ENSG00000275327,ENSG00000266676,ENSG00000275005,ENSG00000287997
chr10	129889263	129889413	10:129889263-129889413	ENSG00000283141,ENSG00000275327,ENSG00000266676,ENSG00000275005,ENSG00000287997
chr10	129912311	129912461	10:129912311-129912461	ENSG00000224190,ENSG00000287361,ENSG00000285615,ENSG00000227374,ENSG00000283141,ENSG00000275327,ENSG00000266676,ENSG00000275005,ENSG00000287997,ENSG00000276375,ENSG00000222997,ENSG00000264803,ENSG00000176769,ENSG00000230098
chr10	129964149	129964299	10:129964149-129964299	ENSG00000108001,ENSG00000275005,ENSG00000287997
chr10	130021491	130021642	10:130021491-130021642	ENSG00000283141,ENSG00000275327,ENSG00000266676,ENSG00000287997
chr10	130109831	130109981	10:130109831-130109981	ENSG00000224190,ENSG00000287361,ENSG00000283141,ENSG00000275327,ENSG00000266676,ENSG00000275005,ENSG00000287997,ENSG00000237489,ENSG00000277218,ENSG00000233122,ENSG00000233319,ENSG00000108010,ENSG00000236303,ENSG00000276375,ENSG00000222997,ENSG00000285529,ENSG00000264803,ENSG00000176769,ENSG00000230098
chr10	130110491	130110641	10:130110491-130110641	ENSG00000224190,ENSG00000275005,ENSG00000287997,ENSG00000237489,ENSG00000277218,ENSG00000233122,ENSG00000233319,ENSG00000108010,ENSG00000276375,ENSG00000222997,ENSG00000285529,ENSG00000264803,ENSG00000176769,ENSG00000230098
chr10	130110771	130110941	10:130110771-130110941	ENSG00000224190,ENSG00000232985,ENSG00000275327,ENSG00000275005,ENSG00000287997,ENSG00000237489,ENSG00000277218,ENSG00000233122,ENSG00000233319,ENSG00000108010,ENSG00000236303,ENSG00000276375,ENSG00000222997,ENSG00000285529,ENSG00000264803,ENSG00000176769,ENSG00000230098
chr10	130111111	130111301	10:130111111-130111301	ENSG00000224190,ENSG00000232985,ENSG00000275327,ENSG00000275005,ENSG00000287997,ENSG00000237489,ENSG00000277218,ENSG00000233122,ENSG00000233319,ENSG00000108010,ENSG00000236303,ENSG00000276375,ENSG00000222997,ENSG00000285529,ENSG00000264803,ENSG00000176769,ENSG00000230098
chr10	130127911	130128061	10:130127911-130128061	ENSG00000233319,ENSG00000108010,ENSG00000276375
chr10	130136291	130136461	10:130136291-130136461	ENSG00000237489,ENSG00000233319,ENSG00000108010
chr10	130179731	130179901	10:130179731-130179901	ENSG00000108010,ENSG00000236303,ENSG00000276375,ENSG00000222997,ENSG00000285529,ENSG00000264803,ENSG00000176769
chr10	130190271	130190421	10:130190271-130190421	ENSG00000266676,ENSG00000275005,ENSG00000108010,ENSG00000236303,ENSG00000276375,ENSG00000222997,ENSG00000285529,ENSG00000264803,ENSG00000176769,ENSG00000230098,ENSG00000286295
chr10	130697719	130697869	10:130697719-130697869	ENSG00000276375,ENSG00000222997,ENSG00000285529,ENSG00000264803,ENSG00000176769,ENSG00000230098
chr10	131787119	131787289	10:131787119-131787289	ENSG00000264803,ENSG00000176769,ENSG00000189275,ENSG00000286295,ENSG00000213543
chr10	131824967	131825117	10:131824967-131825117	ENSG00000286295,ENSG00000280446,ENSG00000233435
chr10	131825619	131825794	10:131825619-131825794	ENSG00000176769,ENSG00000286295,ENSG00000280446,ENSG00000233435
chr10	131946551	131946721	10:131946551-131946721	ENSG00000283095,ENSG00000175470
chr10	131972691	131972841	10:131972691-131972841	ENSG00000283095,ENSG00000175470,ENSG00000176171,ENSG00000277959,ENSG00000273521,ENSG00000233685
chr10	131981971	131982121	10:131981971-131982121	ENSG00000283095,ENSG00000175470,ENSG00000176171,ENSG00000277959,ENSG00000273521,ENSG00000279982,ENSG00000282875,ENSG00000213147
chr10	131983911	131984061	10:131983911-131984061	ENSG00000283095,ENSG00000176171,ENSG00000277959,ENSG00000273521,ENSG00000282875,ENSG00000213147
chr10	131997811	131997981	10:131997811-131997981	ENSG00000230098,ENSG00000283095,ENSG00000176171,ENSG00000273521,ENSG00000279982
chr10	132023151	132023341	10:132023151-132023341	ENSG00000264803,ENSG00000176769,ENSG00000283095
chr10	132023386	132023536	10:132023386-132023536	ENSG00000283095
chr10	132065891	132066041	10:132065891-132066041	ENSG00000188385
chr10	132115833	132116133	10:132115833-132116133	ENSG00000188385,ENSG00000233435
chr10	132176409	132176559	10:132176409-132176559	ENSG00000188385,ENSG00000235010,ENSG00000151640
chr10	132176602	132176752	10:132176602-132176752	ENSG00000188385,ENSG00000235010,ENSG00000151640
chr10	132223171	132223341	10:132223171-132223341	ENSG00000151640,ENSG00000233685
chr10	132238004	132238154	10:132238004-132238154	ENSG00000151640,ENSG00000273327
chr10	132307951	132308140	10:132307951-132308140	ENSG00000151640,ENSG00000165752,ENSG00000148814,ENSG00000233685
chr10	132320231	132320381	10:132320231-132320381	ENSG00000151640,ENSG00000165752,ENSG00000148814
chr10	132331611	132331761	10:132331611-132331761	ENSG00000165752,ENSG00000148814
chr10	132331971	132332121	10:132331971-132332121	ENSG00000151640,ENSG00000165752,ENSG00000148814,ENSG00000233435
chr10	132352729	132352901	10:132352729-132352901	ENSG00000151640,ENSG00000148814
chr10	132408011	132408161	10:132408011-132408161	ENSG00000171813,ENSG00000231705,ENSG00000225899,ENSG00000213543
chr10	132411651	132411801	10:132411651-132411801	ENSG00000171813,ENSG00000231705
chr10	132445071	132445221	10:132445071-132445221	ENSG00000171813,ENSG00000234311,ENSG00000180066,ENSG00000233685,ENSG00000282875,ENSG00000213147
chr10	132447871	132448021	10:132447871-132448021	ENSG00000171813,ENSG00000234311,ENSG00000180066,ENSG00000233685,ENSG00000282875,ENSG00000213147
chr10	132482151	132482301	10:132482151-132482301	ENSG00000148826,ENSG00000233685,ENSG00000280337,ENSG00000274599,ENSG00000278641,ENSG00000276904,ENSG00000276046,ENSG00000278790,ENSG00000278761,ENSG00000278664,ENSG00000237635,ENSG00000276164,ENSG00000275610,ENSG00000277274,ENSG00000276964,ENSG00000256925
chr10	132489191	132489361	10:132489191-132489361	ENSG00000148826,ENSG00000214279,ENSG00000273336,ENSG00000286789,ENSG00000171772,ENSG00000288107,ENSG00000287327,ENSG00000213543,ENSG00000280337,ENSG00000274599,ENSG00000278641,ENSG00000276904,ENSG00000276046,ENSG00000278790,ENSG00000278761,ENSG00000278664,ENSG00000237635,ENSG00000276164,ENSG00000275610,ENSG00000277274,ENSG00000276964,ENSG00000273327,ENSG00000171798,ENSG00000197177,ENSG00000256925
chr10	132517291	132517461	10:132517291-132517461	ENSG00000226900,ENSG00000229081,ENSG00000148826,ENSG00000230468,ENSG00000279626,ENSG00000280337,ENSG00000274599,ENSG00000278641,ENSG00000276904,ENSG00000276046,ENSG00000278790,ENSG00000278761,ENSG00000278664,ENSG00000237635,ENSG00000276164,ENSG00000275610,ENSG00000277274,ENSG00000276964
chr10	132520651	132520801	10:132520651-132520801	ENSG00000226900,ENSG00000229081,ENSG00000230468,ENSG00000279626,ENSG00000280337,ENSG00000274599,ENSG00000278641,ENSG00000276904,ENSG00000276046,ENSG00000278790,ENSG00000278761,ENSG00000278664,ENSG00000237635,ENSG00000276164,ENSG00000275610,ENSG00000277274,ENSG00000276964
chr10	132532931	132533121	10:132532931-132533121	ENSG00000229081,ENSG00000068383
chr10	132537451	132537621	10:132537451-132537621	ENSG00000230098,ENSG00000151640,ENSG00000171813,ENSG00000226900,ENSG00000229081,ENSG00000068383,ENSG00000148826,ENSG00000214279,ENSG00000273336,ENSG00000171772,ENSG00000288107,ENSG00000233685,ENSG00000287327,ENSG00000230468,ENSG00000279626,ENSG00000280337,ENSG00000274599,ENSG00000278641,ENSG00000276904,ENSG00000276046,ENSG00000278790,ENSG00000278761,ENSG00000278664,ENSG00000237635,ENSG00000276164,ENSG00000275610,ENSG00000277274,ENSG00000276964,ENSG00000171798,ENSG00000197177,ENSG00000256925
chr10	132571991	132572141	10:132571991-132572141	ENSG00000233435,ENSG00000280337,ENSG00000274599,ENSG00000276164,ENSG00000275610,ENSG00000277274,ENSG00000276964
chr10	132572691	132572841	10:132572691-132572841	ENSG00000233435,ENSG00000280337,ENSG00000274599,ENSG00000276164,ENSG00000275610,ENSG00000277274,ENSG00000276964
chr10	132574836	132574986	10:132574836-132574986	ENSG00000233435,ENSG00000280337,ENSG00000274599,ENSG00000278641,ENSG00000276904,ENSG00000276046,ENSG00000278790,ENSG00000278761,ENSG00000278664,ENSG00000237635,ENSG00000276164,ENSG00000275610,ENSG00000277274,ENSG00000276964
chr10	132575391	132575621	10:132575391-132575621	ENSG00000148826,ENSG00000214279,ENSG00000273336,ENSG00000286789,ENSG00000233685,ENSG00000287327,ENSG00000213543,ENSG00000233435,ENSG00000230468,ENSG00000279626,ENSG00000280337,ENSG00000274599,ENSG00000278641,ENSG00000276904,ENSG00000276046,ENSG00000278790,ENSG00000278761,ENSG00000278664,ENSG00000237635,ENSG00000276164,ENSG00000275610,ENSG00000277274,ENSG00000276964,ENSG00000171798,ENSG00000197177,ENSG00000256925
chr10	132595954	132596141	10:132595954-132596141	ENSG00000148826,ENSG00000230468,ENSG00000279626,ENSG00000280337,ENSG00000274599,ENSG00000278641,ENSG00000276904,ENSG00000276046,ENSG00000278790,ENSG00000278761,ENSG00000278664,ENSG00000237635,ENSG00000276164,ENSG00000275610,ENSG00000277274,ENSG00000276964
chr10	132628171	132628321	10:132628171-132628321	ENSG00000280337,ENSG00000274599,ENSG00000278641,ENSG00000276904,ENSG00000276046,ENSG00000278790,ENSG00000278761,ENSG00000278664,ENSG00000237635,ENSG00000276164,ENSG00000275610,ENSG00000277274,ENSG00000276964
chr10	132637911	132638081	10:132637911-132638081	ENSG00000148826,ENSG00000225899,ENSG00000230468,ENSG00000279626,ENSG00000280337,ENSG00000274599,ENSG00000278641,ENSG00000276904,ENSG00000276046,ENSG00000278790,ENSG00000278761,ENSG00000278664,ENSG00000237635,ENSG00000276164,ENSG00000275610,ENSG00000277274,ENSG00000276964,ENSG00000256925
chr10	132654845	132654995	10:132654845-132654995	ENSG00000148826,ENSG00000171772,ENSG00000288107,ENSG00000233685,ENSG00000213543,ENSG00000233435,ENSG00000230468,ENSG00000279626,ENSG00000280337,ENSG00000274599,ENSG00000278641,ENSG00000276904,ENSG00000276046,ENSG00000278790,ENSG00000278761,ENSG00000278664,ENSG00000237635,ENSG00000276164,ENSG00000275610,ENSG00000277274,ENSG00000276964,ENSG00000171798,ENSG00000197177,ENSG00000256925
chr10	132667911	132668061	10:132667911-132668061	ENSG00000148826,ENSG00000273336,ENSG00000286789,ENSG00000287327,ENSG00000233435,ENSG00000230468,ENSG00000279626,ENSG00000280337,ENSG00000274599,ENSG00000282875,ENSG00000213147,ENSG00000278641,ENSG00000276904,ENSG00000276046,ENSG00000278790,ENSG00000278761,ENSG00000278664,ENSG00000237635,ENSG00000276164,ENSG00000275610,ENSG00000277274,ENSG00000276964,ENSG00000197177,ENSG00000256925
chr10	132837014	132837201	10:132837014-132837201	ENSG00000148826,ENSG00000233685,ENSG00000273327,ENSG00000197177,ENSG00000256925,ENSG00000171811
chr10	132883623	132883773	10:132883623-132883773	ENSG00000148826,ENSG00000287327,ENSG00000213543,ENSG00000233435,ENSG00000171798,ENSG00000197177,ENSG00000256925,ENSG00000171811
chr10	132893988	132894181	10:132893988-132894181	ENSG00000148826,ENSG00000214279,ENSG00000171772,ENSG00000288107,ENSG00000233685,ENSG00000225899,ENSG00000233435,ENSG00000230468,ENSG00000279626,ENSG00000278641,ENSG00000276904,ENSG00000276046,ENSG00000278790,ENSG00000278761,ENSG00000278664,ENSG00000237635,ENSG00000171798,ENSG00000197177,ENSG00000256925,ENSG00000171811
chr10	132961995	132962145	10:132961995-132962145	ENSG00000197177,ENSG00000256925,ENSG00000240707,ENSG00000224758,ENSG00000232903
chr10	132962231	132962381	10:132962231-132962381	ENSG00000197177,ENSG00000256925,ENSG00000240707,ENSG00000224758,ENSG00000232903,ENSG00000171811
chr10	132962431	132962581	10:132962431-132962581	ENSG00000197177,ENSG00000256925,ENSG00000240707,ENSG00000224758,ENSG00000232903
chr10	132987871	132988021	10:132987871-132988021	ENSG00000171772,ENSG00000288107,ENSG00000233685,ENSG00000287327,ENSG00000213543,ENSG00000280337,ENSG00000274599,ENSG00000278641,ENSG00000276904,ENSG00000276046,ENSG00000278790,ENSG00000278761,ENSG00000278664,ENSG00000237635,ENSG00000276164,ENSG00000275610,ENSG00000277274,ENSG00000276964,ENSG00000171794,ENSG00000171798,ENSG00000197177,ENSG00000256925,ENSG00000240707,ENSG00000232903
chr10	133143982	133144132	10:133143982-133144132	ENSG00000225899,ENSG00000171794,ENSG00000171798,ENSG00000235264,ENSG00000197177,ENSG00000256925
chr10	133259331	133259481	10:133259331-133259481	ENSG00000214279,ENSG00000273336,ENSG00000286789,ENSG00000171772,ENSG00000288107,ENSG00000233685,ENSG00000287327,ENSG00000213543,ENSG00000233435,ENSG00000230468,ENSG00000279626,ENSG00000280337,ENSG00000274599,ENSG00000278641,ENSG00000276904,ENSG00000276046,ENSG00000278790,ENSG00000278761,ENSG00000278664,ENSG00000237635,ENSG00000276164,ENSG00000275610,ENSG00000277274,ENSG00000276964,ENSG00000273327,ENSG00000203772,ENSG00000165828,ENSG00000226699,ENSG00000230306,ENSG00000283496,ENSG00000198546,ENSG00000130640,ENSG00000151651,ENSG00000273980,ENSG00000284219,ENSG00000166917,ENSG00000151650,ENSG00000171794,ENSG00000171798,ENSG00000197177,ENSG00000256925
chr10	133279037	133279187	10:133279037-133279187	ENSG00000233685,ENSG00000225899,ENSG00000130640,ENSG00000151651
chr10	133307841	133307999	10:133307841-133307999	ENSG00000283496,ENSG00000198546,ENSG00000130640
chr10	133308871	133309021	10:133308871-133309021	ENSG00000283496,ENSG00000198546,ENSG00000130640,ENSG00000171794
chr10	133309091	133309261	10:133309091-133309261	ENSG00000273336,ENSG00000171772,ENSG00000288107,ENSG00000213543,ENSG00000233435,ENSG00000203772,ENSG00000148803,ENSG00000165828,ENSG00000226699,ENSG00000230306,ENSG00000283496,ENSG00000198546,ENSG00000130640,ENSG00000151651,ENSG00000151650,ENSG00000171794,ENSG00000171798
chr10	133329831	133329981	10:133329831-133329981	ENSG00000214279,ENSG00000273336,ENSG00000130649,ENSG00000278518,ENSG00000286789,ENSG00000171772,ENSG00000288107,ENSG00000233685,ENSG00000287327,ENSG00000213543,ENSG00000233435,ENSG00000230468,ENSG00000279626,ENSG00000278641,ENSG00000276904,ENSG00000276046,ENSG00000278790,ENSG00000278761,ENSG00000278664,ENSG00000237635,ENSG00000273327,ENSG00000203772,ENSG00000254536,ENSG00000148803,ENSG00000165828,ENSG00000226699,ENSG00000230306,ENSG00000130643,ENSG00000283496,ENSG00000198546,ENSG00000130640,ENSG00000151650,ENSG00000171794,ENSG00000171798
chr10	133373351	133373501	10:133373351-133373501	ENSG00000214279,ENSG00000273336,ENSG00000286789,ENSG00000171772,ENSG00000288107,ENSG00000287327,ENSG00000213543,ENSG00000230468,ENSG00000279626,ENSG00000273327,ENSG00000203772,ENSG00000148824,ENSG00000254536,ENSG00000148832,ENSG00000274685,ENSG00000265395,ENSG00000127884,ENSG00000148803,ENSG00000165828,ENSG00000226699,ENSG00000230306,ENSG00000130643
chr10	133393991	133394161	10:133393991-133394161	ENSG00000214279,ENSG00000273336,ENSG00000286789,ENSG00000171772,ENSG00000288107,ENSG00000287327,ENSG00000225899,ENSG00000213543,ENSG00000233435,ENSG00000230468,ENSG00000279626,ENSG00000273327,ENSG00000203772,ENSG00000148824,ENSG00000254536,ENSG00000148832,ENSG00000274685,ENSG00000265395,ENSG00000127884,ENSG00000148803,ENSG00000165828,ENSG00000226699,ENSG00000230306,ENSG00000130643
chr10	133394214	133394514	10:133394214-133394514	ENSG00000214279,ENSG00000273336,ENSG00000171772,ENSG00000288107,ENSG00000287327,ENSG00000225899,ENSG00000273327,ENSG00000203772,ENSG00000148824,ENSG00000254536,ENSG00000148832,ENSG00000148803,ENSG00000165828,ENSG00000226699,ENSG00000230306
chr10	133520399	133520549	10:133520399-133520549	ENSG00000214279,ENSG00000273336,ENSG00000130649,ENSG00000278518,ENSG00000286789,ENSG00000171772,ENSG00000288107,ENSG00000233685,ENSG00000287327
chr10	133647217	133647367	10:133647217-133647367	-
chr11	190028	190185	11:190028-190185	-
chr11	192107	192265	11:192107-192265	-
chr11	207475	207665	11:207475-207665	ENSG00000177951,ENSG00000188076,ENSG00000177947,ENSG00000254559,ENSG00000177963,ENSG00000283920,ENSG00000142082,ENSG00000185627,ENSG00000174885,ENSG00000255026,ENSG00000142102,ENSG00000206013,ENSG00000182272,ENSG00000184363
chr11	208664	208814	11:208664-208814	ENSG00000177951,ENSG00000188076,ENSG00000177947,ENSG00000254559,ENSG00000177963,ENSG00000283920
chr11	235875	236025	11:235875-236025	ENSG00000142082,ENSG00000185627,ENSG00000277290
chr11	236182	236332	11:236182-236332	ENSG00000142082,ENSG00000185627,ENSG00000277290
chr11	236415	236565	11:236415-236565	ENSG00000142082,ENSG00000185627,ENSG00000277290,ENSG00000255026,ENSG00000142102
chr11	236615	236765	11:236615-236765	ENSG00000177951,ENSG00000188076,ENSG00000283920,ENSG00000142082,ENSG00000185627,ENSG00000277290,ENSG00000174885,ENSG00000255026,ENSG00000142102
chr11	236815	236985	11:236815-236985	ENSG00000177951,ENSG00000188076,ENSG00000177947,ENSG00000177963,ENSG00000283920,ENSG00000142082,ENSG00000185627,ENSG00000277290,ENSG00000174885,ENSG00000255026,ENSG00000142102
chr11	250855	251005	11:250855-251005	ENSG00000185627,ENSG00000174885,ENSG00000255026,ENSG00000142102
chr11	268855	269005	11:268855-269005	ENSG00000174885,ENSG00000255026,ENSG00000142102,ENSG00000206013
chr11	305053	305205	11:305053-305205	ENSG00000230724,ENSG00000188076,ENSG00000174885,ENSG00000255026,ENSG00000142102,ENSG00000206013,ENSG00000185201,ENSG00000255533,ENSG00000288681,ENSG00000185885,ENSG00000254910,ENSG00000251661
chr11	308068	308221	11:308068-308221	ENSG00000230724,ENSG00000188076,ENSG00000174885,ENSG00000255026,ENSG00000142102,ENSG00000206013,ENSG00000185201,ENSG00000255533,ENSG00000288681,ENSG00000185885,ENSG00000254910,ENSG00000251661
chr11	313875	314045	11:313875-314045	ENSG00000255026,ENSG00000142102,ENSG00000206013,ENSG00000185201,ENSG00000255533,ENSG00000288681,ENSG00000185885,ENSG00000254910,ENSG00000251661,ENSG00000142089,ENSG00000255089
chr11	320835	320985	11:320835-320985	ENSG00000174885,ENSG00000255026,ENSG00000142102,ENSG00000206013,ENSG00000185201,ENSG00000255533,ENSG00000288681,ENSG00000185885,ENSG00000254910,ENSG00000251661,ENSG00000142089,ENSG00000255089,ENSG00000255328,ENSG00000270972
chr11	327095	327245	11:327095-327245	ENSG00000270921,ENSG00000206013,ENSG00000251661,ENSG00000142089,ENSG00000255089,ENSG00000255328,ENSG00000270972
chr11	327345	327645	11:327345-327645	ENSG00000270921,ENSG00000142089,ENSG00000255089,ENSG00000255328,ENSG00000270972
chr11	335584	335734	11:335584-335734	ENSG00000254468,ENSG00000255229,ENSG00000255026,ENSG00000142102,ENSG00000206013,ENSG00000142089,ENSG00000255328,ENSG00000270972
chr11	335915	336105	11:335915-336105	ENSG00000254468,ENSG00000255229,ENSG00000174885,ENSG00000255026,ENSG00000142102,ENSG00000206013,ENSG00000185201,ENSG00000288681,ENSG00000251661,ENSG00000142089,ENSG00000255089,ENSG00000255328,ENSG00000270972,ENSG00000182272
chr11	353435	353605	11:353435-353605	ENSG00000188076,ENSG00000174885,ENSG00000255026,ENSG00000142102,ENSG00000206013,ENSG00000185201,ENSG00000255533,ENSG00000288681,ENSG00000185885,ENSG00000254910,ENSG00000251661,ENSG00000142089,ENSG00000255089,ENSG00000255328,ENSG00000270972,ENSG00000182272
chr11	356015	356165	11:356015-356165	ENSG00000188076,ENSG00000177947,ENSG00000174885,ENSG00000255026,ENSG00000142102,ENSG00000206013,ENSG00000185201,ENSG00000255533,ENSG00000288681,ENSG00000185885,ENSG00000254910,ENSG00000182272,ENSG00000184363
chr11	356275	356445	11:356275-356445	ENSG00000188076,ENSG00000177947,ENSG00000174885,ENSG00000255026,ENSG00000142102,ENSG00000206013,ENSG00000185201,ENSG00000255533,ENSG00000288681,ENSG00000185885,ENSG00000254910,ENSG00000251661,ENSG00000255089,ENSG00000182272,ENSG00000184363
chr11	407095	407245	11:407095-407245	ENSG00000184363,ENSG00000185187
chr11	415075	415225	11:415075-415225	ENSG00000254468,ENSG00000255229,ENSG00000184363,ENSG00000185187,ENSG00000185101
chr11	443735	443905	11:443735-443905	ENSG00000182272,ENSG00000184363,ENSG00000185187,ENSG00000185101,ENSG00000243562,ENSG00000174915
chr11	448135	448485	11:448135-448485	ENSG00000188076,ENSG00000182272,ENSG00000184363,ENSG00000185187,ENSG00000185101,ENSG00000243562,ENSG00000174915
chr11	450155	450305	11:450155-450305	ENSG00000253826,ENSG00000224777,ENSG00000188076,ENSG00000255026,ENSG00000142102,ENSG00000182272,ENSG00000184363,ENSG00000185187,ENSG00000185101,ENSG00000243562,ENSG00000174915,ENSG00000255237,ENSG00000254739
chr11	469795	469945	11:469795-469945	ENSG00000184363,ENSG00000174915,ENSG00000255237,ENSG00000254739
chr11	504900	505050	11:504900-505050	ENSG00000023191
chr11	506355	506525	11:506355-506525	ENSG00000023191,ENSG00000288033
chr11	506775	506945	11:506775-506945	ENSG00000188076,ENSG00000184363,ENSG00000023191,ENSG00000288033,ENSG00000254739
chr11	507275	507425	11:507275-507425	ENSG00000023191,ENSG00000288033,ENSG00000254739
chr11	518655	518805	11:518655-518805	ENSG00000023191,ENSG00000288033,ENSG00000254739
chr11	518835	519025	11:518835-519025	-
chr11	535595	535765	11:535595-535765	ENSG00000254739,ENSG00000174775,ENSG00000161328,ENSG00000185522,ENSG00000254815
chr11	537375	537525	11:537375-537525	ENSG00000254739,ENSG00000174775,ENSG00000161328
chr11	560747	561047	11:560747-561047	ENSG00000254468,ENSG00000255229,ENSG00000185522,ENSG00000254815,ENSG00000099849,ENSG00000247095,ENSG00000199038
chr11	568475	568656	11:568475-568656	ENSG00000185522,ENSG00000254815,ENSG00000099849,ENSG00000247095,ENSG00000199038
chr11	576135	576285	11:576135-576285	ENSG00000254739,ENSG00000185522,ENSG00000254815,ENSG00000099849,ENSG00000247095,ENSG00000199038,ENSG00000070047,ENSG00000185507,ENSG00000070031,ENSG00000069696
chr11	576315	576485	11:576315-576485	ENSG00000254739,ENSG00000185522,ENSG00000254815,ENSG00000099849,ENSG00000247095,ENSG00000199038,ENSG00000070047,ENSG00000185507,ENSG00000070031,ENSG00000069696
chr11	613555	613705	11:613555-613705	ENSG00000185507,ENSG00000070031,ENSG00000069696
chr11	615695	615845	11:615695-615845	ENSG00000185507,ENSG00000099834,ENSG00000070031,ENSG00000069696
chr11	615915	616105	11:615915-616105	ENSG00000185507,ENSG00000099834,ENSG00000070031,ENSG00000069696
chr11	662815	662965	11:662815-662965	ENSG00000270921,ENSG00000069696,ENSG00000255158
chr11	665895	666045	11:665895-666045	ENSG00000069696,ENSG00000255158
chr11	689615	689805	11:689615-689805	ENSG00000070031,ENSG00000069696,ENSG00000177030,ENSG00000255158,ENSG00000177106
chr11	695135	695305	11:695135-695305	ENSG00000253826,ENSG00000224777,ENSG00000222225,ENSG00000070031,ENSG00000069696,ENSG00000177030,ENSG00000255158,ENSG00000177106,ENSG00000177042,ENSG00000269915,ENSG00000177156
chr11	695615	695765	11:695615-695765	ENSG00000253826,ENSG00000224777,ENSG00000222225,ENSG00000070031,ENSG00000069696,ENSG00000177030,ENSG00000255158,ENSG00000177106,ENSG00000177042,ENSG00000269915,ENSG00000177156
chr11	719274	719426	11:719274-719426	ENSG00000177106,ENSG00000269915
chr11	723354	723504	11:723354-723504	ENSG00000177106,ENSG00000269915
chr11	727995	728145	11:727995-728145	ENSG00000069696,ENSG00000177106,ENSG00000269915,ENSG00000177156
chr11	747232	747532	11:747232-747532	ENSG00000177156
chr11	777455	777605	11:777455-777605	ENSG00000177156,ENSG00000177225,ENSG00000255284,ENSG00000279672,ENSG00000255142,ENSG00000184524,ENSG00000177542,ENSG00000288675
chr11	796275	796439	11:796275-796439	ENSG00000177225,ENSG00000255284,ENSG00000279672,ENSG00000255142,ENSG00000184524,ENSG00000177542,ENSG00000288675,ENSG00000177595
chr11	797295	797445	11:797295-797445	ENSG00000177225,ENSG00000255284,ENSG00000279672,ENSG00000255142,ENSG00000184524,ENSG00000177542,ENSG00000288675,ENSG00000177595,ENSG00000177600,ENSG00000177666,ENSG00000177685
chr11	797915	798065	11:797915-798065	ENSG00000255284,ENSG00000279672,ENSG00000255142,ENSG00000184524,ENSG00000177542,ENSG00000288675,ENSG00000177595
chr11	798215	798365	11:798215-798365	ENSG00000255142,ENSG00000184524,ENSG00000177542,ENSG00000288675,ENSG00000177595
chr11	809535	809705	11:809535-809705	ENSG00000254468,ENSG00000255229,ENSG00000177225,ENSG00000255284,ENSG00000279672,ENSG00000255142,ENSG00000184524,ENSG00000177542,ENSG00000288675,ENSG00000177595,ENSG00000177600,ENSG00000199785,ENSG00000177666,ENSG00000255108,ENSG00000177685,ENSG00000177697
chr11	809775	809945	11:809775-809945	ENSG00000254468,ENSG00000255229,ENSG00000255284,ENSG00000279672,ENSG00000184524,ENSG00000177542,ENSG00000288675,ENSG00000177595,ENSG00000177600,ENSG00000199785,ENSG00000177666,ENSG00000255108,ENSG00000177685,ENSG00000177697
chr11	842760	842910	11:842760-842910	ENSG00000177666,ENSG00000255108,ENSG00000177685,ENSG00000177697,ENSG00000177700,ENSG00000214063
chr11	844295	844465	11:844295-844465	ENSG00000177666,ENSG00000255108,ENSG00000177685,ENSG00000177697,ENSG00000177700,ENSG00000214063
chr11	844815	844999	11:844815-844999	ENSG00000199785,ENSG00000177666,ENSG00000255108,ENSG00000177685,ENSG00000177697,ENSG00000177700,ENSG00000214063
chr11	859775	859930	11:859775-859930	ENSG00000177685,ENSG00000214063,ENSG00000250397,ENSG00000177830,ENSG00000222561,ENSG00000184956
chr11	876635	876805	11:876635-876805	ENSG00000177830,ENSG00000222561,ENSG00000184956
chr11	910775	910935	11:910775-910935	ENSG00000177830,ENSG00000222561,ENSG00000184956
chr11	925755	925925	11:925755-925925	ENSG00000177830,ENSG00000183020,ENSG00000222561,ENSG00000184956
chr11	933342	933492	11:933342-933492	ENSG00000183020,ENSG00000222561,ENSG00000184956
chr11	1008535	1008745	11:1008535-1008745	ENSG00000183020,ENSG00000222561,ENSG00000184956
chr11	1051214	1051364	11:1051214-1051364	ENSG00000184956,ENSG00000254872,ENSG00000198788
chr11	1060908	1061058	11:1060908-1061058	ENSG00000184956,ENSG00000254872,ENSG00000198788
chr11	1114809	1114971	11:1114809-1114971	ENSG00000198788
chr11	1151144	1151314	11:1151144-1151314	ENSG00000198788,ENSG00000215182,ENSG00000286275
chr11	1154044	1154194	11:1154044-1154194	ENSG00000254468,ENSG00000255229,ENSG00000184956,ENSG00000198788,ENSG00000215182,ENSG00000286275
chr11	1203107	1203282	11:1203107-1203282	ENSG00000286275,ENSG00000255177
chr11	1262685	1262855	11:1262685-1262855	ENSG00000286275,ENSG00000117983,ENSG00000255177,ENSG00000275669,ENSG00000287935,ENSG00000285985,ENSG00000182208,ENSG00000205867
chr11	1264505	1264660	11:1264505-1264660	ENSG00000286275,ENSG00000117983,ENSG00000255177,ENSG00000275669,ENSG00000285985
chr11	1271165	1271355	11:1271165-1271355	ENSG00000253826,ENSG00000224777,ENSG00000222225,ENSG00000198788,ENSG00000286275,ENSG00000117983,ENSG00000255177,ENSG00000275669,ENSG00000078902,ENSG00000287935,ENSG00000285985,ENSG00000182208,ENSG00000205869,ENSG00000205867,ENSG00000196224,ENSG00000241598
chr11	1309665	1309835	11:1309665-1309835	ENSG00000286275,ENSG00000078902,ENSG00000255153,ENSG00000287935,ENSG00000285985,ENSG00000182208
chr11	1335938	1336088	11:1335938-1336088	ENSG00000287935,ENSG00000285985
chr11	1389665	1389815	11:1389665-1389815	ENSG00000286275,ENSG00000255177,ENSG00000287935,ENSG00000285985,ENSG00000174672,ENSG00000182208,ENSG00000205867,ENSG00000196224,ENSG00000276951
chr11	1401685	1401875	11:1401685-1401875	ENSG00000286275,ENSG00000285985,ENSG00000174672,ENSG00000182208
chr11	1467297	1467447	11:1467297-1467447	ENSG00000285581,ENSG00000182208
chr11	1515605	1515775	11:1515605-1515775	ENSG00000286275,ENSG00000182208,ENSG00000205869,ENSG00000205867
chr11	1558525	1558675	11:1558525-1558675	ENSG00000184545,ENSG00000233930,ENSG00000205869,ENSG00000205867,ENSG00000196224
chr11	1564625	1564795	11:1564625-1564795	ENSG00000184545,ENSG00000233930,ENSG00000205869,ENSG00000205867,ENSG00000196224,ENSG00000241598,ENSG00000185940
chr11	1572245	1572415	11:1572245-1572415	ENSG00000184545,ENSG00000233930,ENSG00000205869,ENSG00000205867,ENSG00000196224,ENSG00000241598,ENSG00000185940
chr11	1640202	1640352	11:1640202-1640352	ENSG00000205867,ENSG00000196224,ENSG00000241598,ENSG00000185940,ENSG00000231487,ENSG00000205866
chr11	1652793	1652975	11:1652793-1652975	ENSG00000196224,ENSG00000241598,ENSG00000185940,ENSG00000231487,ENSG00000205866
chr11	1693305	1693515	11:1693305-1693515	ENSG00000231487,ENSG00000205866,ENSG00000205865,ENSG00000227306,ENSG00000205864,ENSG00000149043,ENSG00000130598,ENSG00000214026
chr11	1694105	1694255	11:1694105-1694255	ENSG00000231487,ENSG00000205866,ENSG00000205865,ENSG00000227306,ENSG00000205864,ENSG00000149043,ENSG00000130598
chr11	1750046	1750247	11:1750046-1750247	ENSG00000244242,ENSG00000250644,ENSG00000117984,ENSG00000235027,ENSG00000229512
chr11	1763925	1764075	11:1763925-1764075	ENSG00000244242,ENSG00000250644,ENSG00000117984,ENSG00000235027,ENSG00000229512
chr11	1772625	1772775	11:1772625-1772775	ENSG00000196224,ENSG00000241598,ENSG00000231487,ENSG00000205866,ENSG00000244242,ENSG00000250644,ENSG00000117984,ENSG00000235027,ENSG00000229512,ENSG00000287484,ENSG00000230834,ENSG00000230980,ENSG00000230080,ENSG00000229671
chr11	1793205	1793375	11:1793205-1793375	ENSG00000196224,ENSG00000205866,ENSG00000230980,ENSG00000230080
chr11	1826685	1826855	11:1826685-1826855	ENSG00000205866,ENSG00000205864,ENSG00000230080,ENSG00000149043,ENSG00000130598
chr11	1827077	1827227	11:1827077-1827227	ENSG00000230080,ENSG00000149043
chr11	1827305	1827475	11:1827305-1827475	ENSG00000205866,ENSG00000205864,ENSG00000230080,ENSG00000149043,ENSG00000130598
chr11	1829125	1829295	11:1829125-1829295	ENSG00000205866,ENSG00000205864,ENSG00000230080,ENSG00000149043,ENSG00000130598
chr11	1837845	1837995	11:1837845-1837995	ENSG00000149043,ENSG00000130598,ENSG00000283787,ENSG00000229671
chr11	1863108	1863276	11:1863108-1863276	ENSG00000130592,ENSG00000264493,ENSG00000249086,ENSG00000226416
chr11	1863585	1863795	11:1863585-1863795	ENSG00000205866,ENSG00000130598,ENSG00000130592,ENSG00000264493,ENSG00000249086,ENSG00000283787,ENSG00000229671,ENSG00000130595,ENSG00000214026,ENSG00000226416
chr11	1873345	1873495	11:1873345-1873495	ENSG00000130598,ENSG00000130592,ENSG00000264493,ENSG00000249086,ENSG00000284594,ENSG00000283787,ENSG00000229671,ENSG00000130595,ENSG00000214026
chr11	1876565	1876715	11:1876565-1876715	ENSG00000130592,ENSG00000284594,ENSG00000283787,ENSG00000229671,ENSG00000130595,ENSG00000214026
chr11	1876885	1877035	11:1876885-1877035	ENSG00000130592,ENSG00000284594,ENSG00000283787,ENSG00000229671,ENSG00000130595,ENSG00000214026
chr11	1877465	1877615	11:1877465-1877615	ENSG00000130592,ENSG00000284594,ENSG00000283787,ENSG00000229671,ENSG00000130595,ENSG00000214026
chr11	1880561	1880711	11:1880561-1880711	ENSG00000130592,ENSG00000284594,ENSG00000283787,ENSG00000229671,ENSG00000130595
chr11	1882525	1882688	11:1882525-1882688	ENSG00000130598,ENSG00000130592,ENSG00000284594,ENSG00000283787,ENSG00000229671,ENSG00000130595,ENSG00000214026
chr11	1982985	1983155	11:1982985-1983155	ENSG00000205869,ENSG00000185940,ENSG00000283787,ENSG00000229671,ENSG00000130595,ENSG00000180176,ENSG00000265258
chr11	1991165	1991315	11:1991165-1991315	ENSG00000205869,ENSG00000205867,ENSG00000196224,ENSG00000241598,ENSG00000185940,ENSG00000231487,ENSG00000229671,ENSG00000130595,ENSG00000226416,ENSG00000232987
chr11	1994241	1994391	11:1994241-1994391	ENSG00000205869,ENSG00000205867,ENSG00000241598,ENSG00000185940,ENSG00000231487,ENSG00000229671,ENSG00000130595,ENSG00000226416,ENSG00000232987
chr11	2014945	2015095	11:2014945-2015095	ENSG00000254739,ENSG00000185940,ENSG00000230080,ENSG00000283787,ENSG00000229671,ENSG00000167244,ENSG00000099869,ENSG00000180176,ENSG00000183734,ENSG00000224513
chr11	2035325	2035495	11:2035325-2035495	ENSG00000253826,ENSG00000224777,ENSG00000222225,ENSG00000130600,ENSG00000275266,ENSG00000284010,ENSG00000274866
chr11	2097425	2097745	11:2097425-2097745	ENSG00000205867,ENSG00000196224,ENSG00000232987,ENSG00000167244,ENSG00000240801,ENSG00000207805,ENSG00000099869,ENSG00000180176,ENSG00000265258
chr11	2122485	2122655	11:2122485-2122655	ENSG00000196224,ENSG00000167244,ENSG00000240801,ENSG00000207805,ENSG00000099869,ENSG00000180176,ENSG00000265258
chr11	2137305	2137455	11:2137305-2137455	ENSG00000270921,ENSG00000167244,ENSG00000240801,ENSG00000207805,ENSG00000099869,ENSG00000180176,ENSG00000265258
chr11	2150285	2150455	11:2150285-2150455	ENSG00000231487,ENSG00000205866,ENSG00000130598,ENSG00000167244,ENSG00000284779,ENSG00000129965,ENSG00000099869,ENSG00000254647,ENSG00000180176,ENSG00000265258
chr11	2152045	2152215	11:2152045-2152215	ENSG00000231487,ENSG00000205866,ENSG00000130598,ENSG00000167244,ENSG00000284779,ENSG00000129965,ENSG00000099869,ENSG00000254647,ENSG00000180176,ENSG00000265258
chr11	2155645	2155795	11:2155645-2155795	ENSG00000214026,ENSG00000284779,ENSG00000129965,ENSG00000254647,ENSG00000180176,ENSG00000265258
chr11	2156545	2156699	11:2156545-2156699	ENSG00000214026,ENSG00000284779,ENSG00000129965,ENSG00000254647,ENSG00000180176,ENSG00000265258
chr11	2197300	2197455	11:2197300-2197455	ENSG00000214026,ENSG00000180176,ENSG00000265258,ENSG00000183734,ENSG00000070985
chr11	2266754	2266904	11:2266754-2266904	ENSG00000183734
chr11	2305442	2305615	11:2305442-2305615	ENSG00000110665,ENSG00000064201,ENSG00000238184,ENSG00000236264,ENSG00000199550,ENSG00000110651,ENSG00000070985
chr11	2306245	2306395	11:2306245-2306395	ENSG00000110665,ENSG00000064201,ENSG00000238184,ENSG00000236264,ENSG00000199550,ENSG00000070985
chr11	2306605	2306755	11:2306605-2306755	ENSG00000110665,ENSG00000064201,ENSG00000238184,ENSG00000236264,ENSG00000199550,ENSG00000110651,ENSG00000070985
chr11	2312365	2312558	11:2312365-2312558	ENSG00000110665,ENSG00000064201,ENSG00000207308,ENSG00000238184,ENSG00000236264,ENSG00000199550,ENSG00000110651
chr11	2314825	2314975	11:2314825-2314975	ENSG00000110665,ENSG00000064201,ENSG00000238184,ENSG00000236264,ENSG00000199550
chr11	2315145	2315315	11:2315145-2315315	ENSG00000183734,ENSG00000110665,ENSG00000064201,ENSG00000207308,ENSG00000238184,ENSG00000236264,ENSG00000199550,ENSG00000110651,ENSG00000232390
chr11	2400445	2400615	11:2400445-2400615	ENSG00000232987,ENSG00000130600,ENSG00000275266,ENSG00000284010,ENSG00000274866,ENSG00000180176,ENSG00000265258,ENSG00000183734,ENSG00000110665,ENSG00000064201,ENSG00000238184,ENSG00000236264,ENSG00000199550,ENSG00000110651,ENSG00000184281,ENSG00000230483,ENSG00000070985,ENSG00000053918
chr11	2419745	2419895	11:2419745-2419895	ENSG00000180176,ENSG00000110665,ENSG00000064201,ENSG00000236264,ENSG00000070985
chr11	2420785	2420955	11:2420785-2420955	ENSG00000214026,ENSG00000180176,ENSG00000265258,ENSG00000110665,ENSG00000064201,ENSG00000070985,ENSG00000053918
chr11	2428305	2428475	11:2428305-2428475	ENSG00000070985,ENSG00000053918,ENSG00000236987
chr11	2531483	2531633	11:2531483-2531633	ENSG00000053918,ENSG00000129757
chr11	2532865	2533035	11:2532865-2533035	ENSG00000070985,ENSG00000053918,ENSG00000275666,ENSG00000276105,ENSG00000276494,ENSG00000229414,ENSG00000237941,ENSG00000274740,ENSG00000129757,ENSG00000254827,ENSG00000232390
chr11	2533845	2534015	11:2533845-2534015	ENSG00000053918,ENSG00000275666,ENSG00000276105,ENSG00000276494,ENSG00000229414,ENSG00000237941,ENSG00000274740,ENSG00000129757,ENSG00000254827,ENSG00000232390
chr11	2582584	2582734	11:2582584-2582734	ENSG00000275666,ENSG00000276105,ENSG00000276494
chr11	2582885	2583055	11:2582885-2583055	ENSG00000275666,ENSG00000276105,ENSG00000276494
chr11	2612945	2613115	11:2612945-2613115	ENSG00000275666,ENSG00000276105,ENSG00000276494,ENSG00000237941,ENSG00000274740
chr11	2700025	2700235	11:2700025-2700235	ENSG00000053918,ENSG00000269821,ENSG00000275666,ENSG00000276105,ENSG00000276494,ENSG00000276015,ENSG00000236041,ENSG00000229414,ENSG00000237941,ENSG00000274740
chr11	2741464	2741614	11:2741464-2741614	ENSG00000275666,ENSG00000276105,ENSG00000276494,ENSG00000236041,ENSG00000229414
chr11	2741885	2742075	11:2741885-2742075	ENSG00000130600,ENSG00000275266,ENSG00000284010,ENSG00000274866,ENSG00000053918,ENSG00000275666,ENSG00000276105,ENSG00000276494,ENSG00000236041,ENSG00000229414,ENSG00000237941,ENSG00000274740
chr11	2813654	2813804	11:2813654-2813804	ENSG00000275666,ENSG00000276105,ENSG00000276494,ENSG00000236041,ENSG00000229414,ENSG00000237941,ENSG00000274740,ENSG00000232390
chr11	2817184	2817334	11:2817184-2817334	ENSG00000275666,ENSG00000236041,ENSG00000229414,ENSG00000237941,ENSG00000274740
chr11	2826085	2826275	11:2826085-2826275	ENSG00000130600,ENSG00000275266,ENSG00000284010,ENSG00000274866,ENSG00000053918,ENSG00000275666,ENSG00000276105,ENSG00000276494,ENSG00000236041,ENSG00000229414,ENSG00000237941,ENSG00000274740
chr11	2885745	2885915	11:2885745-2885915	ENSG00000053918,ENSG00000275666,ENSG00000276105,ENSG00000276494,ENSG00000229414,ENSG00000237941,ENSG00000274740,ENSG00000129757,ENSG00000254827
chr11	2888425	2888595	11:2888425-2888595	ENSG00000053918,ENSG00000275666,ENSG00000276105,ENSG00000276494,ENSG00000229414,ENSG00000237941,ENSG00000274740,ENSG00000129757,ENSG00000254827
chr11	2898805	2898955	11:2898805-2898955	ENSG00000229414,ENSG00000237941,ENSG00000274740,ENSG00000129757,ENSG00000254827,ENSG00000110628
chr11	2902145	2902295	11:2902145-2902295	ENSG00000254827,ENSG00000110628,ENSG00000181649
chr11	2912685	2912835	11:2912685-2912835	ENSG00000237941,ENSG00000274740,ENSG00000254827,ENSG00000110628,ENSG00000181649
chr11	2930299	2930449	11:2930299-2930449	ENSG00000181649,ENSG00000207008
chr11	2945480	2945635	11:2945480-2945635	ENSG00000181649,ENSG00000205531,ENSG00000207008
chr11	2951885	2952035	11:2951885-2952035	ENSG00000205531,ENSG00000207008,ENSG00000232390
chr11	2992325	2992475	11:2992325-2992475	ENSG00000205531,ENSG00000207008,ENSG00000183562
chr11	3000545	3000695	11:3000545-3000695	ENSG00000205531,ENSG00000207008,ENSG00000110619,ENSG00000232390
chr11	3011056	3011206	11:3011056-3011206	ENSG00000110619,ENSG00000232390
chr11	3013465	3013615	11:3013465-3013615	ENSG00000207008,ENSG00000110619,ENSG00000232390
chr11	3014352	3014652	11:3014352-3014652	ENSG00000207008,ENSG00000110619,ENSG00000232390
chr11	3015945	3016115	11:3015945-3016115	ENSG00000207008,ENSG00000247473,ENSG00000184350
chr11	3022645	3022795	11:3022645-3022795	ENSG00000130600,ENSG00000275266,ENSG00000284010,ENSG00000274866,ENSG00000205531,ENSG00000207008,ENSG00000183562,ENSG00000110619,ENSG00000247473,ENSG00000201616,ENSG00000236710,ENSG00000234791,ENSG00000184350,ENSG00000224513,ENSG00000189398,ENSG00000237226
chr11	3023125	3023275	11:3023125-3023275	ENSG00000207008,ENSG00000247473
chr11	3037406	3037556	11:3037406-3037556	ENSG00000226416,ENSG00000110619,ENSG00000247473,ENSG00000201616,ENSG00000236710,ENSG00000234791,ENSG00000182170,ENSG00000236301,ENSG00000184350,ENSG00000224513
chr11	3049945	3050115	11:3049945-3050115	ENSG00000110619,ENSG00000201616,ENSG00000285644,ENSG00000236710,ENSG00000234791,ENSG00000184350,ENSG00000224513,ENSG00000232390
chr11	3057405	3057555	11:3057405-3057555	ENSG00000110619,ENSG00000201616,ENSG00000285644,ENSG00000236710,ENSG00000184350
chr11	3058765	3058955	11:3058765-3058955	ENSG00000110619,ENSG00000201616,ENSG00000285644
chr11	3091919	3092069	11:3091919-3092069	ENSG00000236710,ENSG00000021762
chr11	3095925	3096175	11:3095925-3096175	ENSG00000236710,ENSG00000021762,ENSG00000234791,ENSG00000184350,ENSG00000224513
chr11	3124565	3124715	11:3124565-3124715	ENSG00000021762,ENSG00000234791,ENSG00000184350,ENSG00000232390
chr11	3153485	3153695	11:3153485-3153695	ENSG00000021762,ENSG00000234791,ENSG00000184350,ENSG00000224513,ENSG00000189398,ENSG00000237226
chr11	3160405	3160555	11:3160405-3160555	ENSG00000021762,ENSG00000234791,ENSG00000184350,ENSG00000224513,ENSG00000232390
chr11	3169755	3169921	11:3169755-3169921	ENSG00000021762,ENSG00000234791,ENSG00000184350,ENSG00000224513
chr11	3217225	3217395	11:3217225-3217395	ENSG00000234791,ENSG00000182170,ENSG00000236301,ENSG00000184350,ENSG00000224513
chr11	3379165	3379335	11:3379165-3379335	ENSG00000273813,ENSG00000254592,ENSG00000005801,ENSG00000223756,ENSG00000189398
chr11	3408825	3408975	11:3408825-3408975	ENSG00000184350,ENSG00000273813,ENSG00000254592,ENSG00000223756,ENSG00000189398
chr11	3422625	3422815	11:3422625-3422815	ENSG00000184350,ENSG00000224513,ENSG00000273813,ENSG00000254592,ENSG00000005801,ENSG00000223756,ENSG00000189398,ENSG00000166492,ENSG00000284605,ENSG00000254757,ENSG00000287906,ENSG00000255522,ENSG00000237226,ENSG00000223688
chr11	3422925	3423115	11:3422925-3423115	ENSG00000184350,ENSG00000224513,ENSG00000273813,ENSG00000254592,ENSG00000005801,ENSG00000223756,ENSG00000189398,ENSG00000166492,ENSG00000284605,ENSG00000254757,ENSG00000287906,ENSG00000255522,ENSG00000237226,ENSG00000223688
chr11	3454985	3455222	11:3454985-3455222	ENSG00000284605,ENSG00000254757,ENSG00000287906,ENSG00000255367,ENSG00000255522,ENSG00000237226,ENSG00000223688,ENSG00000284639,ENSG00000230851
chr11	3515852	3516002	11:3515852-3516002	ENSG00000284605,ENSG00000287906,ENSG00000287312,ENSG00000255522,ENSG00000237226,ENSG00000223688
chr11	3576136	3576286	11:3576136-3576286	ENSG00000284605,ENSG00000254757,ENSG00000287906,ENSG00000255367,ENSG00000255522,ENSG00000237226,ENSG00000223688,ENSG00000284639,ENSG00000230851
chr11	3609785	3609935	11:3609785-3609935	ENSG00000284605,ENSG00000254757,ENSG00000287906,ENSG00000255367,ENSG00000255522,ENSG00000237226,ENSG00000223688,ENSG00000284639,ENSG00000230851,ENSG00000238161,ENSG00000182048,ENSG00000201279
chr11	3642065	3642255	11:3642065-3642255	ENSG00000284605,ENSG00000287906,ENSG00000237226,ENSG00000223688,ENSG00000230851,ENSG00000167311,ENSG00000129744,ENSG00000201279
chr11	3674301	3674475	11:3674301-3674475	ENSG00000201279,ENSG00000200201,ENSG00000129749,ENSG00000110713
chr11	3723125	3723295	11:3723125-3723295	ENSG00000284605,ENSG00000287906,ENSG00000255522,ENSG00000237226,ENSG00000201279,ENSG00000129749,ENSG00000110713,ENSG00000251934,ENSG00000238304
chr11	3797265	3797431	11:3797265-3797431	ENSG00000110713,ENSG00000238304,ENSG00000148985
chr11	3797665	3797835	11:3797665-3797835	ENSG00000287906,ENSG00000223688,ENSG00000201279,ENSG00000110713,ENSG00000238304,ENSG00000148985,ENSG00000284438
chr11	3807905	3808055	11:3807905-3808055	ENSG00000238304,ENSG00000148985
chr11	3824822	3824972	11:3824822-3824972	ENSG00000148985
chr11	3841025	3841175	11:3841025-3841175	ENSG00000238304,ENSG00000177105,ENSG00000229368,ENSG00000240385
chr11	3841445	3841612	11:3841445-3841612	ENSG00000238304,ENSG00000177105,ENSG00000229368,ENSG00000240385
chr11	3841665	3841815	11:3841665-3841815	ENSG00000238304,ENSG00000177105,ENSG00000229368,ENSG00000224555,ENSG00000240385
chr11	3855005	3855155	11:3855005-3855155	ENSG00000177105,ENSG00000228661,ENSG00000167323,ENSG00000229368,ENSG00000284525,ENSG00000230593,ENSG00000206976,ENSG00000255141,ENSG00000224555,ENSG00000240385
chr11	3855345	3855555	11:3855345-3855555	ENSG00000228661,ENSG00000167323,ENSG00000229368,ENSG00000284525,ENSG00000206976,ENSG00000224555,ENSG00000240385
chr11	3861805	3861975	11:3861805-3861975	ENSG00000228661,ENSG00000167323,ENSG00000229368,ENSG00000284525,ENSG00000230593,ENSG00000206976,ENSG00000255141,ENSG00000224555,ENSG00000240385
chr11	3894357	3894515	11:3894357-3894515	ENSG00000167323,ENSG00000230593,ENSG00000206976
chr11	3939325	3939495	11:3939325-3939495	ENSG00000230593,ENSG00000206976,ENSG00000255141,ENSG00000224555,ENSG00000240385
chr11	3951445	3951595	11:3951445-3951595	ENSG00000167323,ENSG00000230593,ENSG00000206976,ENSG00000255232,ENSG00000255141,ENSG00000224555,ENSG00000240385,ENSG00000236175
chr11	3962505	3962715	11:3962505-3962715	ENSG00000206976,ENSG00000255232,ENSG00000255141,ENSG00000224555,ENSG00000240385
chr11	4058205	4058355	11:4058205-4058355	ENSG00000167323,ENSG00000229368,ENSG00000206976,ENSG00000255141,ENSG00000224555,ENSG00000240385
chr11	4072765	4072935	11:4072765-4072935	ENSG00000238304,ENSG00000167323,ENSG00000229368,ENSG00000206976,ENSG00000224555,ENSG00000240385
chr11	4094665	4094815	11:4094665-4094815	ENSG00000236987,ENSG00000167323,ENSG00000240385,ENSG00000167325,ENSG00000231548,ENSG00000284546,ENSG00000284438
chr11	4134990	4135140	11:4134990-4135140	ENSG00000255276,ENSG00000231548
chr11	4187025	4187175	11:4187025-4187175	ENSG00000231548,ENSG00000254480,ENSG00000255387,ENSG00000284018,ENSG00000284306,ENSG00000236175,ENSG00000283873,ENSG00000284546,ENSG00000284438,ENSG00000221996,ENSG00000237272,ENSG00000171999,ENSG00000181963,ENSG00000196778,ENSG00000226616,ENSG00000197790,ENSG00000171987,ENSG00000226288
chr11	4187665	4187875	11:4187665-4187875	ENSG00000231548,ENSG00000254480,ENSG00000255387,ENSG00000284018,ENSG00000284306,ENSG00000236175,ENSG00000283873,ENSG00000284546,ENSG00000284438,ENSG00000221996,ENSG00000175800,ENSG00000237272,ENSG00000171999,ENSG00000181963,ENSG00000196778,ENSG00000226616,ENSG00000197790,ENSG00000171987,ENSG00000226288,ENSG00000180723,ENSG00000167332,ENSG00000197674,ENSG00000272634,ENSG00000272664,ENSG00000271602,ENSG00000231070,ENSG00000279270,ENSG00000176925,ENSG00000197984,ENSG00000176922,ENSG00000227023,ENSG00000205496,ENSG00000225003,ENSG00000205495
chr11	4393625	4393815	11:4393625-4393815	ENSG00000231548,ENSG00000255387,ENSG00000284018,ENSG00000284306,ENSG00000236175,ENSG00000283873,ENSG00000284546,ENSG00000284438,ENSG00000221996,ENSG00000175800,ENSG00000132109,ENSG00000225101,ENSG00000237272,ENSG00000171999,ENSG00000181963,ENSG00000196778,ENSG00000226616,ENSG00000171987,ENSG00000226288,ENSG00000180723,ENSG00000272634,ENSG00000272664,ENSG00000271602,ENSG00000272559
chr11	4493285	4493447	11:4493285-4493447	ENSG00000255387,ENSG00000284018,ENSG00000284306,ENSG00000236175,ENSG00000283873,ENSG00000284546,ENSG00000221996,ENSG00000237272,ENSG00000171999,ENSG00000181963,ENSG00000196778,ENSG00000226616
chr11	4539765	4539915	11:4539765-4539915	ENSG00000255387,ENSG00000284018,ENSG00000284306,ENSG00000236175,ENSG00000283873,ENSG00000284546,ENSG00000284438,ENSG00000171999,ENSG00000181963,ENSG00000196778,ENSG00000226616,ENSG00000197790,ENSG00000171987,ENSG00000226288
chr11	4607825	4607975	11:4607825-4607975	ENSG00000284438,ENSG00000226616,ENSG00000197790,ENSG00000171987,ENSG00000226288,ENSG00000232268,ENSG00000167333,ENSG00000180723,ENSG00000167332,ENSG00000197674,ENSG00000167346,ENSG00000272634,ENSG00000272664,ENSG00000271602,ENSG00000272559,ENSG00000231070,ENSG00000279270,ENSG00000176925,ENSG00000197984
chr11	4608185	4608355	11:4608185-4608355	ENSG00000231548,ENSG00000255387,ENSG00000284018,ENSG00000284306,ENSG00000283873,ENSG00000284546,ENSG00000284438,ENSG00000221996,ENSG00000237272,ENSG00000171999,ENSG00000181963,ENSG00000196778,ENSG00000226616,ENSG00000197790,ENSG00000171987,ENSG00000226288,ENSG00000232268,ENSG00000167333,ENSG00000180723,ENSG00000167332,ENSG00000197674,ENSG00000167346,ENSG00000272634,ENSG00000272664,ENSG00000271602,ENSG00000272559,ENSG00000273051,ENSG00000201980,ENSG00000176951,ENSG00000231070,ENSG00000279270,ENSG00000176925,ENSG00000197984,ENSG00000176922,ENSG00000278870,ENSG00000227023,ENSG00000205497,ENSG00000205496,ENSG00000225003,ENSG00000224300,ENSG00000230261,ENSG00000205495,ENSG00000176787,ENSG00000273085,ENSG00000237354
chr11	4626303	4626475	11:4626303-4626475	ENSG00000236175,ENSG00000284546,ENSG00000284438,ENSG00000171987,ENSG00000226288,ENSG00000232268,ENSG00000197428,ENSG00000180785,ENSG00000180723,ENSG00000167332,ENSG00000197674,ENSG00000167346,ENSG00000272634,ENSG00000272664,ENSG00000271602,ENSG00000272559,ENSG00000273051,ENSG00000176951,ENSG00000231070,ENSG00000279270,ENSG00000176925,ENSG00000197984,ENSG00000176922,ENSG00000227023,ENSG00000205496,ENSG00000225003,ENSG00000176798,ENSG00000224300,ENSG00000230261,ENSG00000205495
chr11	4636985	4637155	11:4636985-4637155	ENSG00000284018,ENSG00000284438,ENSG00000171987,ENSG00000226288,ENSG00000232268,ENSG00000197428,ENSG00000180785,ENSG00000180723,ENSG00000167332,ENSG00000197674,ENSG00000167346,ENSG00000272634,ENSG00000272664,ENSG00000271602,ENSG00000272559,ENSG00000273051,ENSG00000201980,ENSG00000176951,ENSG00000231070,ENSG00000279270,ENSG00000176925,ENSG00000197984,ENSG00000176922,ENSG00000176904,ENSG00000227023,ENSG00000205497,ENSG00000205496,ENSG00000225003,ENSG00000176798,ENSG00000224300,ENSG00000230261,ENSG00000176787
chr11	4765391	4765541	11:4765391-4765541	ENSG00000180723,ENSG00000167332,ENSG00000197674,ENSG00000272634,ENSG00000272664,ENSG00000271602,ENSG00000272559,ENSG00000273051,ENSG00000201980,ENSG00000280021,ENSG00000176951,ENSG00000231070,ENSG00000279270,ENSG00000176925,ENSG00000197984,ENSG00000176922
chr11	4882045	4882195	11:4882045-4882195	ENSG00000283873,ENSG00000284438,ENSG00000180723,ENSG00000167332,ENSG00000197674,ENSG00000167346,ENSG00000272634,ENSG00000272664,ENSG00000271602,ENSG00000272559,ENSG00000273051,ENSG00000176951,ENSG00000231070,ENSG00000279270,ENSG00000176925,ENSG00000197984,ENSG00000176922,ENSG00000176904,ENSG00000198217,ENSG00000176900,ENSG00000197023,ENSG00000176895,ENSG00000176893,ENSG00000278870,ENSG00000227023,ENSG00000205497,ENSG00000205496,ENSG00000225003,ENSG00000224300,ENSG00000230261,ENSG00000205495,ENSG00000176787,ENSG00000237354
chr11	4892125	4892275	11:4892125-4892275	ENSG00000236175,ENSG00000167332,ENSG00000197674,ENSG00000167346,ENSG00000272634,ENSG00000272664,ENSG00000271602,ENSG00000272559,ENSG00000273051,ENSG00000176951,ENSG00000231070,ENSG00000279270,ENSG00000176925,ENSG00000197984,ENSG00000176922,ENSG00000176904,ENSG00000198217,ENSG00000176900,ENSG00000197023,ENSG00000176895,ENSG00000176893,ENSG00000278870,ENSG00000227023,ENSG00000205497,ENSG00000205496,ENSG00000225003,ENSG00000230261,ENSG00000205495,ENSG00000176787,ENSG00000273085,ENSG00000237354
chr11	4896345	4896495	11:4896345-4896495	ENSG00000167346,ENSG00000272664,ENSG00000271602,ENSG00000272559,ENSG00000273051,ENSG00000176951,ENSG00000231070,ENSG00000279270,ENSG00000176925,ENSG00000197984,ENSG00000176922,ENSG00000176904,ENSG00000197023,ENSG00000176895,ENSG00000176893,ENSG00000278870,ENSG00000227023,ENSG00000205497,ENSG00000205496,ENSG00000225003,ENSG00000230261,ENSG00000205495,ENSG00000273085
chr11	5004545	5004715	11:5004545-5004715	ENSG00000180723,ENSG00000167332,ENSG00000197674,ENSG00000167346,ENSG00000272634,ENSG00000272664,ENSG00000271602,ENSG00000272559,ENSG00000273051,ENSG00000176951,ENSG00000231070,ENSG00000279270,ENSG00000176925,ENSG00000197984,ENSG00000176922,ENSG00000176893,ENSG00000278870,ENSG00000227023,ENSG00000205497,ENSG00000205496,ENSG00000225003,ENSG00000176798,ENSG00000224300,ENSG00000230261,ENSG00000205495,ENSG00000176787,ENSG00000273085,ENSG00000237354,ENSG00000226157
chr11	5124165	5124335	11:5124165-5124335	ENSG00000167346,ENSG00000272664,ENSG00000231070,ENSG00000279270,ENSG00000227023,ENSG00000205497,ENSG00000205496,ENSG00000225003,ENSG00000224300,ENSG00000230261,ENSG00000205495,ENSG00000176787,ENSG00000273085,ENSG00000237354,ENSG00000226157,ENSG00000203560,ENSG00000236897,ENSG00000205494,ENSG00000171944,ENSG00000182070,ENSG00000176752,ENSG00000176748,ENSG00000285498,ENSG00000221031,ENSG00000244734,ENSG00000223609,ENSG00000229988,ENSG00000279012,ENSG00000236359,ENSG00000176239,ENSG00000230087,ENSG00000184321,ENSG00000167360,ENSG00000248424,ENSG00000167359,ENSG00000187918,ENSG00000181017,ENSG00000181001,ENSG00000205409,ENSG00000184478,ENSG00000188691
chr11	5204925	5205075	11:5204925-5205075	ENSG00000230261,ENSG00000176787,ENSG00000273085,ENSG00000237354,ENSG00000226157,ENSG00000203560,ENSG00000236897,ENSG00000171944,ENSG00000182070,ENSG00000176752,ENSG00000176748,ENSG00000176742,ENSG00000224091,ENSG00000285498,ENSG00000221031,ENSG00000244734,ENSG00000223609,ENSG00000229988,ENSG00000260629,ENSG00000213934,ENSG00000284931,ENSG00000196565,ENSG00000167355,ENSG00000223735,ENSG00000279012,ENSG00000236359,ENSG00000176239,ENSG00000230087,ENSG00000184321,ENSG00000167360,ENSG00000248424,ENSG00000167359,ENSG00000187918,ENSG00000175518
chr11	5280685	5280855	11:5280685-5280855	ENSG00000284018,ENSG00000284306,ENSG00000236175,ENSG00000283873,ENSG00000284546,ENSG00000221996,ENSG00000237272,ENSG00000171999,ENSG00000181963,ENSG00000180723,ENSG00000167332,ENSG00000197674,ENSG00000167346,ENSG00000272634,ENSG00000272664,ENSG00000271602,ENSG00000272559,ENSG00000273051,ENSG00000176951,ENSG00000231070,ENSG00000279270,ENSG00000176925,ENSG00000197984,ENSG00000176922,ENSG00000176904,ENSG00000176893,ENSG00000278870,ENSG00000227023,ENSG00000205497,ENSG00000205496,ENSG00000225003,ENSG00000224300,ENSG00000230261,ENSG00000205495,ENSG00000176787,ENSG00000273085,ENSG00000237354,ENSG00000226157,ENSG00000203560,ENSG00000236897,ENSG00000171944,ENSG00000182070,ENSG00000176752,ENSG00000176748,ENSG00000176742,ENSG00000285498,ENSG00000221031,ENSG00000244734,ENSG00000223609,ENSG00000229988,ENSG00000260629,ENSG00000213934,ENSG00000284931,ENSG00000196565,ENSG00000213931,ENSG00000229093,ENSG00000183251,ENSG00000167355,ENSG00000223735,ENSG00000279012,ENSG00000236359,ENSG00000176239,ENSG00000230087,ENSG00000236248,ENSG00000184321,ENSG00000167360,ENSG00000248424,ENSG00000167359,ENSG00000187918,ENSG00000230484,ENSG00000181609,ENSG00000175520,ENSG00000175518,ENSG00000224295,ENSG00000249633,ENSG00000233646,ENSG00000229534,ENSG00000187747,ENSG00000232381,ENSG00000181109,ENSG00000181023,ENSG00000181074,ENSG00000181017,ENSG00000181009,ENSG00000181001,ENSG00000205409,ENSG00000183269,ENSG00000180974,ENSG00000277514,ENSG00000184478,ENSG00000188691,ENSG00000183313,ENSG00000254831,ENSG00000183389,ENSG00000255481,ENSG00000262980,ENSG00000234895,ENSG00000180919,ENSG00000254444,ENSG00000180913,ENSG00000180909,ENSG00000166363
chr11	5291345	5291508	11:5291345-5291508	ENSG00000176752,ENSG00000285498,ENSG00000244734,ENSG00000223609,ENSG00000229988,ENSG00000260629,ENSG00000213934,ENSG00000284931,ENSG00000196565,ENSG00000213931,ENSG00000229093,ENSG00000183251,ENSG00000223735,ENSG00000279012,ENSG00000236359,ENSG00000176239,ENSG00000230087
chr11	5369965	5370115	11:5369965-5370115	ENSG00000284438,ENSG00000273085,ENSG00000237354,ENSG00000226157,ENSG00000176752,ENSG00000176748,ENSG00000285498,ENSG00000244734,ENSG00000223609,ENSG00000229988,ENSG00000167355,ENSG00000223735,ENSG00000279012,ENSG00000236359,ENSG00000176239,ENSG00000230087,ENSG00000236248,ENSG00000184698,ENSG00000184321,ENSG00000167360,ENSG00000248424,ENSG00000167359,ENSG00000187918,ENSG00000175520,ENSG00000175518,ENSG00000249633,ENSG00000181074
chr11	5380845	5380995	11:5380845-5380995	ENSG00000273085,ENSG00000226157,ENSG00000182070,ENSG00000176752,ENSG00000176748,ENSG00000285498,ENSG00000244734,ENSG00000167355,ENSG00000223735,ENSG00000279012,ENSG00000236359,ENSG00000176239,ENSG00000230087,ENSG00000236248,ENSG00000184698,ENSG00000184321,ENSG00000167360,ENSG00000248424,ENSG00000167359,ENSG00000187918,ENSG00000175520,ENSG00000175518,ENSG00000224295,ENSG00000249633
chr11	5476345	5476515	11:5476345-5476515	ENSG00000213931,ENSG00000167355,ENSG00000167360,ENSG00000248424,ENSG00000167359,ENSG00000187918,ENSG00000230484,ENSG00000181609,ENSG00000175520,ENSG00000175518,ENSG00000224295,ENSG00000249633,ENSG00000248553,ENSG00000233646,ENSG00000229534,ENSG00000187747,ENSG00000181074,ENSG00000181017,ENSG00000181001,ENSG00000180988,ENSG00000205409,ENSG00000183269
chr11	5550746	5550896	11:5550746-5550896	ENSG00000167355,ENSG00000175520,ENSG00000175518,ENSG00000224295,ENSG00000249633,ENSG00000181616,ENSG00000248553,ENSG00000231049,ENSG00000233646,ENSG00000229534,ENSG00000187747
chr11	5596046	5596245	11:5596046-5596245	ENSG00000175520,ENSG00000175518,ENSG00000224295,ENSG00000249633,ENSG00000233646,ENSG00000229534,ENSG00000187747,ENSG00000121236,ENSG00000258588,ENSG00000232381,ENSG00000181109,ENSG00000181023,ENSG00000181074,ENSG00000181017
chr11	5600405	5600575	11:5600405-5600575	ENSG00000167355,ENSG00000167360,ENSG00000167359,ENSG00000187918,ENSG00000181609,ENSG00000175520,ENSG00000175518,ENSG00000224295,ENSG00000249633,ENSG00000231049,ENSG00000233646,ENSG00000229534,ENSG00000187747,ENSG00000121236,ENSG00000258588,ENSG00000258659,ENSG00000232381,ENSG00000181109,ENSG00000181023,ENSG00000181074,ENSG00000181017,ENSG00000181001,ENSG00000180988,ENSG00000205409,ENSG00000183269
chr11	5606044	5606194	11:5606044-5606194	ENSG00000175520,ENSG00000175518,ENSG00000224295,ENSG00000249633,ENSG00000233646,ENSG00000229534,ENSG00000187747,ENSG00000121236,ENSG00000258588,ENSG00000232381,ENSG00000181109,ENSG00000181023,ENSG00000181074,ENSG00000181017
chr11	5621305	5621475	11:5621305-5621475	ENSG00000239920,ENSG00000167355,ENSG00000167360,ENSG00000248424,ENSG00000167359,ENSG00000181609,ENSG00000175520,ENSG00000175518,ENSG00000224295,ENSG00000249633,ENSG00000233646,ENSG00000229534,ENSG00000187747,ENSG00000121236,ENSG00000258588,ENSG00000258659,ENSG00000232381,ENSG00000181109,ENSG00000181023,ENSG00000181074,ENSG00000181017,ENSG00000181001,ENSG00000205409,ENSG00000184478
chr11	5624879	5625039	11:5624879-5625039	ENSG00000239920,ENSG00000167355,ENSG00000175520,ENSG00000175518,ENSG00000224295,ENSG00000249633,ENSG00000233646,ENSG00000229534,ENSG00000187747,ENSG00000258659,ENSG00000232381,ENSG00000181109,ENSG00000181023,ENSG00000181074,ENSG00000181017,ENSG00000181001
chr11	5684765	5684915	11:5684765-5684915	ENSG00000284438,ENSG00000239920,ENSG00000248424,ENSG00000175520,ENSG00000175518,ENSG00000224295,ENSG00000249633,ENSG00000233646,ENSG00000229534,ENSG00000187747,ENSG00000132256,ENSG00000132274,ENSG00000232381,ENSG00000181109,ENSG00000181023,ENSG00000181074,ENSG00000181017,ENSG00000181001,ENSG00000205409
chr11	5685045	5685195	11:5685045-5685195	ENSG00000239920,ENSG00000167355,ENSG00000187918,ENSG00000181609,ENSG00000175520,ENSG00000175518,ENSG00000224295,ENSG00000249633,ENSG00000233646,ENSG00000229534,ENSG00000187747,ENSG00000132256,ENSG00000132274,ENSG00000232381,ENSG00000181109,ENSG00000181023,ENSG00000181074,ENSG00000181017,ENSG00000181001,ENSG00000205409,ENSG00000183269
chr11	5689625	5689815	11:5689625-5689815	ENSG00000132256,ENSG00000132274,ENSG00000232381,ENSG00000181109,ENSG00000181023,ENSG00000181074,ENSG00000181017
chr11	5808525	5808715	11:5808525-5808715	ENSG00000226157,ENSG00000167355,ENSG00000167360,ENSG00000248424,ENSG00000167359,ENSG00000187918,ENSG00000230484,ENSG00000181609,ENSG00000175520,ENSG00000175518,ENSG00000224295,ENSG00000249633,ENSG00000233646,ENSG00000229534,ENSG00000187747,ENSG00000232381,ENSG00000181109,ENSG00000181023,ENSG00000181074,ENSG00000181017,ENSG00000181009,ENSG00000181001,ENSG00000236965,ENSG00000180988,ENSG00000205409,ENSG00000183269,ENSG00000184478
chr11	5871510	5871660	11:5871510-5871660	ENSG00000205409,ENSG00000183269,ENSG00000233563,ENSG00000180974,ENSG00000277514,ENSG00000184478,ENSG00000188691
chr11	5891348	5891498	11:5891348-5891498	ENSG00000181009,ENSG00000205409,ENSG00000183269,ENSG00000180974,ENSG00000277932,ENSG00000277514,ENSG00000184478,ENSG00000188691,ENSG00000183313
chr11	6023105	6023255	11:6023105-6023255	ENSG00000188691,ENSG00000183313,ENSG00000254831,ENSG00000183389,ENSG00000202147,ENSG00000180934,ENSG00000255481,ENSG00000262980,ENSG00000234895,ENSG00000180919
chr11	6219445	6219615	11:6219445-6219615	ENSG00000188691,ENSG00000183389,ENSG00000255481,ENSG00000262980,ENSG00000234895,ENSG00000180919,ENSG00000254444,ENSG00000180913,ENSG00000180909,ENSG00000255307,ENSG00000175485,ENSG00000267940,ENSG00000180878,ENSG00000051009
chr11	6234765	6234935	11:6234765-6234935	ENSG00000181074,ENSG00000205409,ENSG00000184478,ENSG00000188691,ENSG00000183313,ENSG00000254831,ENSG00000183389,ENSG00000180934,ENSG00000255481,ENSG00000262980,ENSG00000234895,ENSG00000180919,ENSG00000254444,ENSG00000180913,ENSG00000180909,ENSG00000255307,ENSG00000175485,ENSG00000267940,ENSG00000180878,ENSG00000051009,ENSG00000132259,ENSG00000110148,ENSG00000270435,ENSG00000279486,ENSG00000170790
chr11	6251245	6251395	11:6251245-6251395	ENSG00000254831,ENSG00000255481,ENSG00000262980,ENSG00000234895,ENSG00000180919,ENSG00000254444,ENSG00000180913,ENSG00000180909,ENSG00000255307,ENSG00000175485,ENSG00000110148,ENSG00000270435
chr11	6315912	6316095	11:6315912-6316095	ENSG00000254831,ENSG00000262980,ENSG00000234895,ENSG00000254444,ENSG00000270435,ENSG00000170955,ENSG00000282556
chr11	6319109	6319455	11:6319109-6319455	ENSG00000270435,ENSG00000170955,ENSG00000282556
chr11	6319825	6319995	11:6319825-6319995	ENSG00000184478,ENSG00000188691,ENSG00000183313,ENSG00000254831,ENSG00000183389,ENSG00000202147,ENSG00000180934,ENSG00000255481,ENSG00000262980,ENSG00000234895,ENSG00000180919,ENSG00000254444,ENSG00000180913,ENSG00000180909,ENSG00000255307,ENSG00000175485,ENSG00000267940,ENSG00000110148,ENSG00000270435,ENSG00000170955,ENSG00000282556
chr11	6320465	6320635	11:6320465-6320635	ENSG00000188691,ENSG00000183313,ENSG00000254831,ENSG00000183389,ENSG00000255481,ENSG00000262980,ENSG00000234895,ENSG00000180919,ENSG00000180913,ENSG00000180909,ENSG00000255307,ENSG00000270435,ENSG00000170955,ENSG00000282556
chr11	6320685	6320835	11:6320685-6320835	ENSG00000188691,ENSG00000183313,ENSG00000254831,ENSG00000183389,ENSG00000255481,ENSG00000262980,ENSG00000234895,ENSG00000180919,ENSG00000180913,ENSG00000180909,ENSG00000255307,ENSG00000270435,ENSG00000170955,ENSG00000282556
chr11	6320965	6321115	11:6320965-6321115	ENSG00000188691,ENSG00000183313,ENSG00000254831,ENSG00000183389,ENSG00000255481,ENSG00000262980,ENSG00000234895,ENSG00000180919,ENSG00000180913,ENSG00000180909,ENSG00000255307,ENSG00000270435,ENSG00000170955,ENSG00000282556
chr11	6322025	6322325	11:6322025-6322325	ENSG00000170955,ENSG00000282556
chr11	6353465	6353675	11:6353465-6353675	ENSG00000181009,ENSG00000183313,ENSG00000254831,ENSG00000183389,ENSG00000180934,ENSG00000255481,ENSG00000262980,ENSG00000234895,ENSG00000180919,ENSG00000180913,ENSG00000255307,ENSG00000270435
chr11	6357385	6357535	11:6357385-6357535	ENSG00000183313,ENSG00000254831,ENSG00000183389,ENSG00000234895,ENSG00000270435,ENSG00000254443
chr11	6363165	6363335	11:6363165-6363335	ENSG00000184478,ENSG00000188691,ENSG00000183313,ENSG00000254831,ENSG00000183389,ENSG00000180934,ENSG00000255481,ENSG00000262980,ENSG00000234895,ENSG00000180919,ENSG00000254444,ENSG00000180913,ENSG00000180909,ENSG00000255307,ENSG00000270435,ENSG00000254443
chr11	6379365	6379515	11:6379365-6379515	ENSG00000166313,ENSG00000110169
chr11	6387790	6387940	11:6387790-6387940	ENSG00000166311,ENSG00000166313
chr11	6390165	6390315	11:6390165-6390315	ENSG00000166311,ENSG00000166313,ENSG00000110169
chr11	6431978	6432128	11:6431978-6432128	ENSG00000166313,ENSG00000110169
chr11	6443505	6443673	11:6443505-6443673	ENSG00000166313,ENSG00000110169
chr11	6469185	6469355	11:6469185-6469355	ENSG00000166313,ENSG00000110169,ENSG00000110171,ENSG00000132254,ENSG00000283977,ENSG00000132286
chr11	6473965	6474135	11:6473965-6474135	ENSG00000110171,ENSG00000132254,ENSG00000283977,ENSG00000132286
chr11	6474185	6474335	11:6474185-6474335	ENSG00000110171,ENSG00000132254,ENSG00000283977,ENSG00000132286
chr11	6481345	6481495	11:6481345-6481495	ENSG00000166313,ENSG00000110171,ENSG00000132254,ENSG00000283977,ENSG00000132286,ENSG00000254595,ENSG00000179532
chr11	6481847	6481997	11:6481847-6481997	ENSG00000132254,ENSG00000283977,ENSG00000132286,ENSG00000254595
chr11	6505745	6505895	11:6505745-6505895	ENSG00000179532
chr11	6531226	6531376	11:6531226-6531376	ENSG00000179532
chr11	6531383	6531538	11:6531383-6531538	ENSG00000179532
chr11	6568625	6568775	11:6568625-6568775	ENSG00000179532
chr11	6603605	6603755	11:6603605-6603755	ENSG00000132275,ENSG00000254400,ENSG00000166333,ENSG00000166337,ENSG00000254641,ENSG00000166341,ENSG00000255390,ENSG00000255410
chr11	6604416	6604566	11:6604416-6604566	ENSG00000132275,ENSG00000254400,ENSG00000166333
chr11	6607050	6607215	11:6607050-6607215	ENSG00000132275,ENSG00000254400,ENSG00000166333,ENSG00000166337,ENSG00000254641,ENSG00000285338,ENSG00000166340,ENSG00000255680,ENSG00000166341,ENSG00000255390,ENSG00000255410
chr11	6612244	6612394	11:6612244-6612394	ENSG00000132275,ENSG00000254400,ENSG00000166333,ENSG00000166337,ENSG00000254641,ENSG00000285338,ENSG00000166340,ENSG00000255680,ENSG00000166341,ENSG00000255390,ENSG00000255410
chr11	6612616	6612766	11:6612616-6612766	ENSG00000166333,ENSG00000166337,ENSG00000254641,ENSG00000285338,ENSG00000166340,ENSG00000255680,ENSG00000255390,ENSG00000255410
chr11	6618228	6618378	11:6618228-6618378	ENSG00000166337,ENSG00000254641,ENSG00000285338,ENSG00000166340,ENSG00000255680,ENSG00000166341,ENSG00000255390,ENSG00000255410
chr11	6619384	6619554	11:6619384-6619554	ENSG00000132275,ENSG00000254400,ENSG00000166333,ENSG00000166337,ENSG00000254641,ENSG00000285338,ENSG00000166340,ENSG00000255680,ENSG00000166341,ENSG00000255390,ENSG00000255410
chr11	6646213	6646363	11:6646213-6646363	ENSG00000166341,ENSG00000255390,ENSG00000255410
chr11	6646682	6646832	11:6646682-6646832	ENSG00000166341,ENSG00000255390,ENSG00000255410
chr11	6683364	6683514	11:6683364-6683514	ENSG00000188691,ENSG00000132275,ENSG00000254400,ENSG00000166333,ENSG00000166337,ENSG00000254641,ENSG00000285338,ENSG00000166340,ENSG00000255680,ENSG00000166341,ENSG00000255390,ENSG00000255410,ENSG00000158042,ENSG00000241678,ENSG00000254838,ENSG00000254781,ENSG00000279486,ENSG00000170790
chr11	6694080	6694274	11:6694080-6694274	ENSG00000158042,ENSG00000241678
chr11	6738004	6738154	11:6738004-6738154	ENSG00000254838,ENSG00000254781,ENSG00000188124,ENSG00000279486,ENSG00000184933,ENSG00000254712,ENSG00000166363
chr11	6755448	6755618	11:6755448-6755618	ENSG00000254838,ENSG00000254781,ENSG00000188124,ENSG00000279486,ENSG00000184933,ENSG00000254712,ENSG00000166363,ENSG00000170790
chr11	6757481	6757634	11:6757481-6757634	ENSG00000254838,ENSG00000254781,ENSG00000188124,ENSG00000279486,ENSG00000184933,ENSG00000254712,ENSG00000166363,ENSG00000170790
chr11	6812504	6812674	11:6812504-6812674	ENSG00000188124,ENSG00000279486,ENSG00000184933,ENSG00000254712,ENSG00000166363,ENSG00000170790,ENSG00000170782,ENSG00000166368
chr11	6926304	6926474	11:6926304-6926474	ENSG00000283415,ENSG00000254712,ENSG00000166363,ENSG00000170790,ENSG00000170782,ENSG00000166368,ENSG00000178358,ENSG00000149054
chr11	6988624	6988774	11:6988624-6988774	ENSG00000279486,ENSG00000184933,ENSG00000254712,ENSG00000166363,ENSG00000170790,ENSG00000170782,ENSG00000166368,ENSG00000170748,ENSG00000255179,ENSG00000221703,ENSG00000170743,ENSG00000176716,ENSG00000227892,ENSG00000241008,ENSG00000183303
chr11	6992724	6992954	11:6992724-6992954	ENSG00000188691,ENSG00000180909,ENSG00000279486,ENSG00000184933,ENSG00000283415,ENSG00000254712,ENSG00000166363,ENSG00000170790,ENSG00000170782,ENSG00000166368,ENSG00000149054,ENSG00000170748,ENSG00000255179,ENSG00000221703,ENSG00000170743,ENSG00000176716,ENSG00000227892,ENSG00000166408,ENSG00000241008,ENSG00000183303
chr11	7020304	7020474	11:7020304-7020474	ENSG00000279486,ENSG00000184933,ENSG00000254712,ENSG00000166363,ENSG00000170790,ENSG00000170782,ENSG00000166368,ENSG00000149050,ENSG00000158077,ENSG00000170748,ENSG00000255179,ENSG00000221703,ENSG00000170743,ENSG00000254707,ENSG00000227892,ENSG00000166408,ENSG00000241008,ENSG00000183303
chr11	7046865	7047015	11:7046865-7047015	-
chr11	7098344	7098514	11:7098344-7098514	ENSG00000254712,ENSG00000166363,ENSG00000170790,ENSG00000170748,ENSG00000255179,ENSG00000221703,ENSG00000170743,ENSG00000183378,ENSG00000275612,ENSG00000276668,ENSG00000254707,ENSG00000176716,ENSG00000227892,ENSG00000166408,ENSG00000183303
chr11	7278424	7278614	11:7278424-7278614	ENSG00000255179,ENSG00000221703,ENSG00000170743,ENSG00000227892
chr11	7442704	7442867	11:7442704-7442867	ENSG00000255179,ENSG00000221703,ENSG00000170743,ENSG00000251364,ENSG00000227892
chr11	7485670	7485820	11:7485670-7485820	ENSG00000251364,ENSG00000183801
chr11	7491324	7491474	11:7491324-7491474	ENSG00000255179,ENSG00000221703,ENSG00000251364,ENSG00000183801,ENSG00000254707,ENSG00000176716,ENSG00000227892,ENSG00000166408,ENSG00000183303
chr11	7513223	7513373	11:7513223-7513373	ENSG00000251364,ENSG00000166387
chr11	7571789	7571939	11:7571789-7571939	ENSG00000166387,ENSG00000254864,ENSG00000254707
chr11	7576942	7577092	11:7576942-7577092	ENSG00000166387,ENSG00000254864
chr11	7579628	7579814	11:7579628-7579814	ENSG00000166387,ENSG00000254864,ENSG00000254707,ENSG00000176716
chr11	7657461	7657611	11:7657461-7657611	ENSG00000166387,ENSG00000254864,ENSG00000166394,ENSG00000254707,ENSG00000176716
chr11	7677296	7677456	11:7677296-7677456	ENSG00000166394,ENSG00000183378,ENSG00000275612,ENSG00000276668,ENSG00000254707,ENSG00000176716,ENSG00000227892,ENSG00000166408,ENSG00000241008,ENSG00000183303
chr11	7694768	7694939	11:7694768-7694939	ENSG00000170743,ENSG00000166394,ENSG00000183378,ENSG00000275612,ENSG00000276668,ENSG00000254707,ENSG00000176716,ENSG00000227892,ENSG00000166408,ENSG00000241008,ENSG00000183303
chr11	7840607	7840757	11:7840607-7840757	ENSG00000176716,ENSG00000227892,ENSG00000166408,ENSG00000241008,ENSG00000183303,ENSG00000182334,ENSG00000170688
chr11	7892888	7893058	11:7892888-7893058	ENSG00000271758,ENSG00000176716,ENSG00000227892,ENSG00000254951,ENSG00000166408,ENSG00000241008,ENSG00000183303,ENSG00000182334,ENSG00000252769,ENSG00000279000,ENSG00000170683,ENSG00000182261,ENSG00000175390,ENSG00000254642
chr11	7986783	7986933	11:7986783-7986933	ENSG00000279000,ENSG00000170683,ENSG00000182261,ENSG00000175390,ENSG00000254642
chr11	7987128	7987298	11:7987128-7987298	ENSG00000271758,ENSG00000254707,ENSG00000176716,ENSG00000227892,ENSG00000254951,ENSG00000166408,ENSG00000241008,ENSG00000183303,ENSG00000182334,ENSG00000252769,ENSG00000279000,ENSG00000170683,ENSG00000182261,ENSG00000175390,ENSG00000254642,ENSG00000255420,ENSG00000166405,ENSG00000246820
chr11	8006488	8006658	11:8006488-8006658	ENSG00000279000,ENSG00000170683,ENSG00000182261,ENSG00000254642,ENSG00000255420,ENSG00000166402,ENSG00000166405,ENSG00000246820
chr11	8033328	8033498	11:8033328-8033498	ENSG00000241008,ENSG00000183303,ENSG00000279000,ENSG00000170683,ENSG00000182261,ENSG00000255420,ENSG00000166402,ENSG00000254921,ENSG00000279391,ENSG00000166405,ENSG00000246820
chr11	8068848	8068998	11:8068848-8068998	ENSG00000166408,ENSG00000241008,ENSG00000170683,ENSG00000255420,ENSG00000166402,ENSG00000254921,ENSG00000248332,ENSG00000279391,ENSG00000166405,ENSG00000246820
chr11	8069008	8069218	11:8069008-8069218	ENSG00000166408,ENSG00000241008,ENSG00000170683,ENSG00000255420,ENSG00000166402,ENSG00000254921,ENSG00000248332,ENSG00000279391,ENSG00000166405,ENSG00000246820
chr11	8070563	8070713	11:8070563-8070713	ENSG00000255420,ENSG00000166402,ENSG00000279391
chr11	8099408	8099578	11:8099408-8099578	ENSG00000176716,ENSG00000227892,ENSG00000254951,ENSG00000166408,ENSG00000241008,ENSG00000183303,ENSG00000279000,ENSG00000170683,ENSG00000182261,ENSG00000255420,ENSG00000166402,ENSG00000254921,ENSG00000279391,ENSG00000166405,ENSG00000246820
chr11	8192688	8192838	11:8192688-8192838	ENSG00000166405,ENSG00000246820,ENSG00000252778
chr11	8219388	8219550	11:8219388-8219550	ENSG00000166405,ENSG00000246820
chr11	8225538	8225838	11:8225538-8225838	ENSG00000166405,ENSG00000246820,ENSG00000166407,ENSG00000252778
chr11	8262806	8263008	11:8262806-8263008	ENSG00000166407
chr11	8263673	8263823	11:8263673-8263823	ENSG00000166407
chr11	8263888	8264058	11:8263888-8264058	ENSG00000166405,ENSG00000246820,ENSG00000166407,ENSG00000252778
chr11	8328888	8329118	11:8328888-8329118	ENSG00000166405,ENSG00000246820,ENSG00000252778
chr11	8403417	8403593	11:8403417-8403593	-
chr11	8442374	8442524	11:8442374-8442524	ENSG00000130413
chr11	8531597	8531747	11:8531597-8531747	ENSG00000252778
chr11	8566708	8566878	11:8566708-8566878	ENSG00000246820,ENSG00000130413,ENSG00000252778
chr11	8604368	8604538	11:8604368-8604538	ENSG00000166405,ENSG00000246820,ENSG00000130413,ENSG00000252778
chr11	8631548	8631718	11:8631548-8631718	ENSG00000130413,ENSG00000166436
chr11	8671388	8671538	11:8671388-8671538	ENSG00000166436,ENSG00000254900,ENSG00000166441,ENSG00000200983,ENSG00000254665
chr11	8671708	8671858	11:8671708-8671858	ENSG00000166436,ENSG00000254900,ENSG00000166441,ENSG00000200983
chr11	8682648	8682798	11:8682648-8682798	ENSG00000166436,ENSG00000254900,ENSG00000166441,ENSG00000200983,ENSG00000212607,ENSG00000254665,ENSG00000255159
chr11	8688948	8689118	11:8688948-8689118	ENSG00000166436,ENSG00000166441,ENSG00000200983,ENSG00000212607,ENSG00000254665,ENSG00000255159
chr11	8717888	8718078	11:8717888-8718078	ENSG00000166444,ENSG00000254665,ENSG00000255159
chr11	8727639	8727789	11:8727639-8727789	ENSG00000166444,ENSG00000255159
chr11	8732909	8733078	11:8732909-8733078	ENSG00000166444,ENSG00000255159
chr11	8765265	8765565	11:8765265-8765565	ENSG00000166444,ENSG00000255159
chr11	8810373	8810523	11:8810373-8810523	ENSG00000166444,ENSG00000255159
chr11	8810628	8810778	11:8810628-8810778	ENSG00000166444,ENSG00000255159
chr11	8810808	8810958	11:8810808-8810958	ENSG00000166444,ENSG00000255159
chr11	8813665	8813826	11:8813665-8813826	ENSG00000166444,ENSG00000255159
chr11	8832781	8832931	11:8832781-8832931	ENSG00000166444,ENSG00000252905
chr11	8833008	8833178	11:8833008-8833178	ENSG00000166444,ENSG00000252905
chr11	8838308	8838578	11:8838308-8838578	ENSG00000166444,ENSG00000252905
chr11	8864028	8864198	11:8864028-8864198	ENSG00000252905
chr11	8870476	8870626	11:8870476-8870626	ENSG00000166444,ENSG00000252905,ENSG00000202276
chr11	8871388	8871538	11:8871388-8871538	ENSG00000166444,ENSG00000252905,ENSG00000202276,ENSG00000176029,ENSG00000176009,ENSG00000223080
chr11	8905622	8905772	11:8905622-8905772	ENSG00000166452
chr11	8911108	8911258	11:8911108-8911258	ENSG00000166444,ENSG00000166452,ENSG00000176029,ENSG00000176009,ENSG00000223080,ENSG00000253973,ENSG00000175352,ENSG00000254860,ENSG00000175348
chr11	8917308	8917458	11:8917308-8917458	ENSG00000166452,ENSG00000176029,ENSG00000176009,ENSG00000223080
chr11	8917568	8917738	11:8917568-8917738	ENSG00000166452,ENSG00000176029,ENSG00000176009,ENSG00000223080,ENSG00000253973,ENSG00000175352
chr11	8959648	8959818	11:8959648-8959818	ENSG00000176029,ENSG00000176009,ENSG00000223080,ENSG00000253973,ENSG00000175352,ENSG00000254860,ENSG00000175348
chr11	8964388	8964538	11:8964388-8964538	ENSG00000176029,ENSG00000176009,ENSG00000223080,ENSG00000253973,ENSG00000175352,ENSG00000254860,ENSG00000175348
chr11	8964871	8965038	11:8964871-8965038	ENSG00000176029,ENSG00000176009,ENSG00000223080,ENSG00000253973,ENSG00000175352,ENSG00000254860,ENSG00000175348
chr11	9015728	9015878	11:9015728-9015878	ENSG00000175356,ENSG00000253973,ENSG00000175352
chr11	9090778	9090928	11:9090778-9090928	ENSG00000213538,ENSG00000264984,ENSG00000286935,ENSG00000175356
chr11	9093243	9093393	11:9093243-9093393	ENSG00000213538,ENSG00000264984,ENSG00000286935,ENSG00000175356
chr11	9137828	9138018	11:9137828-9138018	ENSG00000184014,ENSG00000175356,ENSG00000253973,ENSG00000175352
chr11	9139028	9139178	11:9139028-9139178	ENSG00000184014,ENSG00000213538,ENSG00000264984,ENSG00000175356,ENSG00000253973,ENSG00000175352
chr11	9150608	9150778	11:9150608-9150778	ENSG00000184014
chr11	9165980	9166130	11:9165980-9166130	ENSG00000184014
chr11	9231908	9232058	11:9231908-9232058	ENSG00000255097
chr11	9264388	9264578	11:9264388-9264578	ENSG00000255097,ENSG00000184014
chr11	9265308	9265480	11:9265308-9265480	ENSG00000273725,ENSG00000255097,ENSG00000184014
chr11	9280768	9280918	11:9280768-9280918	ENSG00000254397,ENSG00000201998,ENSG00000166471,ENSG00000273725,ENSG00000255097,ENSG00000184014
chr11	9314728	9314898	11:9314728-9314898	ENSG00000254397,ENSG00000201998,ENSG00000254884,ENSG00000166471,ENSG00000273725,ENSG00000255097,ENSG00000184014,ENSG00000253973
chr11	9364348	9364518	11:9364348-9364518	ENSG00000254397,ENSG00000201998,ENSG00000205339,ENSG00000254884,ENSG00000166471,ENSG00000255097
chr11	9384488	9384638	11:9384488-9384638	ENSG00000254397,ENSG00000201998,ENSG00000205339
chr11	9385079	9385232	11:9385079-9385232	ENSG00000254397,ENSG00000201998,ENSG00000205339
chr11	9459848	9459998	11:9459848-9459998	ENSG00000166478,ENSG00000268403,ENSG00000254397,ENSG00000201998
chr11	9460208	9460358	11:9460208-9460358	ENSG00000166478,ENSG00000268403
chr11	9460768	9460918	11:9460768-9460918	ENSG00000166478,ENSG00000268403,ENSG00000254397,ENSG00000201998,ENSG00000255097
chr11	9461248	9461418	11:9461248-9461418	ENSG00000166478,ENSG00000268403,ENSG00000254397,ENSG00000201998
chr11	9461744	9461894	11:9461744-9461894	ENSG00000166478,ENSG00000268403
chr11	9461928	9462078	11:9461928-9462078	ENSG00000166478,ENSG00000268403
chr11	9506848	9507018	11:9506848-9507018	ENSG00000166478,ENSG00000254397,ENSG00000201998
chr11	9527468	9527618	11:9527468-9527618	ENSG00000166478,ENSG00000201998
chr11	9533385	9533576	11:9533385-9533576	-
chr11	9566108	9566258	11:9566108-9566258	ENSG00000255463,ENSG00000238387,ENSG00000166483,ENSG00000254397
chr11	9568928	9569078	11:9568928-9569078	ENSG00000238387,ENSG00000166483
chr11	9569328	9569478	11:9569328-9569478	ENSG00000238387,ENSG00000166483
chr11	9573428	9573618	11:9573428-9573618	ENSG00000255463,ENSG00000238387,ENSG00000166483
chr11	9575414	9575564	11:9575414-9575564	ENSG00000238387,ENSG00000166483
chr11	9601528	9601698	11:9601528-9601698	ENSG00000255463,ENSG00000243964
chr11	9613228	9613398	11:9613228-9613398	ENSG00000133789,ENSG00000239470,ENSG00000255463,ENSG00000243964,ENSG00000238387
chr11	9613908	9614074	11:9613908-9614074	ENSG00000255463,ENSG00000243964
chr11	9614128	9614278	11:9614128-9614278	ENSG00000255463,ENSG00000243964
chr11	9663888	9664078	11:9663888-9664078	ENSG00000133789,ENSG00000239470,ENSG00000255463
chr11	9664591	9664741	11:9664591-9664741	ENSG00000133789,ENSG00000239470,ENSG00000255463
chr11	9664988	9665158	11:9664988-9665158	ENSG00000201564,ENSG00000133789,ENSG00000239470,ENSG00000255463
chr11	9688166	9688333	11:9688166-9688333	ENSG00000201564,ENSG00000255463
chr11	9689136	9689438	11:9689136-9689438	ENSG00000201564,ENSG00000255463
chr11	9689528	9689678	11:9689528-9689678	ENSG00000201564,ENSG00000255463
chr11	9716848	9716998	11:9716848-9716998	ENSG00000133789,ENSG00000255463
chr11	9736508	9736658	11:9736508-9736658	ENSG00000133789,ENSG00000255463
chr11	9748568	9748718	11:9748568-9748718	ENSG00000245522,ENSG00000255463
chr11	9759708	9759858	11:9759708-9759858	ENSG00000148926,ENSG00000252568,ENSG00000255476,ENSG00000246273,ENSG00000245522,ENSG00000255463
chr11	9760228	9760378	11:9760228-9760378	ENSG00000252568,ENSG00000255476,ENSG00000246273,ENSG00000245522
chr11	9765628	9765778	11:9765628-9765778	ENSG00000254719,ENSG00000254865,ENSG00000252568,ENSG00000255476,ENSG00000133812,ENSG00000246273,ENSG00000245522,ENSG00000255463
chr11	9765788	9765938	11:9765788-9765938	ENSG00000252568,ENSG00000255476,ENSG00000133812,ENSG00000246273,ENSG00000245522
chr11	9788048	9788198	11:9788048-9788198	ENSG00000133812,ENSG00000246273
chr11	9788308	9788458	11:9788308-9788458	ENSG00000133812
chr11	9821508	9821658	11:9821508-9821658	ENSG00000252568,ENSG00000255476,ENSG00000133812
chr11	9858948	9859118	11:9858948-9859118	ENSG00000252568,ENSG00000255476
chr11	9862248	9862398	11:9862248-9862398	ENSG00000252568,ENSG00000255476
chr11	9863128	9863278	11:9863128-9863278	ENSG00000252568,ENSG00000255476
chr11	9893632	9893782	11:9893632-9893782	-
chr11	9901930	9902080	11:9901930-9902080	-
chr11	9906108	9906298	11:9906108-9906298	-
chr11	9906578	9906728	11:9906578-9906728	-
chr11	9954348	9954538	11:9954348-9954538	ENSG00000254765
chr11	9972999	9973158	11:9972999-9973158	ENSG00000286561,ENSG00000254765,ENSG00000133812
chr11	9983228	9983398	11:9983228-9983398	ENSG00000286561
chr11	10022781	10023081	11:10022781-10023081	-
chr11	10051968	10052118	11:10051968-10052118	ENSG00000254865
chr11	10072248	10072415	11:10072248-10072415	ENSG00000254865
chr11	10109408	10109558	11:10109408-10109558	ENSG00000254865
chr11	10114848	10115045	11:10114848-10115045	ENSG00000254865
chr11	10117788	10117938	11:10117788-10117938	ENSG00000254865
chr11	10181892	10182098	11:10181892-10182098	ENSG00000254865
chr11	10208148	10208318	11:10208148-10208318	ENSG00000148926,ENSG00000254719,ENSG00000254865
chr11	10255523	10255678	11:10255523-10255678	ENSG00000254719
chr11	10304908	10305078	11:10304908-10305078	ENSG00000133805,ENSG00000148926,ENSG00000254554,ENSG00000254719,ENSG00000254865,ENSG00000133812
chr11	10307988	10308158	11:10307988-10308158	ENSG00000133805,ENSG00000148926,ENSG00000254554,ENSG00000254719,ENSG00000133812
chr11	10325728	10325918	11:10325728-10325918	ENSG00000133805,ENSG00000148926,ENSG00000254719,ENSG00000254865
chr11	10326548	10326698	11:10326548-10326698	ENSG00000133805,ENSG00000254719
chr11	10328793	10328943	11:10328793-10328943	ENSG00000133805,ENSG00000254719
chr11	10351788	10351938	11:10351788-10351938	ENSG00000133805
chr11	10366688	10366838	11:10366688-10366838	ENSG00000148926,ENSG00000254719,ENSG00000254865
chr11	10375468	10375618	11:10375468-10375618	-
chr11	10387208	10387358	11:10387208-10387358	ENSG00000221574
chr11	10387528	10387698	11:10387528-10387698	ENSG00000283813,ENSG00000255823,ENSG00000221574
chr11	10401328	10401518	11:10401328-10401518	ENSG00000221574
chr11	10406288	10406438	11:10406288-10406438	ENSG00000206858,ENSG00000283813,ENSG00000255823,ENSG00000221574,ENSG00000133805
chr11	10454948	10455118	11:10454948-10455118	ENSG00000283813,ENSG00000255823,ENSG00000133805
chr11	10456228	10456378	11:10456228-10456378	ENSG00000133805
chr11	10490708	10490858	11:10490708-10490858	ENSG00000283813,ENSG00000255823,ENSG00000133805
chr11	10541168	10541338	11:10541168-10541338	ENSG00000177112,ENSG00000110315,ENSG00000283813,ENSG00000255823
chr11	10568688	10568898	11:10568688-10568898	ENSG00000206858,ENSG00000133800,ENSG00000177112,ENSG00000110315,ENSG00000283813,ENSG00000255823
chr11	10606228	10606378	11:10606228-10606378	ENSG00000133800,ENSG00000177112
chr11	10642128	10642278	11:10642128-10642278	ENSG00000206858,ENSG00000072952
chr11	10652148	10652306	11:10652148-10652306	ENSG00000206858,ENSG00000072952
chr11	10657488	10657658	11:10657488-10657658	ENSG00000206858,ENSG00000072952,ENSG00000283813,ENSG00000255823
chr11	10664108	10664280	11:10664108-10664280	ENSG00000206858,ENSG00000072952
chr11	10693548	10693718	11:10693548-10693718	ENSG00000206858,ENSG00000072952
chr11	10735788	10735938	11:10735788-10735938	ENSG00000198730,ENSG00000206858,ENSG00000072952,ENSG00000177112,ENSG00000110315,ENSG00000283813,ENSG00000255823,ENSG00000221574
chr11	10736294	10736444	11:10736294-10736444	ENSG00000206858
chr11	10750908	10751078	11:10750908-10751078	ENSG00000198730
chr11	10751128	10751278	11:10751128-10751278	ENSG00000198730
chr11	10770728	10770898	11:10770728-10770898	ENSG00000198730
chr11	10807808	10807958	11:10807808-10807958	ENSG00000246308,ENSG00000238622,ENSG00000110321
chr11	10808928	10809118	11:10808928-10809118	ENSG00000247271,ENSG00000236287,ENSG00000246308,ENSG00000238622,ENSG00000110321
chr11	10809508	10809698	11:10809508-10809698	ENSG00000246308,ENSG00000238622,ENSG00000110321
chr11	10858068	10858218	11:10858068-10858218	ENSG00000247271,ENSG00000236287,ENSG00000246308,ENSG00000238622,ENSG00000110321
chr11	10858747	10859047	11:10858747-10859047	ENSG00000247271,ENSG00000236287
chr11	10885884	10886034	11:10885884-10886034	-
chr11	10893868	10894018	11:10893868-10894018	ENSG00000250041
chr11	10899348	10899498	11:10899348-10899498	ENSG00000250041
chr11	10899868	10900078	11:10899868-10900078	ENSG00000250041,ENSG00000247271,ENSG00000236287
chr11	10900368	10900538	11:10900368-10900538	ENSG00000250041,ENSG00000247271,ENSG00000236287
chr11	10900768	10900918	11:10900768-10900918	ENSG00000250041
chr11	10908288	10908438	11:10908288-10908438	-
chr11	10931404	10931554	11:10931404-10931554	ENSG00000254401
chr11	10931668	10931840	11:10931668-10931840	ENSG00000254401
chr11	10933888	10934058	11:10933888-10934058	ENSG00000255260,ENSG00000255123,ENSG00000254401,ENSG00000247271,ENSG00000236287,ENSG00000246308,ENSG00000110321
chr11	11022468	11022618	11:11022468-11022618	ENSG00000254401
chr11	11028188	11028338	11:11028188-11028338	ENSG00000254401
chr11	11036928	11037098	11:11036928-11037098	ENSG00000255260,ENSG00000255123,ENSG00000254957
chr11	11148148	11148298	11:11148148-11148298	ENSG00000255260,ENSG00000255123,ENSG00000254957
chr11	11179428	11179598	11:11179428-11179598	ENSG00000255260,ENSG00000255123,ENSG00000270897,ENSG00000254957
chr11	11280028	11280198	11:11280028-11280198	ENSG00000255309,ENSG00000280288,ENSG00000266645,ENSG00000255260,ENSG00000255123,ENSG00000254957
chr11	11350068	11350238	11:11350068-11350238	ENSG00000255309,ENSG00000280288,ENSG00000266645,ENSG00000255462,ENSG00000255351,ENSG00000254598,ENSG00000255260,ENSG00000255123
chr11	11382978	11383278	11:11382978-11383278	ENSG00000266645,ENSG00000255260
chr11	11417002	11417152	11:11417002-11417152	-
chr11	11444708	11444858	11:11444708-11444858	ENSG00000280288,ENSG00000266645,ENSG00000255260,ENSG00000255123
chr11	11532608	11532818	11:11532608-11532818	ENSG00000266645,ENSG00000255462
chr11	11584468	11584666	11:11584468-11584666	ENSG00000266645,ENSG00000255462
chr11	11622028	11622178	11:11622028-11622178	ENSG00000255309,ENSG00000280288,ENSG00000266645,ENSG00000255462,ENSG00000110328,ENSG00000255123
chr11	11787868	11788038	11:11787868-11788038	ENSG00000278529,ENSG00000255309,ENSG00000280288,ENSG00000266645,ENSG00000255260,ENSG00000255123
chr11	11789848	11790020	11:11789848-11790020	ENSG00000278529,ENSG00000255309,ENSG00000280288
chr11	11798948	11799098	11:11798948-11799098	ENSG00000255492,ENSG00000286959,ENSG00000255309,ENSG00000280288,ENSG00000266645,ENSG00000255260,ENSG00000255123
chr11	11813408	11813578	11:11813408-11813578	ENSG00000286959
chr11	11841448	11841598	11:11841448-11841598	ENSG00000255492,ENSG00000170242
chr11	11841648	11841798	11:11841648-11841798	ENSG00000255492,ENSG00000170242
chr11	11841828	11841978	11:11841828-11841978	ENSG00000255492,ENSG00000170242
chr11	11842108	11842258	11:11842108-11842258	ENSG00000255492,ENSG00000170242
chr11	11842508	11842732	11:11842508-11842732	ENSG00000255492,ENSG00000170242
chr11	11843308	11843458	11:11843308-11843458	ENSG00000255492,ENSG00000170242
chr11	11849328	11849478	11:11849328-11849478	ENSG00000255492,ENSG00000170242
chr11	11871567	11871717	11:11871567-11871717	ENSG00000255492
chr11	11894608	11894758	11:11894608-11894758	-
chr11	11917026	11917198	11:11917026-11917198	-
chr11	11931548	11931718	11:11931548-11931718	ENSG00000170242
chr11	11977331	11977498	11:11977331-11977498	ENSG00000254486,ENSG00000050165
chr11	11979268	11979418	11:11979268-11979418	ENSG00000254486,ENSG00000050165
chr11	11979888	11980038	11:11979888-11980038	ENSG00000050165
chr11	12044116	12044266	11:12044116-12044266	ENSG00000254486,ENSG00000050165
chr11	12044308	12044458	11:12044308-12044458	ENSG00000254486,ENSG00000050165
chr11	12047495	12047645	11:12047495-12047645	ENSG00000254680,ENSG00000254486
chr11	12050574	12050758	11:12050574-12050758	ENSG00000254680,ENSG00000254991,ENSG00000254486
chr11	12076528	12076698	11:12076528-12076698	ENSG00000254680,ENSG00000255400,ENSG00000254991
chr11	12080248	12080398	11:12080248-12080398	ENSG00000254680,ENSG00000255400,ENSG00000254991
chr11	12086388	12086618	11:12086388-12086618	ENSG00000133816,ENSG00000255400,ENSG00000254991
chr11	12086688	12086860	11:12086688-12086860	ENSG00000133816,ENSG00000255400,ENSG00000254991
chr11	12088188	12088338	11:12088188-12088338	ENSG00000133816,ENSG00000255400,ENSG00000254991
chr11	12110418	12110578	11:12110418-12110578	ENSG00000133816
chr11	12114748	12114898	11:12114748-12114898	ENSG00000133816
chr11	12138328	12138518	11:12138328-12138518	ENSG00000254680,ENSG00000133816
chr11	12139288	12139458	11:12139288-12139458	ENSG00000254680,ENSG00000133816
chr11	12139540	12139799	11:12139540-12139799	-
chr11	12159748	12159898	11:12159748-12159898	ENSG00000275373,ENSG00000133816
chr11	12163408	12163578	11:12163408-12163578	ENSG00000275373,ENSG00000133816
chr11	12168708	12168858	11:12168708-12168858	ENSG00000275373,ENSG00000133816
chr11	12171068	12171218	11:12171068-12171218	ENSG00000254680,ENSG00000275373
chr11	12183188	12183338	11:12183188-12183338	-
chr11	12186058	12186208	11:12186058-12186208	ENSG00000254680
chr11	12200336	12200486	11:12200336-12200486	ENSG00000133816
chr11	12222088	12222258	11:12222088-12222258	ENSG00000254680,ENSG00000133816
chr11	12222516	12222666	11:12222516-12222666	-
chr11	12224648	12224798	11:12224648-12224798	ENSG00000254680,ENSG00000133816
chr11	12234325	12234475	11:12234325-12234475	ENSG00000133816
chr11	12236588	12236738	11:12236588-12236738	ENSG00000254680,ENSG00000133816
chr11	12248428	12248578	11:12248428-12248578	ENSG00000254680,ENSG00000133816
chr11	12281948	12282118	11:12281948-12282118	ENSG00000254983,ENSG00000254680,ENSG00000133816
chr11	12287068	12287238	11:12287068-12287238	ENSG00000254983,ENSG00000254680,ENSG00000133816
chr11	12287691	12287841	11:12287691-12287841	ENSG00000254983
chr11	12287948	12288098	11:12287948-12288098	ENSG00000254983,ENSG00000254680,ENSG00000133816
chr11	12288688	12288838	11:12288688-12288838	ENSG00000254983,ENSG00000254680,ENSG00000133816
chr11	12331408	12331558	11:12331408-12331558	ENSG00000203258,ENSG00000254983
chr11	12376268	12376418	11:12376268-12376418	ENSG00000197702
chr11	12377484	12377634	11:12377484-12377634	ENSG00000197702
chr11	12378168	12378318	11:12378168-12378318	ENSG00000197702
chr11	12411915	12412065	11:12411915-12412065	-
chr11	12412368	12412555	11:12412368-12412555	-
chr11	12430928	12431095	11:12430928-12431095	-
chr11	12433688	12433916	11:12433688-12433916	-
chr11	12433994	12434318	11:12433994-12434318	-
chr11	12460571	12460721	11:12460571-12460721	ENSG00000197702
chr11	12484328	12484510	11:12484328-12484510	ENSG00000197702
chr11	12508548	12508698	11:12508548-12508698	-
chr11	12539728	12539878	11:12539728-12539878	ENSG00000254847
chr11	12541071	12541221	11:12541071-12541221	ENSG00000254847
chr11	12552848	12552998	11:12552848-12552998	ENSG00000254847
chr11	12556888	12557038	11:12556888-12557038	ENSG00000286521,ENSG00000254847
chr11	12606633	12606933	11:12606633-12606933	ENSG00000286521
chr11	12625488	12625658	11:12625488-12625658	ENSG00000286521
chr11	12625808	12625978	11:12625808-12625978	ENSG00000286521
chr11	12674288	12674438	11:12674288-12674438	ENSG00000187079
chr11	12680388	12680538	11:12680388-12680538	ENSG00000187079
chr11	12692728	12692898	11:12692728-12692898	ENSG00000187079
chr11	12693788	12693958	11:12693788-12693958	ENSG00000187079
chr11	12723410	12723560	11:12723410-12723560	-
chr11	12723628	12723928	11:12723628-12723928	-
chr11	12724468	12724638	11:12724468-12724638	ENSG00000203258
chr11	12746708	12746858	11:12746708-12746858	ENSG00000203258
chr11	12765548	12765698	11:12765548-12765698	-
chr11	12784596	12784746	11:12784596-12784746	-
chr11	12794848	12794998	11:12794848-12794998	-
chr11	12800168	12800318	11:12800168-12800318	ENSG00000254688
chr11	12803225	12803375	11:12803225-12803375	-
chr11	12810628	12810778	11:12810628-12810778	ENSG00000254688
chr11	12814903	12815053	11:12814903-12815053	ENSG00000254688
chr11	12828271	12828598	11:12828271-12828598	ENSG00000254688,ENSG00000187079
chr11	12842368	12842518	11:12842368-12842518	ENSG00000255067
chr11	12846028	12846178	11:12846028-12846178	ENSG00000255067
chr11	12863210	12863378	11:12863210-12863378	ENSG00000255067
chr11	12864928	12865078	11:12864928-12865078	-
chr11	12888888	12889038	11:12888888-12889038	ENSG00000251381,ENSG00000203258,ENSG00000252329,ENSG00000254688,ENSG00000187079,ENSG00000254983
chr11	12889348	12889538	11:12889348-12889538	ENSG00000203258,ENSG00000252329
chr11	12894168	12894318	11:12894168-12894318	ENSG00000203258,ENSG00000252329
chr11	12900688	12900858	11:12900688-12900858	ENSG00000203258,ENSG00000252329
chr11	12961752	12961902	11:12961752-12961902	ENSG00000255018,ENSG00000251381
chr11	12964148	12964318	11:12964148-12964318	ENSG00000255018,ENSG00000251381,ENSG00000203258
chr11	13009889	13010039	11:13009889-13010039	ENSG00000189431,ENSG00000254670,ENSG00000251381
chr11	13053388	13053538	11:13053388-13053538	ENSG00000251381
chr11	13073688	13073858	11:13073688-13073858	ENSG00000251381
chr11	13126568	13126738	11:13126568-13126738	ENSG00000228901,ENSG00000152266,ENSG00000255401,ENSG00000255018,ENSG00000255558,ENSG00000189431,ENSG00000254670,ENSG00000251381,ENSG00000203258
chr11	13135388	13135538	11:13135388-13135538	ENSG00000255018,ENSG00000255558,ENSG00000251381
chr11	13169808	13169958	11:13169808-13169958	ENSG00000152266,ENSG00000255401,ENSG00000255018,ENSG00000251381,ENSG00000203258
chr11	13183128	13183278	11:13183128-13183278	ENSG00000255018,ENSG00000251381
chr11	13183628	13183778	11:13183628-13183778	-
chr11	13208201	13208351	11:13208201-13208351	ENSG00000222162
chr11	13210468	13210618	11:13210468-13210618	ENSG00000152266,ENSG00000222162
chr11	13216108	13216258	11:13216108-13216258	ENSG00000222162,ENSG00000251381
chr11	13216468	13216638	11:13216468-13216638	ENSG00000222162,ENSG00000251381
chr11	13216808	13216958	11:13216808-13216958	ENSG00000222162
chr11	13238973	13239123	11:13238973-13239123	-
chr11	13261751	13261918	11:13261751-13261918	ENSG00000133794
chr11	13269864	13270018	11:13269864-13270018	ENSG00000133794
chr11	13277508	13277698	11:13277508-13277698	ENSG00000133794
chr11	13335348	13335520	11:13335348-13335520	ENSG00000222162
chr11	13338088	13338238	11:13338088-13338238	ENSG00000222162
chr11	13339348	13339518	11:13339348-13339518	ENSG00000222162,ENSG00000133794
chr11	13344248	13344398	11:13344248-13344398	ENSG00000222162,ENSG00000133794
chr11	13384908	13385075	11:13384908-13385075	ENSG00000222162,ENSG00000133794
chr11	13440208	13440378	11:13440208-13440378	ENSG00000152266,ENSG00000255401,ENSG00000254583,ENSG00000287548,ENSG00000148925
chr11	13440497	13440647	11:13440497-13440647	ENSG00000148925
chr11	13463228	13463398	11:13463228-13463398	ENSG00000152266,ENSG00000255401,ENSG00000254583,ENSG00000287548,ENSG00000148925
chr11	13466028	13466238	11:13466028-13466238	ENSG00000152266,ENSG00000255401,ENSG00000254583,ENSG00000287548,ENSG00000148925
chr11	13668408	13668578	11:13668408-13668578	ENSG00000255040,ENSG00000201856,ENSG00000255411,ENSG00000255088,ENSG00000255075,ENSG00000200685,ENSG00000240454,ENSG00000254791,ENSG00000197601,ENSG00000228901,ENSG00000152266,ENSG00000255401,ENSG00000254583
chr11	13717300	13717450	11:13717300-13717450	ENSG00000197601
chr11	13717468	13717638	11:13717468-13717638	ENSG00000255088,ENSG00000255075,ENSG00000200685,ENSG00000240454,ENSG00000197601
chr11	13772568	13772738	11:13772568-13772738	ENSG00000201856,ENSG00000255411,ENSG00000255088,ENSG00000255075,ENSG00000228901,ENSG00000255401
chr11	13873288	13873438	11:13873288-13873438	ENSG00000201856,ENSG00000254930,ENSG00000254927
chr11	13928848	13928998	11:13928848-13928998	ENSG00000254438,ENSG00000201856
chr11	13942968	13943118	11:13942968-13943118	ENSG00000212365,ENSG00000254438,ENSG00000201856
chr11	13943248	13943398	11:13943248-13943398	ENSG00000212365,ENSG00000254438,ENSG00000201856,ENSG00000255411
chr11	13955988	13956158	11:13955988-13956158	ENSG00000212365,ENSG00000262655,ENSG00000201856,ENSG00000255411,ENSG00000255088,ENSG00000255075
chr11	14148761	14148919	11:14148761-14148919	ENSG00000212365
chr11	14249449	14249599	11:14249449-14249599	ENSG00000212365,ENSG00000255411,ENSG00000255088,ENSG00000255075,ENSG00000255401
chr11	14262189	14262507	11:14262189-14262507	ENSG00000262655
chr11	14268389	14268539	11:14268389-14268539	ENSG00000255040,ENSG00000251991,ENSG00000255074,ENSG00000254418,ENSG00000212365,ENSG00000262655,ENSG00000201856,ENSG00000255411,ENSG00000255088,ENSG00000255075,ENSG00000228901,ENSG00000152266,ENSG00000255401
chr11	14288309	14288459	11:14288309-14288459	ENSG00000251991,ENSG00000255074
chr11	14300841	14300999	11:14300841-14300999	ENSG00000251991,ENSG00000255074,ENSG00000133818
chr11	14320129	14320319	11:14320129-14320319	ENSG00000255040,ENSG00000251991,ENSG00000255074,ENSG00000133818
chr11	14337229	14337379	11:14337229-14337379	ENSG00000133818
chr11	14358031	14358181	11:14358031-14358181	ENSG00000133818
chr11	14358209	14358359	11:14358209-14358359	ENSG00000133818
chr11	14358449	14358599	11:14358449-14358599	ENSG00000133818
chr11	14359129	14359279	11:14359129-14359279	ENSG00000133818
chr11	14364409	14364559	11:14364409-14364559	ENSG00000133818
chr11	14381369	14381534	11:14381369-14381534	-
chr11	14384467	14384617	11:14384467-14384617	-
chr11	14387009	14387159	11:14387009-14387159	ENSG00000255074
chr11	14422449	14422599	11:14422449-14422599	ENSG00000253072,ENSG00000255040,ENSG00000251991,ENSG00000255074,ENSG00000133818,ENSG00000228901
chr11	14422774	14423074	11:14422774-14423074	ENSG00000255074
chr11	14455123	14455273	11:14455123-14455273	ENSG00000251991,ENSG00000129083,ENSG00000255074
chr11	14499809	14499979	11:14499809-14499979	ENSG00000253179,ENSG00000255040,ENSG00000152270,ENSG00000129084,ENSG00000256206,ENSG00000251991,ENSG00000129083
chr11	14500471	14500639	11:14500471-14500639	ENSG00000129084,ENSG00000251991,ENSG00000129083
chr11	14520369	14520519	11:14520369-14520519	ENSG00000253179,ENSG00000255040,ENSG00000152270,ENSG00000129084,ENSG00000256206,ENSG00000251991
chr11	14748169	14748319	11:14748169-14748319	ENSG00000255040
chr11	14790004	14790154	11:14790004-14790154	ENSG00000253179,ENSG00000255040,ENSG00000152270
chr11	14891369	14891519	11:14891369-14891519	ENSG00000253179,ENSG00000175868,ENSG00000186104,ENSG00000255040
chr11	14891669	14891819	11:14891669-14891819	ENSG00000250640,ENSG00000253179,ENSG00000175868,ENSG00000186104,ENSG00000255040,ENSG00000152270
chr11	14892189	14892379	11:14892189-14892379	ENSG00000250640,ENSG00000253179,ENSG00000175868,ENSG00000186104,ENSG00000255040,ENSG00000152270
chr11	14974716	14975016	11:14974716-14975016	ENSG00000250640,ENSG00000110680
chr11	15006249	15006399	11:15006249-15006399	ENSG00000250640,ENSG00000110680,ENSG00000253179
chr11	15038967	15039267	11:15038967-15039267	ENSG00000250640
chr11	15075009	15075159	11:15075009-15075159	ENSG00000250640,ENSG00000253179,ENSG00000175868
chr11	15101229	15101379	11:15101229-15101379	ENSG00000253072,ENSG00000188487,ENSG00000250640
chr11	15127503	15127653	11:15127503-15127653	ENSG00000188487
chr11	15157287	15157437	11:15157287-15157437	ENSG00000188487
chr11	15190129	15190279	11:15190129-15190279	ENSG00000188487
chr11	15208729	15208879	11:15208729-15208879	ENSG00000253072,ENSG00000188487,ENSG00000250640,ENSG00000253179
chr11	15258549	15258703	11:15258549-15258703	-
chr11	15650149	15650299	11:15650149-15650299	ENSG00000241943,ENSG00000254878,ENSG00000254661,ENSG00000286960,ENSG00000254645,ENSG00000254695,ENSG00000254789,ENSG00000254946,ENSG00000253072
chr11	15720456	15720606	11:15720456-15720606	ENSG00000254645
chr11	15800299	15800449	11:15800299-15800449	ENSG00000286960,ENSG00000254645,ENSG00000254695,ENSG00000254789,ENSG00000254946,ENSG00000253072
chr11	15816349	15816499	11:15816349-15816499	ENSG00000241943,ENSG00000254878,ENSG00000254661,ENSG00000286960,ENSG00000254645,ENSG00000254695,ENSG00000254789,ENSG00000254946,ENSG00000253072
chr11	15816569	15816779	11:15816569-15816779	ENSG00000241943,ENSG00000254878,ENSG00000254661,ENSG00000286960,ENSG00000254645,ENSG00000254695,ENSG00000254789,ENSG00000254946,ENSG00000253072
chr11	15830841	15830991	11:15830841-15830991	ENSG00000286960,ENSG00000254645
chr11	15831169	15831324	11:15831169-15831324	ENSG00000254878,ENSG00000286960,ENSG00000254645,ENSG00000254695,ENSG00000254789,ENSG00000254946,ENSG00000253072
chr11	15908780	15908930	11:15908780-15908930	ENSG00000254661
chr11	15941389	15941689	11:15941389-15941689	ENSG00000254661
chr11	15969489	15969659	11:15969489-15969659	ENSG00000254878,ENSG00000284094,ENSG00000254661,ENSG00000286960,ENSG00000254695,ENSG00000254946
chr11	15970009	15970159	11:15970009-15970159	ENSG00000254878,ENSG00000284094
chr11	16002029	16002199	11:16002029-16002199	ENSG00000241943,ENSG00000254878,ENSG00000254661,ENSG00000286960,ENSG00000254946,ENSG00000253072
chr11	16148307	16148457	11:16148307-16148457	-
chr11	16184689	16184856	11:16184689-16184856	ENSG00000241943
chr11	16195929	16196079	11:16195929-16196079	ENSG00000241943,ENSG00000254695,ENSG00000254946,ENSG00000253072
chr11	16226404	16226554	11:16226404-16226554	-
chr11	16326978	16327128	11:16326978-16327128	-
chr11	16487313	16487463	11:16487313-16487463	ENSG00000213785
chr11	16560048	16560198	11:16560048-16560198	ENSG00000241943
chr11	16606288	16606458	11:16606288-16606458	ENSG00000110696,ENSG00000241943,ENSG00000110693,ENSG00000254695,ENSG00000254789,ENSG00000254946
chr11	16613728	16613898	11:16613728-16613898	ENSG00000110696,ENSG00000241943,ENSG00000110693,ENSG00000286960,ENSG00000254789,ENSG00000254946,ENSG00000253072
chr11	16738021	16738171	11:16738021-16738171	ENSG00000110696,ENSG00000110693
chr11	16738488	16738658	11:16738488-16738658	ENSG00000110696,ENSG00000110693
chr11	16785624	16785778	11:16785624-16785778	ENSG00000201586,ENSG00000199883,ENSG00000166689
chr11	16791748	16791898	11:16791748-16791898	ENSG00000199883,ENSG00000166689
chr11	16815188	16815338	11:16815188-16815338	ENSG00000199883,ENSG00000166689
chr11	16820408	16820558	11:16820408-16820558	ENSG00000240808,ENSG00000199883,ENSG00000166689
chr11	16935928	16936092	11:16935928-16936092	ENSG00000199883
chr11	16946008	16946172	11:16946008-16946172	ENSG00000201586,ENSG00000199883
chr11	16980208	16980358	11:16980208-16980358	ENSG00000184669,ENSG00000244398,ENSG00000199883
chr11	16981828	16981998	11:16981828-16981998	ENSG00000201586,ENSG00000184669,ENSG00000244398,ENSG00000199883
chr11	17012948	17013098	11:17012948-17013098	ENSG00000184669,ENSG00000166689
chr11	17013128	17013278	11:17013128-17013278	ENSG00000184669,ENSG00000166689
chr11	17063520	17063670	11:17063520-17063670	ENSG00000240808,ENSG00000201586,ENSG00000272034,ENSG00000184669
chr11	17077728	17077878	11:17077728-17077878	ENSG00000213779,ENSG00000240808,ENSG00000201586,ENSG00000201403,ENSG00000272034,ENSG00000110700,ENSG00000199883
chr11	17207928	17208078	11:17207928-17208078	ENSG00000255035,ENSG00000197149,ENSG00000070081,ENSG00000213779,ENSG00000240808,ENSG00000201586,ENSG00000011405
chr11	17208368	17208553	11:17208368-17208553	ENSG00000213779,ENSG00000240808,ENSG00000201586,ENSG00000011405
chr11	17230208	17230378	11:17230208-17230378	ENSG00000255035,ENSG00000197149,ENSG00000240808,ENSG00000201586
chr11	17256568	17256718	11:17256568-17256718	ENSG00000070081
chr11	17276528	17276678	11:17276528-17276678	ENSG00000255035,ENSG00000188211,ENSG00000285545,ENSG00000197149,ENSG00000070081,ENSG00000213779,ENSG00000240808,ENSG00000201586
chr11	17277268	17277418	11:17277268-17277418	ENSG00000070081
chr11	17314288	17314438	11:17314288-17314438	ENSG00000070081,ENSG00000240808,ENSG00000201586
chr11	17344028	17344178	11:17344028-17344178	ENSG00000255035,ENSG00000188211,ENSG00000285545,ENSG00000240808,ENSG00000201586
chr11	17353663	17353813	11:17353663-17353813	ENSG00000188211,ENSG00000285545
chr11	17354600	17354758	11:17354600-17354758	ENSG00000255035,ENSG00000188211,ENSG00000285545
chr11	17371780	17371930	11:17371780-17371930	ENSG00000188162,ENSG00000287898,ENSG00000255035,ENSG00000006071,ENSG00000260196
chr11	17384028	17384198	11:17384028-17384198	ENSG00000188162,ENSG00000006611,ENSG00000287898,ENSG00000255035,ENSG00000006071,ENSG00000260196,ENSG00000187486
chr11	17405849	17405999	11:17405849-17405999	ENSG00000255035,ENSG00000006071
chr11	17479606	17479906	11:17479606-17479906	ENSG00000287898,ENSG00000006071
chr11	17504688	17504844	11:17504688-17504844	ENSG00000188162,ENSG00000006611,ENSG00000287898,ENSG00000255035,ENSG00000006071,ENSG00000260196,ENSG00000187486
chr11	17528208	17528358	11:17528208-17528358	ENSG00000188162,ENSG00000006611,ENSG00000255035
chr11	17599068	17599218	11:17599068-17599218	ENSG00000129152,ENSG00000255335,ENSG00000254586,ENSG00000188162,ENSG00000255035
chr11	17653708	17653858	11:17653708-17653858	ENSG00000255335,ENSG00000254586
chr11	17683648	17683798	11:17683648-17683798	ENSG00000129152,ENSG00000255335,ENSG00000254586,ENSG00000188162
chr11	17731148	17731298	11:17731148-17731298	ENSG00000129159,ENSG00000129152,ENSG00000255335,ENSG00000254586,ENSG00000188162
chr11	17735035	17735198	11:17735035-17735198	ENSG00000129159,ENSG00000129152,ENSG00000255335,ENSG00000254586
chr11	17786968	17787158	11:17786968-17787158	ENSG00000129159,ENSG00000129152,ENSG00000255335,ENSG00000254586
chr11	17790608	17790821	11:17790608-17790821	ENSG00000129159,ENSG00000129152,ENSG00000255335,ENSG00000254586
chr11	17845548	17845718	11:17845548-17845718	-
chr11	17846988	17847138	11:17846988-17847138	-
chr11	17887788	17887998	11:17887788-17887998	-
chr11	17922068	17922218	11:17922068-17922218	-
chr11	17927768	17927978	11:17927768-17927978	-
chr11	17929328	17929498	11:17929328-17929498	ENSG00000255138,ENSG00000255470,ENSG00000129167
chr11	17973113	17973278	11:17973113-17973278	ENSG00000129167,ENSG00000255448,ENSG00000129159,ENSG00000129152,ENSG00000255335,ENSG00000254586,ENSG00000188162
chr11	17991928	17992078	11:17991928-17992078	ENSG00000254546,ENSG00000255138,ENSG00000254857,ENSG00000285562,ENSG00000255470,ENSG00000255254,ENSG00000166788,ENSG00000129167,ENSG00000255448,ENSG00000129158
chr11	18001302	18001478	11:18001302-18001478	ENSG00000129167,ENSG00000255448,ENSG00000129158
chr11	18012968	18013218	11:18012968-18013218	ENSG00000129167,ENSG00000255448,ENSG00000129158
chr11	18106088	18106238	11:18106088-18106238	ENSG00000189332,ENSG00000254546,ENSG00000255138,ENSG00000179817,ENSG00000254857,ENSG00000285562,ENSG00000255470,ENSG00000179826,ENSG00000166787,ENSG00000255254,ENSG00000166788,ENSG00000129167,ENSG00000255448
chr11	18115608	18115758	11:18115608-18115758	ENSG00000201695,ENSG00000173432,ENSG00000189332,ENSG00000254546,ENSG00000255138,ENSG00000179817,ENSG00000254857,ENSG00000285562,ENSG00000255470,ENSG00000179826,ENSG00000166787,ENSG00000255254,ENSG00000166788,ENSG00000129167,ENSG00000255448
chr11	18235544	18235694	11:18235544-18235694	ENSG00000201695,ENSG00000173432,ENSG00000212789,ENSG00000200336,ENSG00000134339,ENSG00000255071,ENSG00000148965,ENSG00000189332,ENSG00000254546,ENSG00000255138,ENSG00000179817,ENSG00000254857,ENSG00000255470
chr11	18243868	18244018	11:18243868-18244018	ENSG00000166800,ENSG00000201695,ENSG00000173432,ENSG00000212789,ENSG00000200336,ENSG00000134339,ENSG00000255071,ENSG00000148965,ENSG00000189332,ENSG00000254546,ENSG00000255138,ENSG00000179817,ENSG00000254857,ENSG00000285562,ENSG00000255470
chr11	18322148	18322298	11:18322148-18322298	ENSG00000256361,ENSG00000256588,ENSG00000256464,ENSG00000166800,ENSG00000256734,ENSG00000166796,ENSG00000256006,ENSG00000110768,ENSG00000110756,ENSG00000201695,ENSG00000173432,ENSG00000212789,ENSG00000189332,ENSG00000254546,ENSG00000255138,ENSG00000179817,ENSG00000254857,ENSG00000255470
chr11	18322428	18322598	11:18322428-18322598	ENSG00000256361,ENSG00000256588,ENSG00000256464,ENSG00000166800,ENSG00000256734,ENSG00000166796,ENSG00000256006,ENSG00000110768,ENSG00000110756,ENSG00000201695,ENSG00000173432,ENSG00000212789,ENSG00000179817
chr11	18347848	18348039	11:18347848-18348039	ENSG00000110768
chr11	18383748	18383918	11:18383748-18383918	ENSG00000256361,ENSG00000256588,ENSG00000256464,ENSG00000166800,ENSG00000256734,ENSG00000166796,ENSG00000256006,ENSG00000134333,ENSG00000264603,ENSG00000201695,ENSG00000173432,ENSG00000212789,ENSG00000189332,ENSG00000254546,ENSG00000255138,ENSG00000179817,ENSG00000255470
chr11	18384388	18384538	11:18384388-18384538	ENSG00000256588,ENSG00000256464,ENSG00000166800,ENSG00000256734,ENSG00000166796,ENSG00000256006,ENSG00000134333,ENSG00000264603
chr11	18394408	18394578	11:18394408-18394578	ENSG00000256588,ENSG00000256464,ENSG00000166800,ENSG00000256734,ENSG00000166796,ENSG00000256006,ENSG00000134333,ENSG00000264603,ENSG00000201695,ENSG00000173432
chr11	18396028	18396178	11:18396028-18396178	ENSG00000274589,ENSG00000256361,ENSG00000256588,ENSG00000256464,ENSG00000166800,ENSG00000256734,ENSG00000166796,ENSG00000256006,ENSG00000134333,ENSG00000264603,ENSG00000110768,ENSG00000110756,ENSG00000201695,ENSG00000173432,ENSG00000212789,ENSG00000189332,ENSG00000254546,ENSG00000255138,ENSG00000179817,ENSG00000254857,ENSG00000255470
chr11	18526868	18527058	11:18526868-18527058	ENSG00000254966,ENSG00000257043,ENSG00000274589,ENSG00000151116,ENSG00000256361,ENSG00000256588,ENSG00000256464,ENSG00000074319,ENSG00000166800,ENSG00000256734,ENSG00000166796,ENSG00000201695,ENSG00000173432,ENSG00000179817
chr11	18527833	18527983	11:18527833-18527983	ENSG00000274589,ENSG00000256361,ENSG00000256588,ENSG00000256464,ENSG00000074319
chr11	18588688	18588838	11:18588688-18588838	ENSG00000257043,ENSG00000279837,ENSG00000256282,ENSG00000247595,ENSG00000274589,ENSG00000151116,ENSG00000256588,ENSG00000256464
chr11	18595526	18595676	11:18595526-18595676	ENSG00000279837,ENSG00000256282,ENSG00000247595
chr11	18634428	18634578	11:18634428-18634578	ENSG00000255511,ENSG00000276789,ENSG00000254966,ENSG00000179057,ENSG00000151117,ENSG00000257043,ENSG00000179119,ENSG00000279837,ENSG00000256282,ENSG00000247595,ENSG00000274589,ENSG00000151116,ENSG00000256361,ENSG00000256588,ENSG00000256464,ENSG00000074319,ENSG00000166800,ENSG00000256734,ENSG00000166796,ENSG00000201695,ENSG00000173432,ENSG00000212789,ENSG00000189332,ENSG00000254546,ENSG00000255138,ENSG00000254857,ENSG00000285562,ENSG00000255470,ENSG00000129167,ENSG00000255448
chr11	18634748	18634918	11:18634748-18634918	ENSG00000254966,ENSG00000151117,ENSG00000257043,ENSG00000179119,ENSG00000279837,ENSG00000256282,ENSG00000247595,ENSG00000274589,ENSG00000151116,ENSG00000256361,ENSG00000256464,ENSG00000256734
chr11	18651268	18651418	11:18651268-18651418	ENSG00000257043,ENSG00000274589
chr11	18698588	18698758	11:18698588-18698758	ENSG00000254966,ENSG00000179057,ENSG00000151117,ENSG00000257043
chr11	18732078	18732228	11:18732078-18732228	ENSG00000110786,ENSG00000254966,ENSG00000179057,ENSG00000257043
chr11	18749788	18749958	11:18749788-18749958	ENSG00000110786
chr11	18763988	18764138	11:18763988-18764138	ENSG00000286998,ENSG00000179817
chr11	18764253	18764553	11:18764253-18764553	ENSG00000254541,ENSG00000255511,ENSG00000254529,ENSG00000276789,ENSG00000286998,ENSG00000110786,ENSG00000274589,ENSG00000189332,ENSG00000179817
chr11	18775786	18775950	11:18775786-18775950	ENSG00000254541,ENSG00000255511,ENSG00000254529,ENSG00000276789,ENSG00000110786
chr11	18802728	18802898	11:18802728-18802898	ENSG00000254720,ENSG00000254738,ENSG00000255244,ENSG00000170255,ENSG00000255536,ENSG00000254541,ENSG00000255511,ENSG00000254529,ENSG00000276789,ENSG00000110786,ENSG00000254546,ENSG00000255138,ENSG00000255470
chr11	19071288	19071478	11:19071288-19071478	ENSG00000129170,ENSG00000177054,ENSG00000183695,ENSG00000255424,ENSG00000254720,ENSG00000254738,ENSG00000255244,ENSG00000170255,ENSG00000255536,ENSG00000254541,ENSG00000255511,ENSG00000254529,ENSG00000276789
chr11	19077080	19077278	11:19077080-19077278	ENSG00000177054,ENSG00000183695,ENSG00000255424,ENSG00000254720,ENSG00000254738,ENSG00000255244,ENSG00000170255
chr11	19087788	19087978	11:19087788-19087978	ENSG00000183695,ENSG00000255424,ENSG00000254720,ENSG00000254738,ENSG00000170255
chr11	19117008	19117158	11:19117008-19117158	ENSG00000177054,ENSG00000255424
chr11	19187248	19187398	11:19187248-19187398	ENSG00000255308,ENSG00000129170,ENSG00000255424,ENSG00000254720,ENSG00000255244
chr11	19232948	19233098	11:19232948-19233098	ENSG00000129173,ENSG00000255308,ENSG00000129170
chr11	19240548	19240698	11:19240548-19240698	ENSG00000254544,ENSG00000129173,ENSG00000255308,ENSG00000129170
chr11	19240988	19241138	11:19240988-19241138	ENSG00000255160,ENSG00000254544,ENSG00000129173,ENSG00000255308,ENSG00000129170,ENSG00000255424
chr11	19259888	19260038	11:19259888-19260038	ENSG00000255160,ENSG00000254544,ENSG00000255308,ENSG00000129170
chr11	19311428	19311618	11:19311428-19311618	ENSG00000255270,ENSG00000255160,ENSG00000254544
chr11	19398848	19399098	11:19398848-19399098	ENSG00000200687,ENSG00000255270
chr11	19432448	19432598	11:19432448-19432598	ENSG00000255270
chr11	19432688	19432838	11:19432688-19432838	ENSG00000255270
chr11	19442388	19442538	11:19442388-19442538	ENSG00000255270,ENSG00000255160,ENSG00000254544,ENSG00000254720,ENSG00000254738,ENSG00000255244,ENSG00000255536,ENSG00000254541,ENSG00000255511,ENSG00000254529
chr11	19508238	19508388	11:19508238-19508388	ENSG00000254622,ENSG00000255043
chr11	19511741	19512041	11:19511741-19512041	ENSG00000254622,ENSG00000255043
chr11	19520031	19520181	11:19520031-19520181	ENSG00000254622
chr11	19553848	19553998	11:19553848-19553998	ENSG00000255270,ENSG00000255160,ENSG00000254544,ENSG00000183695
chr11	19557808	19557958	11:19557808-19557958	ENSG00000255160,ENSG00000254544
chr11	19564168	19564338	11:19564168-19564338	-
chr11	19578048	19578198	11:19578048-19578198	ENSG00000265210
chr11	19595929	19596139	11:19595929-19596139	ENSG00000207407,ENSG00000265210,ENSG00000255424,ENSG00000254720
chr11	19596449	19596639	11:19596449-19596639	ENSG00000207407,ENSG00000265210
chr11	19597296	19597446	11:19597296-19597446	ENSG00000207407
chr11	19606069	19606219	11:19606069-19606219	-
chr11	19616411	19616561	11:19616411-19616561	-
chr11	19616611	19616761	11:19616611-19616761	-
chr11	19632609	19632759	11:19632609-19632759	ENSG00000255244,ENSG00000255536,ENSG00000254541
chr11	19647069	19647219	11:19647069-19647219	ENSG00000255424,ENSG00000254720,ENSG00000254738,ENSG00000255244,ENSG00000170255,ENSG00000255511
chr11	19660079	19660229	11:19660079-19660229	-
chr11	19660234	19660384	11:19660234-19660384	-
chr11	19670369	19670559	11:19670369-19670559	ENSG00000254816,ENSG00000201059,ENSG00000270607,ENSG00000265210,ENSG00000255424,ENSG00000254720,ENSG00000254738,ENSG00000255244,ENSG00000170255,ENSG00000255536,ENSG00000254541,ENSG00000255511,ENSG00000254529,ENSG00000276789
chr11	19676544	19676694	11:19676544-19676694	-
chr11	19680249	19680419	11:19680249-19680419	ENSG00000254816,ENSG00000270607,ENSG00000265210,ENSG00000166833,ENSG00000254544,ENSG00000255424,ENSG00000254720,ENSG00000254738,ENSG00000255244,ENSG00000170255,ENSG00000255536,ENSG00000254541,ENSG00000255511,ENSG00000254529
chr11	19712609	19712799	11:19712609-19712799	ENSG00000270607,ENSG00000166833
chr11	19715513	19715663	11:19715513-19715663	ENSG00000270607,ENSG00000166833
chr11	19742809	19742979	11:19742809-19742979	-
chr11	19769889	19770059	11:19769889-19770059	ENSG00000264309,ENSG00000255424,ENSG00000254720,ENSG00000255244,ENSG00000170255,ENSG00000255536,ENSG00000255511,ENSG00000254529
chr11	19777589	19777783	11:19777589-19777783	ENSG00000166833
chr11	19800341	19800491	11:19800341-19800491	-
chr11	19847069	19847279	11:19847069-19847279	-
chr11	19890429	19890619	11:19890429-19890619	ENSG00000254720,ENSG00000254738,ENSG00000255244,ENSG00000170255,ENSG00000255536,ENSG00000255511
chr11	19903649	19903819	11:19903649-19903819	-
chr11	19919309	19919479	11:19919309-19919479	ENSG00000254738,ENSG00000255536,ENSG00000254529
chr11	19951596	19951779	11:19951596-19951779	ENSG00000279266,ENSG00000254453
chr11	19954009	19954179	11:19954009-19954179	ENSG00000279266,ENSG00000254453
chr11	19978915	19979219	11:19978915-19979219	ENSG00000254542
chr11	20022769	20023039	11:20022769-20023039	ENSG00000254453,ENSG00000166833
chr11	20031549	20031759	11:20031549-20031759	ENSG00000254453,ENSG00000166833
chr11	20035849	20035999	11:20035849-20035999	ENSG00000254453
chr11	20070609	20070759	11:20070609-20070759	ENSG00000255291,ENSG00000254453
chr11	20087289	20087439	11:20087289-20087439	ENSG00000254453
chr11	20093949	20094139	11:20093949-20094139	ENSG00000254816,ENSG00000201059,ENSG00000254453
chr11	20097481	20097659	11:20097481-20097659	ENSG00000254453,ENSG00000166833
chr11	20110209	20110359	11:20110209-20110359	ENSG00000254894,ENSG00000166833
chr11	20111049	20111239	11:20111049-20111239	ENSG00000254894,ENSG00000166833
chr11	20111369	20111579	11:20111369-20111579	ENSG00000254894,ENSG00000166833
chr11	20112309	20112479	11:20112309-20112479	ENSG00000254894,ENSG00000254453,ENSG00000166833
chr11	20112589	20112739	11:20112589-20112739	ENSG00000254894,ENSG00000254453,ENSG00000166833
chr11	20128352	20128519	11:20128352-20128519	ENSG00000279266,ENSG00000254894
chr11	20132509	20132674	11:20132509-20132674	ENSG00000279266,ENSG00000254894
chr11	20158749	20158899	11:20158749-20158899	ENSG00000109851
chr11	20310329	20310539	11:20310329-20310539	ENSG00000255291
chr11	20367689	20367839	11:20367689-20367839	ENSG00000109854
chr11	20387409	20387579	11:20387409-20387579	ENSG00000255291,ENSG00000185238,ENSG00000109854
chr11	20397349	20397499	11:20397349-20397499	ENSG00000255291,ENSG00000185238
chr11	20443729	20443879	11:20443729-20443879	ENSG00000255291
chr11	20599869	20600019	11:20599869-20600019	ENSG00000165970,ENSG00000286382,ENSG00000255291
chr11	20610249	20610401	11:20610249-20610401	ENSG00000254906,ENSG00000165970,ENSG00000286382,ENSG00000255291
chr11	20648109	20648259	11:20648109-20648259	ENSG00000254820,ENSG00000225477,ENSG00000255167,ENSG00000254816,ENSG00000201059,ENSG00000254906,ENSG00000165973,ENSG00000255291
chr11	20763733	20763883	11:20763733-20763883	ENSG00000254816,ENSG00000201059,ENSG00000165973
chr11	20875809	20875959	11:20875809-20875959	ENSG00000225477,ENSG00000255167,ENSG00000254816,ENSG00000201059
chr11	21318693	21318843	11:21318693-21318843	ENSG00000225477,ENSG00000255167,ENSG00000254816,ENSG00000201059
chr11	21386103	21386253	11:21386103-21386253	ENSG00000252816,ENSG00000225477,ENSG00000255167,ENSG00000254816,ENSG00000201059
chr11	22245189	22245339	11:22245189-22245339	ENSG00000255372,ENSG00000254820,ENSG00000287962,ENSG00000171714
chr11	22304327	22304627	11:22304327-22304627	ENSG00000254540,ENSG00000255372,ENSG00000254820,ENSG00000287962,ENSG00000171714
chr11	22334189	22334339	11:22334189-22334339	ENSG00000254540,ENSG00000091664,ENSG00000254768,ENSG00000255372,ENSG00000287962
chr11	22432349	22432539	11:22432349-22432539	ENSG00000254540,ENSG00000091664,ENSG00000255372,ENSG00000254820
chr11	22432589	22432739	11:22432589-22432739	ENSG00000254540,ENSG00000254820
chr11	22432829	22432979	11:22432829-22432979	ENSG00000254540,ENSG00000254820
chr11	22459275	22459425	11:22459275-22459425	ENSG00000254540
chr11	22491664	22491814	11:22491664-22491814	ENSG00000255357,ENSG00000255323
chr11	22491929	22492119	11:22491929-22492119	ENSG00000255357,ENSG00000255323
chr11	22520645	22520816	11:22520645-22520816	ENSG00000254540
chr11	22521328	22521478	11:22521328-22521478	ENSG00000254540
chr11	22625149	22625319	11:22625149-22625319	ENSG00000148935,ENSG00000183161
chr11	22625529	22625679	11:22625529-22625679	ENSG00000222427,ENSG00000148935,ENSG00000183161
chr11	22625829	22625999	11:22625829-22625999	ENSG00000246225,ENSG00000198168,ENSG00000222427,ENSG00000148935,ENSG00000183161,ENSG00000254540,ENSG00000091664,ENSG00000255372,ENSG00000254820,ENSG00000287962,ENSG00000171714
chr11	22634949	22635099	11:22634949-22635099	ENSG00000222427
chr11	22703109	22703279	11:22703109-22703279	ENSG00000222427,ENSG00000254540,ENSG00000254820
chr11	22787709	22787859	11:22787709-22787859	ENSG00000254540,ENSG00000091664,ENSG00000254768,ENSG00000287962
chr11	22792609	22792759	11:22792609-22792759	ENSG00000222427,ENSG00000254540,ENSG00000091664,ENSG00000254768,ENSG00000255372,ENSG00000254820,ENSG00000287962
chr11	22829289	22829454	11:22829289-22829454	ENSG00000246225,ENSG00000198168
chr11	22829929	22830079	11:22829929-22830079	ENSG00000255359,ENSG00000246225,ENSG00000198168,ENSG00000254820,ENSG00000287962
chr11	22875989	22876159	11:22875989-22876159	ENSG00000207252,ENSG00000255418,ENSG00000255359,ENSG00000246225,ENSG00000254540,ENSG00000255372,ENSG00000254820,ENSG00000287962,ENSG00000171714,ENSG00000255167
chr11	22879701	22879851	11:22879701-22879851	ENSG00000255359
chr11	22921069	22921239	11:22921069-22921239	ENSG00000255359,ENSG00000254820
chr11	22976249	22976419	11:22976249-22976419	-
chr11	23021434	23021619	11:23021434-23021619	-
chr11	23079333	23079633	11:23079333-23079633	ENSG00000255418
chr11	23113709	23113879	11:23113709-23113879	ENSG00000254465,ENSG00000255418,ENSG00000254820,ENSG00000201059
chr11	23123849	23124059	11:23123849-23124059	ENSG00000255418
chr11	23192409	23192559	11:23192409-23192559	ENSG00000255418
chr11	23205629	23205779	11:23205629-23205779	ENSG00000255418
chr11	23233129	23233299	11:23233129-23233299	ENSG00000254465,ENSG00000254564,ENSG00000255293,ENSG00000255418,ENSG00000254820,ENSG00000225477,ENSG00000255167,ENSG00000201059
chr11	23288023	23288323	11:23288023-23288323	-
chr11	23329172	23329322	11:23329172-23329322	ENSG00000254465,ENSG00000254564,ENSG00000255293,ENSG00000271491
chr11	23359449	23359599	11:23359449-23359599	ENSG00000255489,ENSG00000207252,ENSG00000254861,ENSG00000240881,ENSG00000254465,ENSG00000254564,ENSG00000275868,ENSG00000255293,ENSG00000271491,ENSG00000255418,ENSG00000254820,ENSG00000225477,ENSG00000254816
chr11	23423269	23423419	11:23423269-23423419	ENSG00000254465,ENSG00000254564,ENSG00000275868,ENSG00000255293
chr11	23455583	23455758	11:23455583-23455758	ENSG00000254465,ENSG00000254564
chr11	23502929	23503079	11:23502929-23503079	ENSG00000240881,ENSG00000254465,ENSG00000254564
chr11	23540149	23540319	11:23540149-23540319	ENSG00000254861,ENSG00000240881,ENSG00000254465
chr11	23555229	23555379	11:23555229-23555379	ENSG00000252519,ENSG00000240881,ENSG00000254465
chr11	23688929	23689139	11:23688929-23689139	ENSG00000255368,ENSG00000255489,ENSG00000207252,ENSG00000252519,ENSG00000254861,ENSG00000240881,ENSG00000254465,ENSG00000254820
chr11	23696729	23696879	11:23696729-23696879	ENSG00000252519,ENSG00000254861
chr11	23727929	23728079	11:23727929-23728079	ENSG00000252519,ENSG00000254861,ENSG00000255193
chr11	23732129	23732279	11:23732129-23732279	ENSG00000252519,ENSG00000254861,ENSG00000255193
chr11	23789921	23790071	11:23789921-23790071	ENSG00000252519,ENSG00000254861
chr11	23897589	23897759	11:23897589-23897759	ENSG00000255489,ENSG00000207252,ENSG00000277803,ENSG00000252519,ENSG00000254861
chr11	23903189	23903359	11:23903189-23903359	ENSG00000207252,ENSG00000277803,ENSG00000252519,ENSG00000254861
chr11	23988461	23988611	11:23988461-23988611	ENSG00000252519
chr11	23988649	23988859	11:23988649-23988859	ENSG00000255489,ENSG00000207252,ENSG00000252519,ENSG00000254861
chr11	24064569	24064759	11:24064569-24064759	ENSG00000252519,ENSG00000254861
chr11	24093051	24093201	11:24093051-24093201	-
chr11	24253448	24253598	11:24253448-24253598	ENSG00000254594
chr11	24295489	24295639	11:24295489-24295639	ENSG00000207252,ENSG00000254594
chr11	24312569	24312739	11:24312569-24312739	ENSG00000255489,ENSG00000207252,ENSG00000254594
chr11	24356640	24356790	11:24356640-24356790	ENSG00000207252
chr11	24386669	24386839	11:24386669-24386839	ENSG00000255489,ENSG00000207252
chr11	24496960	24497110	11:24496960-24497110	ENSG00000187398,ENSG00000207252
chr11	24585239	24585479	11:24585239-24585479	ENSG00000255489,ENSG00000207252
chr11	24747883	24748033	11:24747883-24748033	ENSG00000255489
chr11	24793269	24793610	11:24793269-24793610	ENSG00000255489
chr11	24855871	24856102	11:24855871-24856102	ENSG00000255489
chr11	24932158	24932308	11:24932158-24932308	ENSG00000255489
chr11	25163509	25163680	11:25163509-25163680	ENSG00000255454,ENSG00000240298,ENSG00000255368,ENSG00000255489
chr11	25243004	25243279	11:25243004-25243279	ENSG00000240298,ENSG00000255368
chr11	25423609	25423759	11:25423609-25423759	ENSG00000255454,ENSG00000240298
chr11	25423929	25424079	11:25423929-25424079	ENSG00000255454,ENSG00000240298
chr11	25734696	25734858	11:25734696-25734858	ENSG00000255454,ENSG00000254456,ENSG00000240298
chr11	25769428	25769578	11:25769428-25769578	ENSG00000255454,ENSG00000254456,ENSG00000254754,ENSG00000240298,ENSG00000255368
chr11	25861168	25861358	11:25861168-25861358	ENSG00000254754
chr11	25982108	25982258	11:25982108-25982258	ENSG00000255454,ENSG00000254754,ENSG00000255086,ENSG00000287227,ENSG00000240298
chr11	26028588	26028738	11:26028588-26028738	ENSG00000254754,ENSG00000255086
chr11	26028778	26028928	11:26028778-26028928	ENSG00000255086
chr11	26187816	26187966	11:26187816-26187966	ENSG00000134343
chr11	26199428	26199598	11:26199428-26199598	ENSG00000255454,ENSG00000254754,ENSG00000255086,ENSG00000134343,ENSG00000240298
chr11	26218968	26219118	11:26218968-26219118	ENSG00000255454,ENSG00000254754,ENSG00000255086
chr11	26219588	26219764	11:26219588-26219764	ENSG00000255454,ENSG00000254754,ENSG00000255086,ENSG00000287227,ENSG00000255505,ENSG00000240298
chr11	26227088	26227238	11:26227088-26227238	ENSG00000254754,ENSG00000255086,ENSG00000287227
chr11	26227368	26227578	11:26227368-26227578	ENSG00000254754,ENSG00000255086,ENSG00000287227,ENSG00000240298
chr11	26229203	26229353	11:26229203-26229353	ENSG00000255086
chr11	26229424	26229578	11:26229424-26229578	ENSG00000254754,ENSG00000255086,ENSG00000287227,ENSG00000240298
chr11	26231308	26231458	11:26231308-26231458	ENSG00000287227
chr11	26231508	26231658	11:26231508-26231658	ENSG00000287227
chr11	26276948	26277101	11:26276948-26277101	ENSG00000255454,ENSG00000254754,ENSG00000287227,ENSG00000255505
chr11	26284908	26285059	11:26284908-26285059	ENSG00000287227
chr11	26286630	26286780	11:26286630-26286780	ENSG00000287227
chr11	26297288	26297458	11:26297288-26297458	ENSG00000134343,ENSG00000287227,ENSG00000255505
chr11	26320028	26320204	11:26320028-26320204	ENSG00000134343,ENSG00000254819,ENSG00000255505
chr11	26332068	26332238	11:26332068-26332238	ENSG00000134343,ENSG00000254819,ENSG00000255505
chr11	26336028	26336218	11:26336028-26336218	ENSG00000134343,ENSG00000254819,ENSG00000255505
chr11	26399450	26399600	11:26399450-26399600	ENSG00000255505
chr11	26520126	26520276	11:26520126-26520276	-
chr11	26557768	26557918	11:26557768-26557918	ENSG00000255505,ENSG00000169550
chr11	26558268	26558458	11:26558268-26558458	ENSG00000255505,ENSG00000169550
chr11	26581062	26581212	11:26581062-26581212	ENSG00000169550
chr11	26583728	26583878	11:26583728-26583878	ENSG00000255505,ENSG00000169550
chr11	26599528	26599678	11:26599528-26599678	ENSG00000255505,ENSG00000169550,ENSG00000148942
chr11	26621228	26621378	11:26621228-26621378	ENSG00000255505
chr11	26649888	26650038	11:26649888-26650038	ENSG00000255505,ENSG00000148942
chr11	26702608	26702871	11:26702608-26702871	ENSG00000148942
chr11	26741188	26741338	11:26741188-26741338	ENSG00000148942
chr11	26753988	26754158	11:26753988-26754158	ENSG00000148942
chr11	26793090	26793305	11:26793090-26793305	-
chr11	26842224	26842374	11:26842224-26842374	-
chr11	26847520	26847670	11:26847520-26847670	-
chr11	26905446	26905596	11:26905446-26905596	-
chr11	26931268	26931418	11:26931268-26931418	-
chr11	26931428	26931598	11:26931428-26931598	ENSG00000129151
chr11	26945022	26945172	11:26945022-26945172	-
chr11	26946268	26946418	11:26946268-26946418	ENSG00000129151
chr11	26946610	26946760	11:26946610-26946760	-
chr11	26947488	26947698	11:26947488-26947698	ENSG00000255505,ENSG00000148942,ENSG00000176971,ENSG00000129151,ENSG00000278483,ENSG00000212289,ENSG00000254934
chr11	26954195	26954345	11:26954195-26954345	ENSG00000129151
chr11	26993988	26994152	11:26993988-26994152	ENSG00000176971,ENSG00000129151
chr11	27012328	27012498	11:27012328-27012498	ENSG00000176971,ENSG00000129151
chr11	27084650	27084848	11:27084650-27084848	ENSG00000129151
chr11	27116662	27116812	11:27116662-27116812	ENSG00000129151
chr11	27116848	27116998	11:27116848-27116998	ENSG00000129151
chr11	27124980	27125130	11:27124980-27125130	ENSG00000129151
chr11	27158888	27159058	11:27158888-27159058	ENSG00000148942,ENSG00000129151,ENSG00000212289
chr11	27159419	27159569	11:27159419-27159569	-
chr11	27184088	27184238	11:27184088-27184238	ENSG00000242527
chr11	27209625	27209775	11:27209625-27209775	ENSG00000254560
chr11	27213441	27213591	11:27213441-27213591	ENSG00000254560
chr11	27218686	27218836	11:27218686-27218836	ENSG00000254560
chr11	27239408	27239618	11:27239408-27239618	ENSG00000254560
chr11	27242748	27242958	11:27242748-27242958	ENSG00000254560
chr11	27255588	27255738	11:27255588-27255738	-
chr11	27282268	27282518	11:27282268-27282518	ENSG00000129151,ENSG00000242527,ENSG00000148943,ENSG00000278483,ENSG00000212289,ENSG00000240036,ENSG00000254934
chr11	27290368	27290556	11:27290368-27290556	-
chr11	27296528	27296678	11:27296528-27296678	-
chr11	27310848	27310998	11:27310848-27310998	-
chr11	27317828	27318018	11:27317828-27318018	-
chr11	27363228	27363398	11:27363228-27363398	ENSG00000109881,ENSG00000205213
chr11	27363495	27363645	11:27363495-27363645	ENSG00000109881
chr11	27385308	27385498	11:27385308-27385498	ENSG00000205213
chr11	27392868	27393018	11:27392868-27393018	ENSG00000205213
chr11	27395688	27395838	11:27395688-27395838	ENSG00000205213
chr11	27429778	27430078	11:27429778-27430078	-
chr11	27456335	27456498	11:27456335-27456498	-
chr11	27460748	27460898	11:27460748-27460898	ENSG00000205213,ENSG00000254862,ENSG00000242527,ENSG00000278483
chr11	27472748	27472918	11:27472748-27472918	ENSG00000205213,ENSG00000254862,ENSG00000242527,ENSG00000148943,ENSG00000245573,ENSG00000278483,ENSG00000212289
chr11	27473099	27473399	11:27473099-27473399	ENSG00000205213,ENSG00000254862,ENSG00000242527
chr11	27486008	27486158	11:27486008-27486158	ENSG00000242527,ENSG00000148943,ENSG00000245573,ENSG00000278483,ENSG00000212289
chr11	27499228	27499378	11:27499228-27499378	ENSG00000148943,ENSG00000245573,ENSG00000278483,ENSG00000212289
chr11	27506728	27506878	11:27506728-27506878	ENSG00000148943,ENSG00000245573,ENSG00000278483,ENSG00000212289
chr11	27571308	27571632	11:27571308-27571632	ENSG00000212289,ENSG00000240036,ENSG00000254934
chr11	27678228	27678378	11:27678228-27678378	ENSG00000245573,ENSG00000254934
chr11	27699048	27699218	11:27699048-27699218	ENSG00000254934,ENSG00000176697
chr11	27754088	27754338	11:27754088-27754338	ENSG00000254934,ENSG00000176697,ENSG00000255496,ENSG00000177447
chr11	27758026	27758176	11:27758026-27758176	-
chr11	27796159	27796478	11:27796159-27796478	ENSG00000177447
chr11	27839641	27839791	11:27839641-27839791	ENSG00000255496,ENSG00000177447,ENSG00000224411
chr11	27861849	27861999	11:27861849-27861999	ENSG00000255496,ENSG00000224411
chr11	27913828	27913978	11:27913828-27913978	ENSG00000255496,ENSG00000224411,ENSG00000255094
chr11	27934908	27935058	11:27934908-27935058	ENSG00000254934,ENSG00000255496,ENSG00000177447,ENSG00000224411,ENSG00000255094,ENSG00000207874,ENSG00000222385
chr11	27972671	27972978	11:27972671-27972978	ENSG00000255094
chr11	28009488	28009698	11:28009488-28009698	ENSG00000255094,ENSG00000207874
chr11	28072404	28072554	11:28072404-28072554	ENSG00000207874
chr11	28107748	28107898	11:28107748-28107898	ENSG00000121621,ENSG00000169519
chr11	28108188	28108378	11:28108188-28108378	ENSG00000121621,ENSG00000207874,ENSG00000169519,ENSG00000222385
chr11	28110208	28110358	11:28110208-28110358	ENSG00000121621,ENSG00000169519
chr11	28110455	28110605	11:28110455-28110605	ENSG00000121621,ENSG00000169519
chr11	28123428	28123578	11:28123428-28123578	ENSG00000207874,ENSG00000169519,ENSG00000222385
chr11	28146208	28146378	11:28146208-28146378	ENSG00000207874,ENSG00000271332,ENSG00000222385
chr11	28289530	28289738	11:28289530-28289738	ENSG00000222385,ENSG00000238149
chr11	28343149	28343299	11:28343149-28343299	ENSG00000222385
chr11	28343428	28343578	11:28343428-28343578	ENSG00000207874,ENSG00000222385,ENSG00000243505
chr11	28384488	28384638	11:28384488-28384638	ENSG00000222385
chr11	28400508	28400658	11:28400508-28400658	-
chr11	28447315	28447498	11:28447315-28447498	-
chr11	28464448	28464618	11:28464448-28464618	ENSG00000254934,ENSG00000222385,ENSG00000273912,ENSG00000254606
chr11	28476077	28476227	11:28476077-28476227	ENSG00000273912
chr11	28529708	28529868	11:28529708-28529868	ENSG00000222385,ENSG00000254606
chr11	28545488	28545638	11:28545488-28545638	ENSG00000254606
chr11	28547728	28547878	11:28547728-28547878	ENSG00000254934,ENSG00000254606
chr11	28566748	28566918	11:28566748-28566918	ENSG00000254934,ENSG00000177447,ENSG00000222385,ENSG00000254606,ENSG00000254530,ENSG00000255281,ENSG00000255029,ENSG00000255047,ENSG00000254734,ENSG00000240554
chr11	28607088	28607278	11:28607088-28607278	-
chr11	28615688	28615898	11:28615688-28615898	-
chr11	28621819	28622119	11:28621819-28622119	-
chr11	28666748	28666918	11:28666748-28666918	ENSG00000254934,ENSG00000254606,ENSG00000248990,ENSG00000249867,ENSG00000254530,ENSG00000255029,ENSG00000255117,ENSG00000254734,ENSG00000243505,ENSG00000240554
chr11	28698028	28698198	11:28698028-28698198	ENSG00000248990,ENSG00000249867
chr11	28743357	28743507	11:28743357-28743507	-
chr11	28794288	28794531	11:28794288-28794531	-
chr11	28833868	28834018	11:28833868-28834018	ENSG00000243505,ENSG00000261340
chr11	28834988	28835158	11:28834988-28835158	ENSG00000255047,ENSG00000240554
chr11	28836388	28836538	11:28836388-28836538	ENSG00000255047,ENSG00000240554
chr11	28861028	28861198	11:28861028-28861198	ENSG00000255047,ENSG00000254734
chr11	28903820	28903998	11:28903820-28903998	ENSG00000249867
chr11	28981238	28981388	11:28981238-28981388	ENSG00000272882
chr11	28981494	28981644	11:28981494-28981644	ENSG00000272882
chr11	29018748	29018938	11:29018748-29018938	ENSG00000261340
chr11	29020347	29020497	11:29020347-29020497	-
chr11	29093311	29093461	11:29093311-29093461	-
chr11	29093468	29093698	11:29093468-29093698	-
chr11	29119168	29119338	11:29119168-29119338	-
chr11	29119748	29119898	11:29119748-29119898	ENSG00000254530,ENSG00000255281,ENSG00000255029,ENSG00000255117,ENSG00000254734,ENSG00000243505,ENSG00000240554,ENSG00000261340
chr11	29119928	29120078	11:29119928-29120078	ENSG00000254530,ENSG00000255029,ENSG00000255047,ENSG00000243505,ENSG00000240554,ENSG00000261340,ENSG00000182255
chr11	29120128	29120278	11:29120128-29120278	ENSG00000254530,ENSG00000255281,ENSG00000255029,ENSG00000255047,ENSG00000243505,ENSG00000240554,ENSG00000261340,ENSG00000182255
chr11	29129948	29130118	11:29129948-29130118	ENSG00000254530,ENSG00000255281,ENSG00000255029,ENSG00000255117,ENSG00000255047,ENSG00000254734,ENSG00000243505,ENSG00000240554,ENSG00000182255
chr11	29153240	29153390	11:29153240-29153390	ENSG00000254526,ENSG00000243505
chr11	29159687	29159838	11:29159687-29159838	ENSG00000254526,ENSG00000261340
chr11	29173728	29173878	11:29173728-29173878	-
chr11	29185688	29185878	11:29185688-29185878	ENSG00000255029,ENSG00000243505
chr11	29272148	29272338	11:29272148-29272338	ENSG00000255450,ENSG00000240554
chr11	29282268	29282438	11:29282268-29282438	ENSG00000255450,ENSG00000254530,ENSG00000255281,ENSG00000255227,ENSG00000255029,ENSG00000255117,ENSG00000255047,ENSG00000254734,ENSG00000243505,ENSG00000240554,ENSG00000261340,ENSG00000182255,ENSG00000131808
chr11	29293952	29294102	11:29293952-29294102	ENSG00000254530,ENSG00000255281,ENSG00000255029,ENSG00000255047,ENSG00000254734,ENSG00000243505,ENSG00000240554,ENSG00000261340,ENSG00000182255
chr11	29321868	29322018	11:29321868-29322018	ENSG00000254530,ENSG00000255281,ENSG00000255227,ENSG00000255029,ENSG00000255047,ENSG00000254734,ENSG00000243505,ENSG00000261340,ENSG00000182255
chr11	29329068	29329218	11:29329068-29329218	ENSG00000254530,ENSG00000255281,ENSG00000255029,ENSG00000255117,ENSG00000254734,ENSG00000243505,ENSG00000240554,ENSG00000261340,ENSG00000182255
chr11	29334305	29334455	11:29334305-29334455	ENSG00000255281,ENSG00000255029
chr11	29432888	29433038	11:29432888-29433038	ENSG00000254530,ENSG00000255281,ENSG00000255227,ENSG00000255029,ENSG00000255117,ENSG00000255047,ENSG00000254734,ENSG00000243505,ENSG00000240554,ENSG00000261340,ENSG00000182255
chr11	29634489	29634639	11:29634489-29634639	ENSG00000254530,ENSG00000255117,ENSG00000255047,ENSG00000254734,ENSG00000243505,ENSG00000240554
chr11	30128410	30128560	11:30128410-30128560	ENSG00000261340,ENSG00000182255,ENSG00000255288,ENSG00000131808
chr11	30143223	30143373	11:30143223-30143373	ENSG00000255227,ENSG00000254734,ENSG00000261340,ENSG00000182255,ENSG00000255288,ENSG00000131808
chr11	30196704	30196898	11:30196704-30196898	ENSG00000255227,ENSG00000261340,ENSG00000182255,ENSG00000255288,ENSG00000131808
chr11	30285556	30285706	11:30285556-30285706	ENSG00000131808
chr11	30322948	30323098	11:30322948-30323098	ENSG00000254530,ENSG00000255227,ENSG00000255029,ENSG00000255047,ENSG00000254734,ENSG00000243505,ENSG00000240554,ENSG00000261340,ENSG00000182255,ENSG00000254532,ENSG00000255288,ENSG00000131808,ENSG00000152219,ENSG00000242353,ENSG00000066382,ENSG00000255480,ENSG00000254489,ENSG00000287373
chr11	30323691	30323841	11:30323691-30323841	ENSG00000254532,ENSG00000152219
chr11	30346228	30346398	11:30346228-30346398	ENSG00000131808,ENSG00000242353,ENSG00000066382,ENSG00000255480,ENSG00000254489,ENSG00000287373
chr11	30487348	30487498	11:30487348-30487498	ENSG00000242353,ENSG00000066382,ENSG00000255480,ENSG00000254489
chr11	30488708	30488858	11:30488708-30488858	ENSG00000254530,ENSG00000240554,ENSG00000261340,ENSG00000182255,ENSG00000131808,ENSG00000242353,ENSG00000066382,ENSG00000255480,ENSG00000254489,ENSG00000287373
chr11	30560728	30560938	11:30560728-30560938	ENSG00000242353,ENSG00000066382,ENSG00000255480,ENSG00000254489,ENSG00000287373
chr11	30710368	30710538	11:30710368-30710538	ENSG00000182255,ENSG00000066382,ENSG00000255480,ENSG00000254489,ENSG00000287373
chr11	30855501	30855651	11:30855501-30855651	ENSG00000287373
chr11	30914268	30914418	11:30914268-30914418	ENSG00000287373,ENSG00000170959
chr11	30917948	30918158	11:30917948-30918158	ENSG00000131808,ENSG00000242353,ENSG00000254489,ENSG00000287373,ENSG00000170959
chr11	31040291	31040441	11:31040291-31040441	-
chr11	31236208	31236358	11:31236208-31236358	ENSG00000170959,ENSG00000255370,ENSG00000255525
chr11	31240408	31240578	11:31240408-31240578	ENSG00000170959,ENSG00000255370,ENSG00000255525
chr11	31325298	31325448	11:31325298-31325448	ENSG00000170959,ENSG00000255370,ENSG00000255525
chr11	31341079	31341229	11:31341079-31341229	ENSG00000255370,ENSG00000255525
chr11	31369457	31369607	11:31369457-31369607	ENSG00000170959,ENSG00000170946
chr11	31369708	31369858	11:31369708-31369858	ENSG00000170959,ENSG00000255370,ENSG00000255525,ENSG00000170946,ENSG00000007372,ENSG00000285283
chr11	31370258	31370408	11:31370258-31370408	ENSG00000170959,ENSG00000170946
chr11	31397336	31397547	11:31397336-31397547	-
chr11	31437928	31438078	11:31437928-31438078	ENSG00000148950
chr11	31487968	31488126	11:31487968-31488126	ENSG00000148950,ENSG00000109911,ENSG00000228061,ENSG00000007372,ENSG00000281880,ENSG00000285283
chr11	31499748	31499918	11:31499748-31499918	ENSG00000148950,ENSG00000109911,ENSG00000007372,ENSG00000285283
chr11	31509608	31509778	11:31509608-31509778	ENSG00000148950,ENSG00000109911,ENSG00000007372,ENSG00000285283
chr11	31553672	31553822	11:31553672-31553822	-
chr11	31553828	31553978	11:31553828-31553978	-
chr11	31612808	31612958	11:31612808-31612958	-
chr11	31641587	31641737	11:31641587-31641737	ENSG00000109911,ENSG00000007372,ENSG00000285283
chr11	31644007	31644157	11:31644007-31644157	ENSG00000109911,ENSG00000007372,ENSG00000285283
chr11	31645847	31646017	11:31645847-31646017	ENSG00000109911,ENSG00000228061,ENSG00000007372,ENSG00000281880,ENSG00000285283
chr11	31684567	31684737	11:31684567-31684737	ENSG00000255370,ENSG00000255525,ENSG00000228061,ENSG00000007372,ENSG00000281880,ENSG00000285283
chr11	31779367	31779517	11:31779367-31779517	ENSG00000228061,ENSG00000007372,ENSG00000281880,ENSG00000285283
chr11	31871021	31871370	11:31871021-31871370	ENSG00000007372,ENSG00000281880,ENSG00000285283
chr11	31882909	31883059	11:31882909-31883059	ENSG00000281880,ENSG00000285283
chr11	31958229	31958399	11:31958229-31958399	ENSG00000007372,ENSG00000285283
chr11	32006889	32007080	11:32006889-32007080	-
chr11	32034248	32034398	11:32034248-32034398	ENSG00000254584
chr11	32052249	32052419	11:32052249-32052419	ENSG00000254584,ENSG00000254836,ENSG00000254627
chr11	32083269	32083419	11:32083269-32083419	ENSG00000254627,ENSG00000212551,ENSG00000255490
chr11	32087689	32087839	11:32087689-32087839	ENSG00000254627,ENSG00000212551,ENSG00000255490,ENSG00000049449
chr11	32088149	32088299	11:32088149-32088299	ENSG00000254627,ENSG00000212551,ENSG00000255490,ENSG00000049449
chr11	32088409	32088559	11:32088409-32088559	ENSG00000007372,ENSG00000285283,ENSG00000254584,ENSG00000254627,ENSG00000212551,ENSG00000255490,ENSG00000049449
chr11	32090849	32090999	11:32090849-32090999	ENSG00000254627,ENSG00000255490,ENSG00000049449
chr11	32091749	32091899	11:32091749-32091899	ENSG00000254627,ENSG00000255490,ENSG00000049449
chr11	32109209	32109379	11:32109209-32109379	ENSG00000254627,ENSG00000049449,ENSG00000255252
chr11	32113331	32113481	11:32113331-32113481	ENSG00000254584,ENSG00000254627,ENSG00000049449,ENSG00000255252,ENSG00000255375
chr11	32113648	32113948	11:32113648-32113948	ENSG00000255252
chr11	32137409	32137559	11:32137409-32137559	ENSG00000255375
chr11	32173529	32173699	11:32173529-32173699	ENSG00000254584,ENSG00000254836,ENSG00000254627
chr11	32176309	32176459	11:32176309-32176459	ENSG00000255370,ENSG00000255525,ENSG00000007372,ENSG00000285283,ENSG00000254584,ENSG00000254836,ENSG00000254627
chr11	32259649	32259839	11:32259649-32259839	ENSG00000227160,ENSG00000184937,ENSG00000183242,ENSG00000278822,ENSG00000273677,ENSG00000278045,ENSG00000276530,ENSG00000273908,ENSG00000277119
chr11	32297746	32297896	11:32297746-32297896	-
chr11	32323629	32323799	11:32323629-32323799	ENSG00000184937,ENSG00000183242,ENSG00000278822,ENSG00000273677,ENSG00000278045,ENSG00000276530,ENSG00000273908,ENSG00000277119,ENSG00000186714,ENSG00000244535
chr11	32333322	32333501	11:32333322-32333501	ENSG00000227160,ENSG00000184937,ENSG00000183242,ENSG00000278822,ENSG00000273677,ENSG00000278045,ENSG00000276530,ENSG00000273908,ENSG00000277119,ENSG00000244535
chr11	32583669	32583839	11:32583669-32583839	ENSG00000184937,ENSG00000183242,ENSG00000278822,ENSG00000273677,ENSG00000278045,ENSG00000276530,ENSG00000273908,ENSG00000277119,ENSG00000149100,ENSG00000270903
chr11	32707149	32707299	11:32707149-32707299	ENSG00000184937,ENSG00000183242,ENSG00000278822,ENSG00000273677,ENSG00000278045,ENSG00000276530,ENSG00000273908,ENSG00000277119,ENSG00000244535
chr11	32793009	32793159	11:32793009-32793159	ENSG00000184937,ENSG00000183242,ENSG00000278822,ENSG00000273677,ENSG00000278045,ENSG00000276530,ENSG00000273908,ENSG00000186714,ENSG00000244535
chr11	32809329	32809499	11:32809329-32809499	ENSG00000184937,ENSG00000277119,ENSG00000186714,ENSG00000244535,ENSG00000135378
chr11	32829535	32829835	11:32829535-32829835	ENSG00000244535,ENSG00000135378
chr11	32894309	32894459	11:32894309-32894459	ENSG00000060749
chr11	32960709	32960879	11:32960709-32960879	ENSG00000060749,ENSG00000213713,ENSG00000280798
chr11	33000282	33000459	11:33000282-33000459	ENSG00000200615,ENSG00000121690,ENSG00000213713,ENSG00000280798
chr11	33015789	33015939	11:33015789-33015939	ENSG00000200615,ENSG00000121690,ENSG00000176148,ENSG00000213713,ENSG00000280798
chr11	33039209	33039439	11:33039209-33039439	ENSG00000121690,ENSG00000176148,ENSG00000213713,ENSG00000280798
chr11	33039449	33039599	11:33039449-33039599	ENSG00000121690,ENSG00000176148,ENSG00000213713,ENSG00000280798
chr11	33039789	33039959	11:33039789-33039959	ENSG00000121690,ENSG00000176148,ENSG00000213713,ENSG00000280798
chr11	33065709	33065892	11:33065709-33065892	ENSG00000213713,ENSG00000280798
chr11	33135407	33135557	11:33135407-33135557	ENSG00000213713,ENSG00000280798
chr11	33161509	33161659	11:33161509-33161659	ENSG00000213713,ENSG00000280798,ENSG00000176102,ENSG00000247151,ENSG00000206808,ENSG00000241950,ENSG00000200485,ENSG00000241255,ENSG00000110422
chr11	33166334	33166484	11:33166334-33166484	ENSG00000176102,ENSG00000247151,ENSG00000206808,ENSG00000241950,ENSG00000200485,ENSG00000241255
chr11	33257209	33257359	11:33257209-33257359	ENSG00000241950,ENSG00000200485,ENSG00000241255,ENSG00000110422
chr11	33257629	33257779	11:33257629-33257779	ENSG00000241950,ENSG00000200485,ENSG00000241255,ENSG00000110422
chr11	33258169	33258379	11:33258169-33258379	ENSG00000241950,ENSG00000200485,ENSG00000241255,ENSG00000110422
chr11	33258729	33258879	11:33258729-33258879	ENSG00000241950,ENSG00000200485,ENSG00000241255,ENSG00000110422
chr11	33266529	33266679	11:33266529-33266679	ENSG00000200485,ENSG00000241255
chr11	33310849	33310999	11:33310849-33310999	ENSG00000241950,ENSG00000200485,ENSG00000241255,ENSG00000110422
chr11	33311195	33311345	11:33311195-33311345	-
chr11	33329829	33329999	11:33329829-33329999	ENSG00000206808,ENSG00000241950,ENSG00000200485,ENSG00000241255,ENSG00000110422
chr11	33362489	33362649	11:33362489-33362649	ENSG00000241950,ENSG00000200485,ENSG00000254537
chr11	33371522	33371703	11:33371522-33371703	ENSG00000110427,ENSG00000254537
chr11	33372544	33372859	11:33372544-33372859	ENSG00000110427,ENSG00000254537
chr11	33383049	33383266	11:33383049-33383266	ENSG00000110427,ENSG00000254537
chr11	33452903	33453059	11:33452903-33453059	ENSG00000254537,ENSG00000255207
chr11	33476051	33476221	11:33476051-33476221	ENSG00000254537
chr11	33500969	33501139	11:33500969-33501139	ENSG00000254537
chr11	33543069	33543259	11:33543069-33543259	ENSG00000110427
chr11	33620889	33621099	11:33620889-33621099	ENSG00000254537
chr11	33622329	33622479	11:33622329-33622479	ENSG00000254537
chr11	33633489	33633639	11:33633489-33633639	ENSG00000254537
chr11	33665009	33665159	11:33665009-33665159	-
chr11	33665309	33665459	11:33665309-33665459	-
chr11	33682709	33682859	11:33682709-33682859	ENSG00000254537
chr11	33687989	33688155	11:33687989-33688155	-
chr11	33690449	33690679	11:33690449-33690679	ENSG00000255202
chr11	33690909	33691059	11:33690909-33691059	ENSG00000255202
chr11	33692229	33692399	11:33692229-33692399	ENSG00000254537,ENSG00000255202,ENSG00000205177,ENSG00000284969,ENSG00000085063,ENSG00000110429,ENSG00000254508
chr11	33700969	33701119	11:33700969-33701119	ENSG00000255202,ENSG00000205177,ENSG00000284969,ENSG00000085063,ENSG00000110429,ENSG00000254508
chr11	33701969	33702149	11:33701969-33702149	ENSG00000255202,ENSG00000205177,ENSG00000284969,ENSG00000085063
chr11	33723296	33723459	11:33723296-33723459	ENSG00000284969,ENSG00000085063
chr11	33736409	33736579	11:33736409-33736579	ENSG00000284969,ENSG00000085063,ENSG00000110429,ENSG00000254508
chr11	33736911	33737061	11:33736911-33737061	ENSG00000085063
chr11	33737113	33737263	11:33737113-33737263	ENSG00000284969,ENSG00000085063
chr11	33753449	33753599	11:33753449-33753599	ENSG00000110429,ENSG00000254508
chr11	33774609	33774759	11:33774609-33774759	ENSG00000110429,ENSG00000254508,ENSG00000255272
chr11	33774889	33775039	11:33774889-33775039	ENSG00000110429,ENSG00000254508,ENSG00000255272
chr11	33780268	33780419	11:33780268-33780419	ENSG00000110429,ENSG00000254508,ENSG00000255272,ENSG00000255161
chr11	33802749	33802919	11:33802749-33802919	ENSG00000110429,ENSG00000254508,ENSG00000255272,ENSG00000255161,ENSG00000255169,ENSG00000254619,ENSG00000255133
chr11	33808349	33808519	11:33808349-33808519	ENSG00000254508,ENSG00000255161,ENSG00000255169,ENSG00000254619,ENSG00000255133
chr11	33829609	33829779	11:33829609-33829779	ENSG00000254619,ENSG00000255133,ENSG00000184566
chr11	33857969	33858119	11:33857969-33858119	ENSG00000135363,ENSG00000184566
chr11	33895988	33896138	11:33895988-33896138	ENSG00000135363,ENSG00000184566
chr11	33912868	33913040	11:33912868-33913040	ENSG00000135363,ENSG00000184566
chr11	33941794	33941944	11:33941794-33941944	ENSG00000184566
chr11	33942980	33943130	11:33942980-33943130	ENSG00000135363,ENSG00000184566
chr11	33971108	33971278	11:33971108-33971278	ENSG00000135363,ENSG00000184566
chr11	33988088	33988238	11:33988088-33988238	ENSG00000135363,ENSG00000184566
chr11	33997128	33997278	11:33997128-33997278	-
chr11	34045006	34045158	11:34045006-34045158	ENSG00000286626,ENSG00000135387
chr11	34050632	34050782	11:34050632-34050782	ENSG00000286626,ENSG00000135387
chr11	34051608	34051758	11:34051608-34051758	ENSG00000286626,ENSG00000135387
chr11	34052188	34052358	11:34052188-34052358	ENSG00000286626,ENSG00000135387
chr11	34053388	34053538	11:34053388-34053538	ENSG00000286626,ENSG00000135387
chr11	34068308	34068458	11:34068308-34068458	ENSG00000286626,ENSG00000135387
chr11	34105468	34105618	11:34105468-34105618	ENSG00000286626,ENSG00000135387,ENSG00000135372
chr11	34155614	34155764	11:34155614-34155764	-
chr11	34174428	34174593	11:34174428-34174593	ENSG00000166016
chr11	34192528	34192678	11:34192528-34192678	ENSG00000201867
chr11	34192868	34193018	11:34192868-34193018	ENSG00000201867
chr11	34193108	34193298	11:34193108-34193298	ENSG00000166016,ENSG00000201867
chr11	34206961	34207263	11:34206961-34207263	-
chr11	34214993	34215143	11:34214993-34215143	-
chr11	34215327	34215477	11:34215327-34215477	-
chr11	34266668	34266838	11:34266668-34266838	ENSG00000166016,ENSG00000220204
chr11	34274868	34275018	11:34274868-34275018	-
chr11	34302468	34302678	11:34302468-34302678	-
chr11	34331428	34331578	11:34331428-34331578	ENSG00000254708
chr11	34342208	34342376	11:34342208-34342376	ENSG00000254708
chr11	34358008	34358158	11:34358008-34358158	ENSG00000166016,ENSG00000220204
chr11	34359348	34359518	11:34359348-34359518	ENSG00000166016
chr11	34371568	34371719	11:34371568-34371719	ENSG00000220204
chr11	34426908	34427058	11:34426908-34427058	ENSG00000220204,ENSG00000216708
chr11	34427457	34427607	11:34427457-34427607	ENSG00000220204,ENSG00000216708
chr11	34438788	34438958	11:34438788-34438958	ENSG00000220204,ENSG00000216708,ENSG00000255271,ENSG00000121691
chr11	34439098	34439248	11:34439098-34439248	ENSG00000220204,ENSG00000216708,ENSG00000121691
chr11	34439288	34439438	11:34439288-34439438	ENSG00000220204,ENSG00000216708,ENSG00000121691
chr11	34449148	34449336	11:34449148-34449336	ENSG00000220204,ENSG00000121691
chr11	34492933	34493098	11:34492933-34493098	ENSG00000255271,ENSG00000135374
chr11	34495788	34495938	11:34495788-34495938	ENSG00000255271,ENSG00000135374
chr11	34496088	34496258	11:34496088-34496258	ENSG00000220204,ENSG00000255427,ENSG00000255271,ENSG00000135374
chr11	34501648	34501818	11:34501648-34501818	ENSG00000255427,ENSG00000255271,ENSG00000135374
chr11	34586248	34586458	11:34586248-34586458	ENSG00000271369,ENSG00000135373,ENSG00000255427,ENSG00000255271
chr11	34645108	34645258	11:34645108-34645258	ENSG00000271369,ENSG00000135373,ENSG00000255427
chr11	34685388	34685538	11:34685388-34685538	ENSG00000271369
chr11	34750388	34750578	11:34750388-34750578	ENSG00000270491,ENSG00000271369,ENSG00000255427,ENSG00000255271
chr11	34830212	34830418	11:34830212-34830418	-
chr11	34890968	34891138	11:34890968-34891138	ENSG00000149089,ENSG00000255427,ENSG00000255271
chr11	34915559	34915898	11:34915559-34915898	ENSG00000251862,ENSG00000110435,ENSG00000149089
chr11	34916468	34916618	11:34916468-34916618	ENSG00000255542,ENSG00000255004,ENSG00000255521,ENSG00000251862,ENSG00000110435,ENSG00000149089,ENSG00000255427,ENSG00000255271
chr11	34917196	34917346	11:34917196-34917346	ENSG00000110435,ENSG00000149089
chr11	34926208	34926378	11:34926208-34926378	ENSG00000251862
chr11	35009548	35009698	11:35009548-35009698	ENSG00000255521
chr11	35014128	35014278	11:35014128-35014278	-
chr11	35014468	35014618	11:35014468-35014618	ENSG00000255004,ENSG00000255521,ENSG00000251862
chr11	35030788	35030938	11:35030788-35030938	ENSG00000255004,ENSG00000255521,ENSG00000251862
chr11	35036048	35036198	11:35036048-35036198	ENSG00000255521
chr11	35040268	35040430	11:35040268-35040430	ENSG00000255521
chr11	35058408	35058558	11:35058408-35058558	ENSG00000255521
chr11	35064268	35064438	11:35064268-35064438	ENSG00000255004,ENSG00000026508,ENSG00000255521,ENSG00000251862
chr11	35082348	35082498	11:35082348-35082498	ENSG00000255521
chr11	35083748	35083898	11:35083748-35083898	ENSG00000255004,ENSG00000026508,ENSG00000255521,ENSG00000251862
chr11	35099392	35099558	11:35099392-35099558	ENSG00000255521
chr11	35099868	35100018	11:35099868-35100018	ENSG00000255521
chr11	35177408	35177558	11:35177408-35177558	ENSG00000026508,ENSG00000255521
chr11	35214248	35214398	11:35214248-35214398	ENSG00000251194,ENSG00000255443,ENSG00000026508
chr11	35214488	35214638	11:35214488-35214638	ENSG00000251194,ENSG00000255443,ENSG00000026508
chr11	35214788	35214978	11:35214788-35214978	ENSG00000255004,ENSG00000251194,ENSG00000255443,ENSG00000026508,ENSG00000255521,ENSG00000251862
chr11	35223508	35223678	11:35223508-35223678	ENSG00000251194,ENSG00000255443,ENSG00000026508
chr11	35238208	35238398	11:35238208-35238398	ENSG00000255004
chr11	35260608	35260838	11:35260608-35260838	ENSG00000255004,ENSG00000110436
chr11	35337308	35337478	11:35337308-35337478	ENSG00000255542,ENSG00000215380,ENSG00000255004,ENSG00000110436,ENSG00000251862
chr11	35346225	35346375	11:35346225-35346375	ENSG00000255004,ENSG00000110436
chr11	35348108	35348278	11:35348108-35348278	ENSG00000255004,ENSG00000110436
chr11	35354786	35354936	11:35354786-35354936	ENSG00000110436
chr11	35364148	35364318	11:35364148-35364318	ENSG00000215380,ENSG00000255004,ENSG00000110436
chr11	35367628	35367778	11:35367628-35367778	ENSG00000215380,ENSG00000255004,ENSG00000110436
chr11	35392308	35392478	11:35392308-35392478	ENSG00000255542,ENSG00000255004,ENSG00000110436,ENSG00000251862
chr11	35427288	35427478	11:35427288-35427478	ENSG00000255542,ENSG00000110436
chr11	35458892	35459042	11:35458892-35459042	-
chr11	35485807	35485960	11:35485807-35485960	ENSG00000149090,ENSG00000255542
chr11	35487687	35487837	11:35487687-35487837	ENSG00000149090
chr11	35491655	35491805	11:35491655-35491805	ENSG00000149090
chr11	35500067	35500264	11:35500067-35500264	-
chr11	35525607	35525757	11:35525607-35525757	ENSG00000149090
chr11	35530267	35530440	11:35530267-35530440	ENSG00000149090
chr11	35539907	35540057	11:35539907-35540057	ENSG00000149090
chr11	35542054	35542204	11:35542054-35542204	-
chr11	35549887	35550055	11:35549887-35550055	ENSG00000149090
chr11	35553887	35554037	11:35553887-35554037	-
chr11	35579687	35579897	11:35579687-35579897	ENSG00000186082,ENSG00000254669
chr11	35583167	35583337	11:35583167-35583337	ENSG00000254669
chr11	35588779	35588929	11:35588779-35588929	ENSG00000254669
chr11	35617927	35618091	11:35617927-35618091	ENSG00000179431
chr11	35618185	35618335	11:35618185-35618335	ENSG00000179431
chr11	35623733	35623917	11:35623733-35623917	ENSG00000179431
chr11	35630087	35630257	11:35630087-35630257	ENSG00000254686
chr11	35662627	35662777	11:35662627-35662777	ENSG00000166326,ENSG00000254686
chr11	35662987	35663137	11:35662987-35663137	ENSG00000166326,ENSG00000254686
chr11	35676467	35676617	11:35676467-35676617	-
chr11	35715011	35715177	11:35715011-35715177	ENSG00000166326
chr11	35725992	35726142	11:35725992-35726142	ENSG00000166326
chr11	35740487	35740637	11:35740487-35740637	-
chr11	35746375	35746597	11:35746375-35746597	-
chr11	35816125	35816295	11:35816125-35816295	ENSG00000186082,ENSG00000285705
chr11	35821945	35822095	11:35821945-35822095	ENSG00000285740,ENSG00000186082,ENSG00000285705
chr11	35822205	35822355	11:35822205-35822355	ENSG00000285740,ENSG00000186082,ENSG00000285705,ENSG00000179431
chr11	35908145	35908335	11:35908145-35908335	ENSG00000254919,ENSG00000285740,ENSG00000186082
chr11	35911139	35911289	11:35911139-35911289	ENSG00000254919,ENSG00000285740,ENSG00000186082
chr11	35943845	35944015	11:35943845-35944015	ENSG00000179241
chr11	35944385	35944535	11:35944385-35944535	ENSG00000179241,ENSG00000285740,ENSG00000186082
chr11	35944865	35945015	11:35944865-35945015	ENSG00000179241
chr11	35946865	35947015	11:35946865-35947015	ENSG00000179241
chr11	35969605	35969755	11:35969605-35969755	ENSG00000241228,ENSG00000255256,ENSG00000254672
chr11	35969843	35969993	11:35969843-35969993	ENSG00000255256,ENSG00000254672
chr11	35980805	35980955	11:35980805-35980955	ENSG00000241228,ENSG00000255256
chr11	35981043	35981235	11:35981043-35981235	ENSG00000241228,ENSG00000255256,ENSG00000254672,ENSG00000186082
chr11	36008743	36008893	11:36008743-36008893	ENSG00000263389,ENSG00000241228
chr11	36010145	36010295	11:36010145-36010295	ENSG00000263389,ENSG00000241228,ENSG00000186082
chr11	36030785	36030935	11:36030785-36030935	ENSG00000241228,ENSG00000186082
chr11	36042124	36042274	11:36042124-36042274	-
chr11	36073545	36073715	11:36073545-36073715	ENSG00000285740,ENSG00000186082
chr11	36075245	36075395	11:36075245-36075395	ENSG00000186082
chr11	36126841	36126995	11:36126841-36126995	-
chr11	36131775	36131975	11:36131775-36131975	-
chr11	36149825	36149975	11:36149825-36149975	ENSG00000280321,ENSG00000285740,ENSG00000186082
chr11	36155845	36156015	11:36155845-36156015	ENSG00000179241
chr11	36156927	36157077	11:36156927-36157077	ENSG00000179241
chr11	36177967	36178135	11:36177967-36178135	ENSG00000280321
chr11	36196525	36196675	11:36196525-36196675	ENSG00000280321
chr11	36213192	36213342	11:36213192-36213342	ENSG00000280321
chr11	36233365	36233515	11:36233365-36233515	ENSG00000280321
chr11	36249385	36249555	11:36249385-36249555	-
chr11	36258852	36259015	11:36258852-36259015	-
chr11	36289385	36289535	11:36289385-36289535	ENSG00000110442
chr11	36306999	36307155	11:36306999-36307155	ENSG00000255186,ENSG00000254566,ENSG00000135362
chr11	36312805	36312975	11:36312805-36312975	ENSG00000255186,ENSG00000254566
chr11	36362105	36362255	11:36362105-36362255	ENSG00000255186,ENSG00000254566,ENSG00000135362
chr11	36413185	36413335	11:36413185-36413335	ENSG00000255186
chr11	36420859	36421015	11:36420859-36421015	ENSG00000255060,ENSG00000255186
chr11	36421090	36421240	11:36421090-36421240	ENSG00000255060,ENSG00000255186
chr11	36425668	36425818	11:36425668-36425818	ENSG00000255060,ENSG00000255186
chr11	36431905	36432055	11:36431905-36432055	ENSG00000255060,ENSG00000255186,ENSG00000254566,ENSG00000135362
chr11	36452408	36452558	11:36452408-36452558	ENSG00000255186,ENSG00000135362
chr11	36454953	36455103	11:36454953-36455103	ENSG00000135362
chr11	36455825	36455995	11:36455825-36455995	ENSG00000255186,ENSG00000254566,ENSG00000135362
chr11	36478825	36478975	11:36478825-36478975	ENSG00000255186
chr11	36500525	36500695	11:36500525-36500695	ENSG00000166349,ENSG00000280331,ENSG00000175104
chr11	36510025	36510175	11:36510025-36510175	ENSG00000166349,ENSG00000280331,ENSG00000175104
chr11	36510205	36510395	11:36510205-36510395	ENSG00000166349,ENSG00000280331,ENSG00000175104
chr11	36541165	36541355	11:36541165-36541355	-
chr11	36564485	36564655	11:36564485-36564655	ENSG00000166352,ENSG00000166349
chr11	36594365	36594515	11:36594365-36594515	ENSG00000166352,ENSG00000175097
chr11	36619545	36619715	11:36619545-36619715	ENSG00000166352,ENSG00000175097
chr11	36672905	36673092	11:36672905-36673092	ENSG00000166352
chr11	36702725	36702875	11:36702725-36702875	ENSG00000254498
chr11	36702969	36703119	11:36702969-36703119	ENSG00000254498
chr11	36744665	36744835	11:36744665-36744835	ENSG00000254498
chr11	36747185	36747335	11:36747185-36747335	ENSG00000254498,ENSG00000166352
chr11	36945545	36945695	11:36945545-36945695	-
chr11	37003637	37003787	11:37003637-37003787	-
chr11	37449305	37449455	11:37449305-37449455	ENSG00000242834,ENSG00000251838
chr11	37475921	37476071	11:37475921-37476071	-
chr11	37482325	37482475	11:37482325-37482475	-
chr11	37504170	37504375	11:37504170-37504375	-
chr11	37657765	37657955	11:37657765-37657955	ENSG00000242834,ENSG00000251838
chr11	37712365	37712515	11:37712365-37712515	ENSG00000242834,ENSG00000251838
chr11	37788605	37788765	11:37788605-37788765	ENSG00000242834,ENSG00000251838
chr11	37849797	37849979	11:37849797-37849979	-
chr11	37946285	37946435	11:37946285-37946435	ENSG00000254516
chr11	37988085	37988255	11:37988085-37988255	ENSG00000270588,ENSG00000201591,ENSG00000240975,ENSG00000285751,ENSG00000254562,ENSG00000255175,ENSG00000254516,ENSG00000242834
chr11	38005625	38005816	11:38005625-38005816	ENSG00000279004
chr11	38005885	38006035	11:38005885-38006035	ENSG00000279004
chr11	38014545	38014735	11:38014545-38014735	ENSG00000201591,ENSG00000279004
chr11	38041985	38042135	11:38041985-38042135	-
chr11	38089766	38089916	11:38089766-38089916	-
chr11	38131065	38131222	11:38131065-38131222	-
chr11	38169405	38169555	11:38169405-38169555	ENSG00000201591
chr11	38214795	38214945	11:38214795-38214945	ENSG00000254784
chr11	38274185	38274335	11:38274185-38274335	ENSG00000240975,ENSG00000285751
chr11	38291685	38291857	11:38291685-38291857	ENSG00000201591,ENSG00000254562,ENSG00000255175
chr11	38305785	38305955	11:38305785-38305955	ENSG00000201591,ENSG00000254562,ENSG00000255175
chr11	38416225	38416395	11:38416225-38416395	ENSG00000201591,ENSG00000240975,ENSG00000285751,ENSG00000254562,ENSG00000255175,ENSG00000255477
chr11	38461005	38461155	11:38461005-38461155	ENSG00000254579,ENSG00000279675,ENSG00000255347,ENSG00000270588,ENSG00000201591,ENSG00000240975,ENSG00000285751,ENSG00000254562,ENSG00000255175,ENSG00000255477,ENSG00000242834
chr11	38543485	38543635	11:38543485-38543635	ENSG00000201591,ENSG00000254562,ENSG00000255175,ENSG00000255477
chr11	38544165	38544358	11:38544165-38544358	ENSG00000201591,ENSG00000254562,ENSG00000255175,ENSG00000255477
chr11	38680244	38680394	11:38680244-38680394	ENSG00000254562,ENSG00000255175
chr11	38791445	38791595	11:38791445-38791595	ENSG00000255347,ENSG00000270588,ENSG00000201591,ENSG00000240975,ENSG00000285751,ENSG00000254562,ENSG00000255175,ENSG00000242834,ENSG00000251838
chr11	39076016	39076166	11:39076016-39076166	ENSG00000201591,ENSG00000240975,ENSG00000285751
chr11	39375268	39375418	11:39375268-39375418	ENSG00000255347,ENSG00000270588,ENSG00000201591,ENSG00000240975,ENSG00000285751
chr11	40294105	40294315	11:40294105-40294315	ENSG00000254668,ENSG00000255171,ENSG00000242729,ENSG00000255132,ENSG00000252922,ENSG00000254579,ENSG00000206806,ENSG00000148948,ENSG00000279675,ENSG00000255347,ENSG00000270588,ENSG00000201591,ENSG00000240975,ENSG00000285751
chr11	40302765	40302935	11:40302765-40302935	ENSG00000255279,ENSG00000255300,ENSG00000254668,ENSG00000255171,ENSG00000255563,ENSG00000242729,ENSG00000255388,ENSG00000255132,ENSG00000252922,ENSG00000254579,ENSG00000206806,ENSG00000148948,ENSG00000279675,ENSG00000255347,ENSG00000270588,ENSG00000201591,ENSG00000240975,ENSG00000285751
chr11	40307069	40307219	11:40307069-40307219	ENSG00000255279,ENSG00000255300,ENSG00000254668,ENSG00000255171,ENSG00000255563,ENSG00000242729,ENSG00000255388,ENSG00000255132,ENSG00000252922,ENSG00000254579,ENSG00000206806,ENSG00000148948,ENSG00000279675,ENSG00000255347,ENSG00000270588,ENSG00000201591,ENSG00000240975,ENSG00000285751
chr11	40329305	40329455	11:40329305-40329455	ENSG00000255279,ENSG00000254822,ENSG00000255300,ENSG00000255109,ENSG00000254668,ENSG00000255171,ENSG00000255563,ENSG00000242729,ENSG00000255388,ENSG00000255132,ENSG00000252922,ENSG00000254579,ENSG00000206806,ENSG00000148948,ENSG00000279675,ENSG00000255347,ENSG00000270588,ENSG00000201591,ENSG00000240975,ENSG00000285751
chr11	41198446	41198596	11:41198446-41198596	ENSG00000255279,ENSG00000255300,ENSG00000254668,ENSG00000255171,ENSG00000255563,ENSG00000242729,ENSG00000255388,ENSG00000255132,ENSG00000252922
chr11	41201185	41201335	11:41201185-41201335	ENSG00000255279,ENSG00000255300,ENSG00000254668,ENSG00000255171,ENSG00000255563,ENSG00000242729,ENSG00000255388,ENSG00000255132,ENSG00000252922
chr11	41306525	41306675	11:41306525-41306675	ENSG00000255279,ENSG00000255300,ENSG00000254914,ENSG00000271028,ENSG00000254725,ENSG00000254668,ENSG00000255171,ENSG00000255563,ENSG00000242729,ENSG00000255388,ENSG00000255132,ENSG00000252922
chr11	41587025	41587175	11:41587025-41587175	ENSG00000255279,ENSG00000271028,ENSG00000254725,ENSG00000254668,ENSG00000255171,ENSG00000255563,ENSG00000242729,ENSG00000255388,ENSG00000255132
chr11	41890116	41890266	11:41890116-41890266	ENSG00000255279,ENSG00000254822,ENSG00000255300,ENSG00000254668,ENSG00000255171,ENSG00000255563,ENSG00000255388
chr11	41986384	41986534	11:41986384-41986534	ENSG00000255279,ENSG00000254822,ENSG00000255300,ENSG00000254914,ENSG00000271028,ENSG00000254725,ENSG00000254668,ENSG00000255171,ENSG00000255563,ENSG00000242729,ENSG00000255388
chr11	42225737	42225887	11:42225737-42225887	ENSG00000255300,ENSG00000255109
chr11	42316534	42316684	11:42316534-42316684	ENSG00000255300,ENSG00000255109,ENSG00000271028,ENSG00000254725,ENSG00000254668,ENSG00000255171,ENSG00000255388
chr11	42438844	42438994	11:42438844-42438994	ENSG00000255279,ENSG00000255300,ENSG00000255109,ENSG00000254914,ENSG00000271028,ENSG00000254725,ENSG00000254668,ENSG00000255171,ENSG00000255388
chr11	42524705	42524855	11:42524705-42524855	ENSG00000255279,ENSG00000255300,ENSG00000255109,ENSG00000254914,ENSG00000271028,ENSG00000254725,ENSG00000254668,ENSG00000255171,ENSG00000255563,ENSG00000242729,ENSG00000255388
chr11	42556174	42556324	11:42556174-42556324	ENSG00000255300,ENSG00000254914,ENSG00000271028,ENSG00000254725
chr11	42866654	42866804	11:42866654-42866804	ENSG00000254914,ENSG00000271028,ENSG00000254725
chr11	43283025	43283175	11:43283025-43283175	ENSG00000254914,ENSG00000271028,ENSG00000254725,ENSG00000251557
chr11	43311825	43311995	11:43311825-43311995	ENSG00000254914,ENSG00000271028,ENSG00000254725,ENSG00000251557,ENSG00000166181,ENSG00000252652,ENSG00000255340,ENSG00000254577,ENSG00000252355,ENSG00000254463,ENSG00000213697
chr11	43328125	43328295	11:43328125-43328295	ENSG00000254914,ENSG00000271028,ENSG00000254725,ENSG00000251557,ENSG00000166181,ENSG00000252652,ENSG00000255340,ENSG00000254577,ENSG00000252355,ENSG00000254463,ENSG00000213697
chr11	43358805	43358955	11:43358805-43358955	ENSG00000254914,ENSG00000271028,ENSG00000254725,ENSG00000251557,ENSG00000254907,ENSG00000052841,ENSG00000255340,ENSG00000254577,ENSG00000252355,ENSG00000254463
chr11	43359685	43359835	11:43359685-43359835	ENSG00000254907,ENSG00000052841,ENSG00000255340,ENSG00000254577,ENSG00000254463
chr11	43419465	43419635	11:43419465-43419635	ENSG00000255340,ENSG00000254577,ENSG00000252355,ENSG00000254463,ENSG00000213697
chr11	43567487	43567655	11:43567487-43567655	ENSG00000254463,ENSG00000213697,ENSG00000283217,ENSG00000211568,ENSG00000235661,ENSG00000199077
chr11	43644105	43644295	11:43644105-43644295	ENSG00000254463,ENSG00000213697,ENSG00000283217,ENSG00000211568,ENSG00000283341,ENSG00000199077,ENSG00000283393,ENSG00000243721
chr11	43680525	43680715	11:43680525-43680715	ENSG00000271028,ENSG00000254725,ENSG00000252355,ENSG00000254463,ENSG00000213697,ENSG00000283217,ENSG00000211568,ENSG00000283341,ENSG00000199077,ENSG00000149084,ENSG00000283393,ENSG00000243721
chr11	43681185	43681395	11:43681185-43681395	ENSG00000283217,ENSG00000199077,ENSG00000149084,ENSG00000283393,ENSG00000243721
chr11	43736785	43736955	11:43736785-43736955	ENSG00000213697,ENSG00000199077,ENSG00000283393,ENSG00000243721,ENSG00000254512,ENSG00000283483
chr11	43738990	43739140	11:43738990-43739140	ENSG00000213697,ENSG00000283393,ENSG00000243721,ENSG00000254512,ENSG00000283483
chr11	43785043	43785193	11:43785043-43785193	ENSG00000213697,ENSG00000283393,ENSG00000243721
chr11	43825353	43825515	11:43825353-43825515	ENSG00000213697,ENSG00000149084,ENSG00000246250
chr11	43831025	43831215	11:43831025-43831215	ENSG00000252355,ENSG00000254463,ENSG00000213697,ENSG00000283217,ENSG00000199077,ENSG00000149084,ENSG00000283393,ENSG00000243721,ENSG00000246250
chr11	43833865	43834052	11:43833865-43834052	ENSG00000149084,ENSG00000246250
chr11	43852145	43852315	11:43852145-43852315	ENSG00000254463,ENSG00000213697,ENSG00000283217,ENSG00000211568,ENSG00000199077,ENSG00000149084,ENSG00000283393,ENSG00000243721,ENSG00000283375
chr11	43880705	43880855	11:43880705-43880855	ENSG00000246250,ENSG00000166199,ENSG00000205126,ENSG00000244953,ENSG00000213693
chr11	43890347	43890505	11:43890347-43890505	ENSG00000166199,ENSG00000244953,ENSG00000213693
chr11	43920825	43920975	11:43920825-43920975	ENSG00000271028,ENSG00000254725,ENSG00000254463,ENSG00000166199,ENSG00000205126,ENSG00000244953,ENSG00000187479,ENSG00000254409,ENSG00000244926,ENSG00000213693
chr11	43923598	43923748	11:43923598-43923748	ENSG00000166199,ENSG00000244953,ENSG00000187479,ENSG00000254409,ENSG00000244926
chr11	43969681	43969831	11:43969681-43969831	ENSG00000244953
chr11	43987645	43987835	11:43987645-43987835	ENSG00000205126,ENSG00000244953
chr11	43988425	43988595	11:43988425-43988595	ENSG00000244953
chr11	44030338	44030488	11:44030338-44030488	ENSG00000205126,ENSG00000244953
chr11	44037445	44037615	11:44037445-44037615	ENSG00000205126,ENSG00000244953,ENSG00000213693
chr11	44066185	44066335	11:44066185-44066335	ENSG00000255165,ENSG00000110455,ENSG00000205126
chr11	44066725	44066935	11:44066725-44066935	ENSG00000255165,ENSG00000110455
chr11	44083953	44084103	11:44083953-44084103	ENSG00000110455
chr11	44094385	44094535	11:44094385-44094535	ENSG00000151348
chr11	44095565	44095715	11:44095565-44095715	ENSG00000151348
chr11	44110338	44110488	11:44110338-44110488	ENSG00000151348
chr11	44133465	44133635	11:44133465-44133635	ENSG00000255451,ENSG00000052850,ENSG00000151348
chr11	44144445	44144615	11:44144445-44144615	ENSG00000052850
chr11	44144745	44144895	11:44144745-44144895	-
chr11	44145085	44145275	11:44145085-44145275	-
chr11	44171677	44171835	11:44171677-44171835	-
chr11	44178445	44178595	11:44178445-44178595	-
chr11	44209452	44209602	11:44209452-44209602	ENSG00000151348
chr11	44269765	44269915	11:44269765-44269915	ENSG00000255451,ENSG00000052850
chr11	44270905	44271055	11:44270905-44271055	ENSG00000271028,ENSG00000254725,ENSG00000255451,ENSG00000052850
chr11	44271105	44271255	11:44271105-44271255	ENSG00000255451,ENSG00000052850
chr11	44505589	44505739	11:44505589-44505739	ENSG00000255451,ENSG00000052850
chr11	44515325	44515475	11:44515325-44515475	ENSG00000255451,ENSG00000052850
chr11	44523625	44523775	11:44523625-44523775	ENSG00000255451,ENSG00000052850
chr11	44524975	44525125	11:44524975-44525125	ENSG00000255451,ENSG00000052850
chr11	44526085	44526235	11:44526085-44526235	ENSG00000255451,ENSG00000052850
chr11	44538514	44538695	11:44538514-44538695	ENSG00000255106,ENSG00000255451,ENSG00000052850
chr11	44556755	44556905	11:44556755-44556905	ENSG00000255092,ENSG00000254693,ENSG00000085117
chr11	44564920	44565070	11:44564920-44565070	ENSG00000255092,ENSG00000254693,ENSG00000085117
chr11	44565305	44565475	11:44565305-44565475	ENSG00000275725,ENSG00000255079,ENSG00000255092,ENSG00000254693,ENSG00000085117
chr11	44569225	44569375	11:44569225-44569375	ENSG00000255092,ENSG00000254693,ENSG00000085117
chr11	44589327	44589555	11:44589327-44589555	ENSG00000255092,ENSG00000254693,ENSG00000085117
chr11	44616965	44617123	11:44616965-44617123	ENSG00000275725,ENSG00000244267,ENSG00000255092,ENSG00000254693,ENSG00000085117
chr11	44634765	44634915	11:44634765-44634915	ENSG00000275725,ENSG00000255079,ENSG00000244267
chr11	44727965	44728119	11:44727965-44728119	ENSG00000275725,ENSG00000255079,ENSG00000255032,ENSG00000157570
chr11	44766545	44766695	11:44766545-44766695	ENSG00000275725,ENSG00000255079,ENSG00000255032,ENSG00000157570,ENSG00000254654,ENSG00000287984,ENSG00000255451
chr11	44766965	44767115	11:44766965-44767115	ENSG00000275725,ENSG00000255079,ENSG00000255032,ENSG00000157570
chr11	44788905	44789055	11:44788905-44789055	ENSG00000275725,ENSG00000255079,ENSG00000255032
chr11	44804610	44804760	11:44804610-44804760	ENSG00000255032
chr11	44862344	44862494	11:44862344-44862494	ENSG00000275725,ENSG00000255079,ENSG00000255032,ENSG00000157570,ENSG00000254654,ENSG00000287984
chr11	44894224	44894414	11:44894224-44894414	ENSG00000275725,ENSG00000255079,ENSG00000255032
chr11	44911424	44911594	11:44911424-44911594	ENSG00000275725,ENSG00000255079,ENSG00000255032,ENSG00000157570
chr11	44927204	44927354	11:44927204-44927354	ENSG00000157570,ENSG00000175274,ENSG00000254654,ENSG00000287984
chr11	44936544	44936714	11:44936544-44936714	ENSG00000175274,ENSG00000254654,ENSG00000287984
chr11	44955144	44955314	11:44955144-44955314	ENSG00000175274,ENSG00000254654,ENSG00000287984
chr11	45046064	45046218	11:45046064-45046218	ENSG00000254654,ENSG00000287984
chr11	45089444	45089594	11:45089444-45089594	ENSG00000254654,ENSG00000287984
chr11	45098001	45098151	11:45098001-45098151	ENSG00000254654,ENSG00000287984,ENSG00000019485
chr11	45102944	45103094	11:45102944-45103094	ENSG00000175274,ENSG00000254654,ENSG00000287984,ENSG00000019485
chr11	45103144	45103294	11:45103144-45103294	ENSG00000175274,ENSG00000254654,ENSG00000287984,ENSG00000019485
chr11	45105584	45105734	11:45105584-45105734	ENSG00000175274,ENSG00000254654,ENSG00000287984
chr11	45110744	45110894	11:45110744-45110894	ENSG00000254654,ENSG00000287984,ENSG00000254497
chr11	45146564	45146734	11:45146564-45146734	ENSG00000019485
chr11	45146764	45146954	11:45146764-45146954	ENSG00000019485
chr11	45147144	45147294	11:45147144-45147294	ENSG00000287984,ENSG00000019485,ENSG00000254497
chr11	45180915	45181065	11:45180915-45181065	ENSG00000019485
chr11	45209884	45210074	11:45209884-45210074	ENSG00000254497
chr11	45210184	45210354	11:45210184-45210354	ENSG00000254497
chr11	45233559	45233714	11:45233559-45233714	ENSG00000254664,ENSG00000254497
chr11	45238904	45239054	11:45238904-45239054	ENSG00000254664,ENSG00000254497
chr11	45264964	45265134	11:45264964-45265134	ENSG00000254497
chr11	45280598	45280748	11:45280598-45280748	ENSG00000019505,ENSG00000254497
chr11	45293704	45293854	11:45293704-45293854	ENSG00000019505,ENSG00000254497
chr11	45332464	45332694	11:45332464-45332694	ENSG00000254497
chr11	45333584	45333734	11:45333584-45333734	ENSG00000254497
chr11	45340124	45340294	11:45340124-45340294	ENSG00000255041,ENSG00000255519,ENSG00000276639,ENSG00000254519,ENSG00000255426,ENSG00000255226,ENSG00000254427,ENSG00000205106
chr11	45355364	45355514	11:45355364-45355514	ENSG00000254427
chr11	45371324	45371474	11:45371324-45371474	ENSG00000255041,ENSG00000255519,ENSG00000276639,ENSG00000254519,ENSG00000255426,ENSG00000255226,ENSG00000254427,ENSG00000255267
chr11	45400588	45401038	11:45400588-45401038	ENSG00000255041,ENSG00000286418,ENSG00000254651,ENSG00000255519,ENSG00000276639,ENSG00000254519,ENSG00000255267
chr11	45411785	45411935	11:45411785-45411935	ENSG00000255041,ENSG00000286418,ENSG00000255519
chr11	45457670	45457820	11:45457670-45457820	ENSG00000255041,ENSG00000255519
chr11	45470227	45470423	11:45470227-45470423	ENSG00000255041,ENSG00000255519
chr11	45543889	45544039	11:45543889-45544039	ENSG00000255041,ENSG00000254746,ENSG00000255519
chr11	45580526	45580695	11:45580526-45580695	ENSG00000255041,ENSG00000255519,ENSG00000254514
chr11	45655365	45655515	11:45655365-45655515	ENSG00000175264,ENSG00000255091,ENSG00000276639,ENSG00000254519,ENSG00000255426,ENSG00000255226
chr11	45658705	45658855	11:45658705-45658855	ENSG00000175264,ENSG00000255091,ENSG00000276639,ENSG00000254519,ENSG00000255426
chr11	45662965	45663115	11:45662965-45663115	ENSG00000255041,ENSG00000255519,ENSG00000175264,ENSG00000255091,ENSG00000276639,ENSG00000254519,ENSG00000255426,ENSG00000255226
chr11	45771384	45771534	11:45771384-45771534	ENSG00000276639,ENSG00000254519,ENSG00000255426,ENSG00000255226,ENSG00000205106
chr11	45771964	45772134	11:45771964-45772134	ENSG00000276639,ENSG00000254519,ENSG00000255426,ENSG00000255226,ENSG00000205106
chr11	45805004	45805174	11:45805004-45805174	ENSG00000254519,ENSG00000255426,ENSG00000255226,ENSG00000255447,ENSG00000181830
chr11	45805624	45805774	11:45805624-45805774	ENSG00000255447,ENSG00000181830
chr11	45826664	45826814	11:45826664-45826814	ENSG00000255041,ENSG00000255519,ENSG00000276639,ENSG00000254519,ENSG00000255426,ENSG00000255226,ENSG00000287984,ENSG00000244313,ENSG00000255269,ENSG00000254871,ENSG00000234776,ENSG00000255498,ENSG00000121653,ENSG00000121671,ENSG00000255447,ENSG00000181830,ENSG00000205106
chr11	45843244	45843414	11:45843244-45843414	ENSG00000121671
chr11	45847224	45847414	11:45847224-45847414	ENSG00000255426,ENSG00000121680,ENSG00000234776,ENSG00000255498,ENSG00000121671
chr11	45858204	45858354	11:45858204-45858354	ENSG00000121671
chr11	45859824	45859974	11:45859824-45859974	ENSG00000234776,ENSG00000255498,ENSG00000121671
chr11	45872864	45873014	11:45872864-45873014	ENSG00000121671
chr11	45873024	45873254	11:45873024-45873254	ENSG00000234776,ENSG00000255498,ENSG00000121671
chr11	45881284	45881440	11:45881284-45881440	ENSG00000234776,ENSG00000255498,ENSG00000121653
chr11	45881724	45881874	11:45881724-45881874	ENSG00000234776,ENSG00000255498,ENSG00000121653
chr11	45899784	45899934	11:45899784-45899934	ENSG00000234776,ENSG00000255498,ENSG00000121653
chr11	45917964	45918134	11:45917964-45918134	ENSG00000165905,ENSG00000121680,ENSG00000234776,ENSG00000255498,ENSG00000121653
chr11	45964984	45965154	11:45964984-45965154	ENSG00000135365
chr11	46006544	46006714	11:46006544-46006714	-
chr11	46040054	46040214	11:46040054-46040214	-
chr11	46050284	46050454	11:46050284-46050454	ENSG00000254871
chr11	46075364	46075514	11:46075364-46075514	ENSG00000254871
chr11	46113071	46113221	11:46113071-46113221	ENSG00000254653,ENSG00000135365
chr11	46120984	46121134	11:46120984-46121134	ENSG00000255269,ENSG00000254871,ENSG00000255314,ENSG00000254653,ENSG00000135365
chr11	46121364	46121514	11:46121364-46121514	ENSG00000255269,ENSG00000254871,ENSG00000255314,ENSG00000254653,ENSG00000135365
chr11	46121804	46121974	11:46121804-46121974	ENSG00000255269,ENSG00000254871,ENSG00000255314,ENSG00000254653,ENSG00000135365
chr11	46239272	46239422	11:46239272-46239422	ENSG00000254639,ENSG00000255269,ENSG00000254871
chr11	46243364	46243534	11:46243364-46243534	ENSG00000110492,ENSG00000264102,ENSG00000157613,ENSG00000254639,ENSG00000255269,ENSG00000254871
chr11	46273992	46274154	11:46273992-46274154	ENSG00000157613,ENSG00000255007,ENSG00000255269,ENSG00000254871
chr11	46279824	46279974	11:46279824-46279974	ENSG00000157613,ENSG00000255007,ENSG00000255269,ENSG00000254871
chr11	46290664	46290814	11:46290664-46290814	ENSG00000244313,ENSG00000110492,ENSG00000264102,ENSG00000157613,ENSG00000255007,ENSG00000255269,ENSG00000254871
chr11	46295666	46295816	11:46295666-46295816	ENSG00000157613,ENSG00000255269
chr11	46297004	46297174	11:46297004-46297174	ENSG00000157613,ENSG00000255269,ENSG00000254871
chr11	46315224	46315374	11:46315224-46315374	ENSG00000264102,ENSG00000149091,ENSG00000157613,ENSG00000254639,ENSG00000255269
chr11	46347135	46347475	11:46347135-46347475	ENSG00000110492,ENSG00000264102,ENSG00000149091
chr11	46363165	46363315	11:46363165-46363315	ENSG00000110492,ENSG00000264102,ENSG00000149091
chr11	46369565	46369735	11:46369565-46369735	ENSG00000110492,ENSG00000264102,ENSG00000149091
chr11	46392665	46392815	11:46392665-46392815	ENSG00000244313,ENSG00000180720,ENSG00000110492,ENSG00000264102
chr11	46446325	46446505	11:46446325-46446505	ENSG00000283497,ENSG00000265014,ENSG00000244313
chr11	46446595	46446745	11:46446595-46446745	ENSG00000283497,ENSG00000265014,ENSG00000244313
chr11	46472111	46472261	11:46472111-46472261	ENSG00000244313
chr11	46490105	46490267	11:46490105-46490267	ENSG00000244313,ENSG00000110497
chr11	46529408	46529558	11:46529408-46529558	ENSG00000244313,ENSG00000110497,ENSG00000110492
chr11	46537905	46538075	11:46537905-46538075	ENSG00000285658,ENSG00000244313,ENSG00000110497,ENSG00000180720,ENSG00000110492,ENSG00000264102
chr11	46554300	46554450	11:46554300-46554450	ENSG00000285658,ENSG00000110497
chr11	46555485	46555635	11:46555485-46555635	ENSG00000285658,ENSG00000244313,ENSG00000110497,ENSG00000110492
chr11	46594005	46594155	11:46594005-46594155	ENSG00000175224,ENSG00000180423,ENSG00000285658,ENSG00000244313,ENSG00000110497
chr11	46617205	46617355	11:46617205-46617355	ENSG00000175224,ENSG00000180423,ENSG00000285658,ENSG00000110492
chr11	46617365	46617555	11:46617365-46617555	ENSG00000175224,ENSG00000180423,ENSG00000285658
chr11	46617845	46618015	11:46617845-46618015	ENSG00000175224,ENSG00000180423
chr11	46649285	46649495	11:46649285-46649495	ENSG00000212135,ENSG00000252427,ENSG00000263540,ENSG00000175224,ENSG00000285658,ENSG00000244313
chr11	46660065	46660215	11:46660065-46660215	ENSG00000175224
chr11	46700645	46700815	11:46700645-46700815	ENSG00000212135,ENSG00000252427,ENSG00000263540,ENSG00000180210,ENSG00000175213,ENSG00000175220
chr11	46710945	46711126	11:46710945-46711126	ENSG00000212135,ENSG00000252427,ENSG00000180210
chr11	46714605	46714775	11:46714605-46714775	ENSG00000212135,ENSG00000252427,ENSG00000263540,ENSG00000180210
chr11	46743865	46744035	11:46743865-46744035	ENSG00000212135,ENSG00000252427,ENSG00000263540
chr11	46808885	46809035	11:46808885-46809035	ENSG00000212135,ENSG00000252427,ENSG00000263540,ENSG00000175216
chr11	46826839	46826994	11:46826839-46826994	ENSG00000247675,ENSG00000212135,ENSG00000252427,ENSG00000263540,ENSG00000175216
chr11	46846264	46846434	11:46846264-46846434	ENSG00000247675,ENSG00000212135,ENSG00000252427,ENSG00000175216
chr11	46889724	46889874	11:46889724-46889874	ENSG00000134569
chr11	46897100	46897250	11:46897100-46897250	-
chr11	46903944	46904094	11:46903944-46904094	ENSG00000283338,ENSG00000243802,ENSG00000270060,ENSG00000255520,ENSG00000271350,ENSG00000134569,ENSG00000212135,ENSG00000252427,ENSG00000263540
chr11	46905884	46906054	11:46905884-46906054	ENSG00000255520,ENSG00000271350,ENSG00000134569
chr11	46919984	46920154	11:46919984-46920154	ENSG00000271350,ENSG00000149179,ENSG00000286450,ENSG00000134569
chr11	46920844	46920994	11:46920844-46920994	ENSG00000243802,ENSG00000255520,ENSG00000271350,ENSG00000149179,ENSG00000286450,ENSG00000134569
chr11	46936624	46936774	11:46936624-46936774	ENSG00000271350,ENSG00000149179
chr11	46978008	46978158	11:46978008-46978158	-
chr11	47004784	47004954	11:47004784-47004954	ENSG00000255520,ENSG00000271350,ENSG00000149179,ENSG00000288434
chr11	47056404	47056591	11:47056404-47056591	ENSG00000271350,ENSG00000149179
chr11	47099670	47099820	11:47099670-47099820	ENSG00000271350
chr11	47143424	47143574	11:47143424-47143574	ENSG00000243802,ENSG00000255520,ENSG00000271350,ENSG00000149179
chr11	47152775	47152925	11:47152775-47152925	ENSG00000255520,ENSG00000149179
chr11	47153224	47153394	11:47153224-47153394	ENSG00000283338,ENSG00000256897,ENSG00000243802,ENSG00000275208,ENSG00000165912,ENSG00000270060,ENSG00000149182,ENSG00000255520,ENSG00000271350,ENSG00000149179,ENSG00000134569,ENSG00000252427
chr11	47161144	47161294	11:47161144-47161294	ENSG00000243802,ENSG00000275208,ENSG00000270060,ENSG00000149182,ENSG00000149179
chr11	47176884	47177054	11:47176884-47177054	ENSG00000256897,ENSG00000134574,ENSG00000243802,ENSG00000275208,ENSG00000165912,ENSG00000270060,ENSG00000149182
chr11	47214840	47215034	11:47214840-47215034	ENSG00000256897,ENSG00000134574,ENSG00000243802,ENSG00000275208,ENSG00000165912,ENSG00000149182
chr11	47248784	47248935	11:47248784-47248935	ENSG00000025434,ENSG00000134575,ENSG00000256897,ENSG00000134574,ENSG00000243802,ENSG00000165912
chr11	47254924	47255074	11:47254924-47255074	ENSG00000283338,ENSG00000025434,ENSG00000134575,ENSG00000256897,ENSG00000134574,ENSG00000243802,ENSG00000165912
chr11	47265344	47265494	11:47265344-47265494	ENSG00000256746,ENSG00000110514,ENSG00000025434,ENSG00000256897
chr11	47269050	47269234	11:47269050-47269234	ENSG00000283338,ENSG00000256746,ENSG00000110514,ENSG00000025434,ENSG00000134575,ENSG00000256897,ENSG00000134574,ENSG00000243802,ENSG00000165912
chr11	47269584	47269734	11:47269584-47269734	ENSG00000283338,ENSG00000256746,ENSG00000110514,ENSG00000025434,ENSG00000256897
chr11	47269927	47270174	11:47269927-47270174	ENSG00000283338,ENSG00000256746,ENSG00000110514
chr11	47270884	47271034	11:47270884-47271034	ENSG00000283338,ENSG00000256746,ENSG00000110514,ENSG00000256897
chr11	47289904	47290114	11:47289904-47290114	ENSG00000283338,ENSG00000110514
chr11	47349009	47349159	11:47349009-47349159	ENSG00000134571,ENSG00000283338
chr11	47355304	47355454	11:47355304-47355454	ENSG00000066336,ENSG00000134571,ENSG00000283338,ENSG00000256897,ENSG00000243802,ENSG00000275208,ENSG00000165912,ENSG00000149182
chr11	47374004	47374174	11:47374004-47374174	ENSG00000165915,ENSG00000264583,ENSG00000255197,ENSG00000066336,ENSG00000283338
chr11	47408144	47408394	11:47408144-47408394	ENSG00000165916,ENSG00000165915,ENSG00000264583,ENSG00000255197,ENSG00000066336,ENSG00000283338
chr11	47409164	47409314	11:47409164-47409314	ENSG00000165915,ENSG00000264583,ENSG00000255197,ENSG00000066336
chr11	47416204	47416374	11:47416204-47416374	ENSG00000165916,ENSG00000165915,ENSG00000255197
chr11	47426484	47426654	11:47426484-47426654	ENSG00000165917,ENSG00000165916,ENSG00000165915,ENSG00000264583,ENSG00000255197,ENSG00000283338
chr11	47426784	47426934	11:47426784-47426934	ENSG00000165916
chr11	47454321	47454471	11:47454321-47454471	ENSG00000165917
chr11	47466883	47467053	11:47466883-47467053	ENSG00000172247,ENSG00000270072,ENSG00000149187,ENSG00000165917
chr11	47523703	47523853	11:47523703-47523853	ENSG00000270072,ENSG00000149187
chr11	47553183	47553353	11:47553183-47553353	ENSG00000172247,ENSG00000231880,ENSG00000200376,ENSG00000123444,ENSG00000110536,ENSG00000213619,ENSG00000265559,ENSG00000270072,ENSG00000149187
chr11	47553498	47553686	11:47553498-47553686	ENSG00000110536,ENSG00000265559,ENSG00000270072,ENSG00000149187
chr11	47565463	47565613	11:47565463-47565613	ENSG00000231880,ENSG00000200376,ENSG00000123444,ENSG00000110536,ENSG00000213619,ENSG00000265559,ENSG00000149187
chr11	47572803	47572953	11:47572803-47572953	ENSG00000196666,ENSG00000231880,ENSG00000200376,ENSG00000123444,ENSG00000110536,ENSG00000213619,ENSG00000149187
chr11	47573103	47573253	11:47573103-47573253	ENSG00000196666,ENSG00000231880,ENSG00000200376,ENSG00000123444,ENSG00000110536,ENSG00000213619,ENSG00000149187
chr11	47578663	47578833	11:47578663-47578833	ENSG00000196666,ENSG00000172247,ENSG00000231880,ENSG00000200376,ENSG00000123444,ENSG00000110536,ENSG00000213619
chr11	47578943	47579093	11:47578943-47579093	ENSG00000196666,ENSG00000172247,ENSG00000231880,ENSG00000200376,ENSG00000123444,ENSG00000110536,ENSG00000213619,ENSG00000149187
chr11	47607443	47607613	11:47607443-47607613	ENSG00000196666,ENSG00000172247
chr11	47617163	47617313	11:47617163-47617313	ENSG00000196666,ENSG00000172247,ENSG00000200090
chr11	47642643	47642793	11:47642643-47642793	ENSG00000196666,ENSG00000172247,ENSG00000109919,ENSG00000165923,ENSG00000200090,ENSG00000252941,ENSG00000252874,ENSG00000255534,ENSG00000255297,ENSG00000255527,ENSG00000229361
chr11	47663403	47663553	11:47663403-47663553	ENSG00000165923,ENSG00000200090,ENSG00000252874,ENSG00000255304
chr11	47715295	47715473	11:47715295-47715473	ENSG00000165923,ENSG00000109920,ENSG00000200090
chr11	47765923	47766073	11:47765923-47766073	ENSG00000109920,ENSG00000200090,ENSG00000271543,ENSG00000252941,ENSG00000252874
chr11	47766379	47766529	11:47766379-47766529	ENSG00000109920,ENSG00000271543,ENSG00000252941
chr11	47766583	47766733	11:47766583-47766733	ENSG00000109920,ENSG00000271543,ENSG00000252941
chr11	47767423	47767593	11:47767423-47767593	ENSG00000196666,ENSG00000109919,ENSG00000165923,ENSG00000109920,ENSG00000200090,ENSG00000030066,ENSG00000271543,ENSG00000252941,ENSG00000252874,ENSG00000271557,ENSG00000182565,ENSG00000184789,ENSG00000255113,ENSG00000255534,ENSG00000213607,ENSG00000255297,ENSG00000254674,ENSG00000255053,ENSG00000255527,ENSG00000254517,ENSG00000205044,ENSG00000255452,ENSG00000123447,ENSG00000205035,ENSG00000255268,ENSG00000254408,ENSG00000258817
chr11	47768123	47768273	11:47768123-47768273	ENSG00000109920,ENSG00000200090,ENSG00000271543,ENSG00000252941
chr11	47768363	47768533	11:47768363-47768533	ENSG00000109920,ENSG00000200090,ENSG00000271543,ENSG00000252941,ENSG00000252874
chr11	47848323	47848473	11:47848323-47848473	ENSG00000030066,ENSG00000271543,ENSG00000252941,ENSG00000252874,ENSG00000271557
chr11	47848492	47848642	11:47848492-47848642	ENSG00000030066,ENSG00000271543,ENSG00000252941,ENSG00000252874,ENSG00000271557
chr11	47863303	47863453	11:47863303-47863453	ENSG00000030066,ENSG00000271543,ENSG00000252941,ENSG00000252874,ENSG00000271557,ENSG00000254780,ENSG00000254832,ENSG00000255534,ENSG00000213607,ENSG00000219061,ENSG00000265973,ENSG00000255214,ENSG00000255190,ENSG00000221954
chr11	47917815	47917965	11:47917815-47917965	ENSG00000254780,ENSG00000184789,ENSG00000255113,ENSG00000249910,ENSG00000254764,ENSG00000255452,ENSG00000255268
chr11	47934537	47934699	11:47934537-47934699	ENSG00000252874,ENSG00000254780,ENSG00000263693,ENSG00000175619,ENSG00000255514,ENSG00000172208,ENSG00000176567,ENSG00000197161,ENSG00000182565,ENSG00000184789,ENSG00000254925,ENSG00000255215,ENSG00000237388,ENSG00000255113,ENSG00000255304,ENSG00000254832,ENSG00000255534,ENSG00000213607,ENSG00000255297,ENSG00000254674,ENSG00000255053,ENSG00000255551,ENSG00000254728,ENSG00000254920,ENSG00000255527,ENSG00000249910,ENSG00000220948,ENSG00000254764,ENSG00000205044,ENSG00000288434,ENSG00000214891,ENSG00000276637,ENSG00000254801,ENSG00000229361,ENSG00000255452,ENSG00000254993,ENSG00000086205,ENSG00000123447,ENSG00000254496,ENSG00000226268,ENSG00000255268,ENSG00000219061,ENSG00000265973,ENSG00000255550,ENSG00000255214,ENSG00000255190,ENSG00000255111,ENSG00000254472,ENSG00000254637,ENSG00000254940,ENSG00000254624,ENSG00000283605,ENSG00000260811
chr11	47947023	47947192	11:47947023-47947192	ENSG00000254780,ENSG00000255215,ENSG00000237388,ENSG00000255304,ENSG00000255297,ENSG00000255053,ENSG00000254728,ENSG00000254920,ENSG00000249910,ENSG00000220948,ENSG00000254764,ENSG00000205044,ENSG00000254801,ENSG00000229361,ENSG00000254496,ENSG00000255268,ENSG00000219061,ENSG00000288177,ENSG00000255550,ENSG00000255214,ENSG00000255190,ENSG00000254408,ENSG00000260811,ENSG00000260595,ENSG00000214883
chr11	47950563	47950713	11:47950563-47950713	ENSG00000254780,ENSG00000149177,ENSG00000263693,ENSG00000255514,ENSG00000197161,ENSG00000176540,ENSG00000182565,ENSG00000184789,ENSG00000254925,ENSG00000255215,ENSG00000237388,ENSG00000255304,ENSG00000254832,ENSG00000255534,ENSG00000213607,ENSG00000255297,ENSG00000249910,ENSG00000254517,ENSG00000220948,ENSG00000205044,ENSG00000214891,ENSG00000254412,ENSG00000255338,ENSG00000226268,ENSG00000205035,ENSG00000255268,ENSG00000265973,ENSG00000288177,ENSG00000255550,ENSG00000255214,ENSG00000255190,ENSG00000254472,ENSG00000254637,ENSG00000283605
chr11	47974523	47974693	11:47974523-47974693	ENSG00000252874,ENSG00000254780,ENSG00000149177,ENSG00000263693,ENSG00000175619,ENSG00000255514,ENSG00000172208,ENSG00000176567,ENSG00000197161,ENSG00000176540,ENSG00000182565,ENSG00000184789,ENSG00000254925,ENSG00000255215,ENSG00000237388,ENSG00000255113,ENSG00000255304,ENSG00000254832,ENSG00000255534,ENSG00000213607,ENSG00000255297,ENSG00000254674,ENSG00000255053,ENSG00000255551,ENSG00000254728,ENSG00000254920,ENSG00000255527,ENSG00000249910,ENSG00000254517,ENSG00000220948,ENSG00000254764,ENSG00000205044,ENSG00000182053,ENSG00000288434,ENSG00000214891,ENSG00000276637,ENSG00000254801,ENSG00000229361,ENSG00000255452,ENSG00000254412,ENSG00000255338,ENSG00000086205,ENSG00000123447,ENSG00000226268,ENSG00000205035,ENSG00000254487,ENSG00000255268,ENSG00000219061,ENSG00000265973,ENSG00000288177,ENSG00000255550,ENSG00000255214,ENSG00000255190,ENSG00000254800,ENSG00000255111,ENSG00000254408,ENSG00000254472,ENSG00000254637,ENSG00000254940,ENSG00000254624,ENSG00000258817,ENSG00000221954,ENSG00000283605,ENSG00000260811,ENSG00000260595,ENSG00000214883
chr11	47983588	47983738	11:47983588-47983738	ENSG00000149177
chr11	47993596	47993746	11:47993596-47993746	ENSG00000149177,ENSG00000254920
chr11	48001503	48001653	11:48001503-48001653	ENSG00000149177,ENSG00000254879,ENSG00000175619,ENSG00000255514,ENSG00000176567,ENSG00000176540,ENSG00000184789,ENSG00000255215,ENSG00000237388,ENSG00000255113,ENSG00000255304,ENSG00000254832,ENSG00000255534,ENSG00000213607,ENSG00000255297,ENSG00000254674,ENSG00000255053,ENSG00000255551,ENSG00000254728,ENSG00000254920,ENSG00000255527,ENSG00000249910,ENSG00000254517,ENSG00000220948,ENSG00000254764,ENSG00000205044,ENSG00000182053,ENSG00000288434,ENSG00000214891,ENSG00000254801,ENSG00000255338,ENSG00000123447,ENSG00000205035,ENSG00000254487,ENSG00000255268,ENSG00000219061,ENSG00000265973,ENSG00000255550,ENSG00000255214,ENSG00000255190,ENSG00000254800,ENSG00000255111,ENSG00000254472,ENSG00000254637,ENSG00000254940,ENSG00000254624,ENSG00000221954,ENSG00000283605,ENSG00000260595
chr11	48024843	48025013	11:48024843-48025013	ENSG00000149177,ENSG00000254879,ENSG00000176540,ENSG00000184789,ENSG00000254925,ENSG00000254832,ENSG00000254674,ENSG00000255053,ENSG00000220948,ENSG00000205044,ENSG00000182053,ENSG00000288434,ENSG00000276637,ENSG00000254801,ENSG00000229361,ENSG00000255452,ENSG00000254487,ENSG00000255550,ENSG00000255214,ENSG00000255190,ENSG00000254408,ENSG00000254472,ENSG00000254637,ENSG00000254940,ENSG00000254624,ENSG00000221954
chr11	48063743	48063913	11:48063743-48063913	ENSG00000252874,ENSG00000254780,ENSG00000149177,ENSG00000254879,ENSG00000263693,ENSG00000175619,ENSG00000255514,ENSG00000172208,ENSG00000176567,ENSG00000197161,ENSG00000176540,ENSG00000182565,ENSG00000184789,ENSG00000254925,ENSG00000255215,ENSG00000237388,ENSG00000255113,ENSG00000255304,ENSG00000254832,ENSG00000255534,ENSG00000213607,ENSG00000255297,ENSG00000254674,ENSG00000255053,ENSG00000255551,ENSG00000254728,ENSG00000254920,ENSG00000255527,ENSG00000249910,ENSG00000254517,ENSG00000220948,ENSG00000254764,ENSG00000205044,ENSG00000182053,ENSG00000288434,ENSG00000214891,ENSG00000276637,ENSG00000254801,ENSG00000229361,ENSG00000255452,ENSG00000254412,ENSG00000086205,ENSG00000123447,ENSG00000254496,ENSG00000226268,ENSG00000205035,ENSG00000254487,ENSG00000255268,ENSG00000219061,ENSG00000265973,ENSG00000288177,ENSG00000255550,ENSG00000255214,ENSG00000255190,ENSG00000254800,ENSG00000254408,ENSG00000254472,ENSG00000254637,ENSG00000254940,ENSG00000254624,ENSG00000258817,ENSG00000221954,ENSG00000283605,ENSG00000260811,ENSG00000260595,ENSG00000255199,ENSG00000214883
chr11	48064203	48064356	11:48064203-48064356	ENSG00000263693,ENSG00000254832,ENSG00000249910,ENSG00000220948,ENSG00000182053,ENSG00000276637,ENSG00000254412,ENSG00000254800,ENSG00000254940,ENSG00000254624,ENSG00000221954
chr11	48064443	48064613	11:48064443-48064613	ENSG00000149177,ENSG00000263693,ENSG00000175619,ENSG00000255514,ENSG00000172208,ENSG00000176567,ENSG00000176540,ENSG00000182565,ENSG00000184789,ENSG00000254925,ENSG00000255215,ENSG00000237388,ENSG00000255113,ENSG00000254832,ENSG00000255534,ENSG00000213607,ENSG00000255297,ENSG00000254674,ENSG00000254728,ENSG00000254920,ENSG00000249910,ENSG00000254517,ENSG00000220948,ENSG00000254764,ENSG00000205044,ENSG00000182053,ENSG00000288434,ENSG00000214891,ENSG00000276637,ENSG00000254801,ENSG00000229361,ENSG00000255452,ENSG00000254412,ENSG00000086205,ENSG00000254496,ENSG00000205035,ENSG00000219061,ENSG00000255550,ENSG00000254800,ENSG00000254408,ENSG00000254472,ENSG00000254637,ENSG00000254940,ENSG00000254624,ENSG00000258817,ENSG00000221954,ENSG00000260811
chr11	48081263	48081433	11:48081263-48081433	ENSG00000263693,ENSG00000213607,ENSG00000255053,ENSG00000254920,ENSG00000255527,ENSG00000254764,ENSG00000182053,ENSG00000214891,ENSG00000276637,ENSG00000229361,ENSG00000205035,ENSG00000219061,ENSG00000288177,ENSG00000254800
chr11	48088783	48088953	11:48088783-48088953	ENSG00000252874,ENSG00000254780,ENSG00000149177,ENSG00000263693,ENSG00000175619,ENSG00000255514,ENSG00000172208,ENSG00000176567,ENSG00000176547,ENSG00000197161,ENSG00000176540,ENSG00000182565,ENSG00000184789,ENSG00000254925,ENSG00000255215,ENSG00000237388,ENSG00000255113,ENSG00000255304,ENSG00000254832,ENSG00000255534,ENSG00000213607,ENSG00000255297,ENSG00000254674,ENSG00000255053,ENSG00000255551,ENSG00000254728,ENSG00000254920,ENSG00000255527,ENSG00000249910,ENSG00000254517,ENSG00000220948,ENSG00000254764,ENSG00000205044,ENSG00000182053,ENSG00000288434,ENSG00000214891,ENSG00000276637,ENSG00000254801,ENSG00000229361,ENSG00000255452,ENSG00000254412,ENSG00000255338,ENSG00000086205,ENSG00000254496,ENSG00000226268,ENSG00000205035,ENSG00000254487,ENSG00000255268,ENSG00000219061,ENSG00000265973,ENSG00000288177,ENSG00000255550,ENSG00000255214,ENSG00000255190,ENSG00000254800,ENSG00000255111,ENSG00000254408,ENSG00000254472,ENSG00000254637,ENSG00000254940,ENSG00000254624,ENSG00000258817,ENSG00000221954,ENSG00000283605,ENSG00000260811,ENSG00000255199,ENSG00000214883
chr11	48110023	48110173	11:48110023-48110173	ENSG00000271543,ENSG00000252874,ENSG00000254780,ENSG00000149177,ENSG00000263693,ENSG00000175619,ENSG00000255514,ENSG00000172208,ENSG00000176567,ENSG00000197161,ENSG00000182565,ENSG00000184789,ENSG00000254925,ENSG00000255215,ENSG00000237388,ENSG00000255304,ENSG00000254832,ENSG00000255534,ENSG00000213607,ENSG00000255297,ENSG00000254674,ENSG00000255053,ENSG00000255551,ENSG00000254728,ENSG00000255527,ENSG00000249910,ENSG00000254517,ENSG00000220948,ENSG00000254764,ENSG00000205044,ENSG00000182053,ENSG00000288434,ENSG00000214891,ENSG00000276637,ENSG00000229361,ENSG00000255452,ENSG00000086205,ENSG00000254496,ENSG00000205035,ENSG00000254487,ENSG00000255268,ENSG00000219061,ENSG00000288177,ENSG00000255214,ENSG00000255190,ENSG00000254800,ENSG00000255111,ENSG00000254472,ENSG00000254637,ENSG00000254940,ENSG00000254624,ENSG00000221954,ENSG00000255199,ENSG00000214883
chr11	48170503	48170653	11:48170503-48170653	ENSG00000175619,ENSG00000255514,ENSG00000172208,ENSG00000176567,ENSG00000176547,ENSG00000197161,ENSG00000176540,ENSG00000182565,ENSG00000184789,ENSG00000254925,ENSG00000255215,ENSG00000237388,ENSG00000255113,ENSG00000255304,ENSG00000254832,ENSG00000255534,ENSG00000213607,ENSG00000255297,ENSG00000254674,ENSG00000255053,ENSG00000255551,ENSG00000254728,ENSG00000254920,ENSG00000255527,ENSG00000249910,ENSG00000254517,ENSG00000220948,ENSG00000254764,ENSG00000205044,ENSG00000182053,ENSG00000288434,ENSG00000214891,ENSG00000276637,ENSG00000254801,ENSG00000229361,ENSG00000255452,ENSG00000254412,ENSG00000255338,ENSG00000254993,ENSG00000086205,ENSG00000123447,ENSG00000254496,ENSG00000226268,ENSG00000205035,ENSG00000254487,ENSG00000255268,ENSG00000265973,ENSG00000288177,ENSG00000255550,ENSG00000255214,ENSG00000255190,ENSG00000254800,ENSG00000255111,ENSG00000254408,ENSG00000254472,ENSG00000254637,ENSG00000254940,ENSG00000254624,ENSG00000258817,ENSG00000283605,ENSG00000255199
chr11	48170923	48171093	11:48170923-48171093	ENSG00000175619,ENSG00000255514,ENSG00000172208,ENSG00000176567,ENSG00000176547,ENSG00000197161,ENSG00000176540,ENSG00000182565,ENSG00000184789,ENSG00000254925,ENSG00000255215,ENSG00000237388,ENSG00000255113,ENSG00000255304,ENSG00000254832,ENSG00000255534,ENSG00000213607,ENSG00000255297,ENSG00000254674,ENSG00000255053,ENSG00000255551,ENSG00000254728,ENSG00000254920,ENSG00000255527,ENSG00000249910,ENSG00000254517,ENSG00000220948,ENSG00000254764,ENSG00000205044,ENSG00000182053,ENSG00000288434,ENSG00000214891,ENSG00000276637,ENSG00000254801,ENSG00000229361,ENSG00000255452,ENSG00000254412,ENSG00000255338,ENSG00000254993,ENSG00000086205,ENSG00000123447,ENSG00000254496,ENSG00000226268,ENSG00000205035,ENSG00000254487,ENSG00000255268,ENSG00000265973,ENSG00000288177,ENSG00000255550,ENSG00000255214,ENSG00000255190,ENSG00000254800,ENSG00000255111,ENSG00000254408,ENSG00000254472,ENSG00000254637,ENSG00000254940,ENSG00000254624,ENSG00000258817,ENSG00000283605,ENSG00000255199
chr11	48173003	48173173	11:48173003-48173173	ENSG00000175619,ENSG00000255514,ENSG00000172208,ENSG00000176567,ENSG00000176547,ENSG00000197161,ENSG00000176540,ENSG00000182565,ENSG00000184789,ENSG00000254925,ENSG00000255215,ENSG00000237388,ENSG00000255113,ENSG00000255304,ENSG00000254832,ENSG00000255534,ENSG00000213607,ENSG00000255297,ENSG00000254674,ENSG00000255053,ENSG00000255551,ENSG00000254728,ENSG00000254920,ENSG00000255527,ENSG00000249910,ENSG00000254517,ENSG00000220948,ENSG00000254764,ENSG00000205044,ENSG00000182053,ENSG00000288434,ENSG00000214891,ENSG00000276637,ENSG00000254801,ENSG00000229361,ENSG00000255452,ENSG00000254412,ENSG00000255338,ENSG00000254993,ENSG00000086205,ENSG00000123447,ENSG00000254496,ENSG00000226268,ENSG00000205035,ENSG00000254487,ENSG00000255268,ENSG00000265973,ENSG00000288177,ENSG00000255550,ENSG00000255214,ENSG00000255190,ENSG00000254800,ENSG00000255111,ENSG00000254408,ENSG00000254472,ENSG00000254637,ENSG00000254940,ENSG00000254624,ENSG00000258817,ENSG00000283605,ENSG00000260811,ENSG00000255199,ENSG00000214883
chr11	48307892	48308053	11:48307892-48308053	ENSG00000175619,ENSG00000255514,ENSG00000172208,ENSG00000176567,ENSG00000176555,ENSG00000176547,ENSG00000197161,ENSG00000176540,ENSG00000182565,ENSG00000184789,ENSG00000254925,ENSG00000255215,ENSG00000237388,ENSG00000255113,ENSG00000255304,ENSG00000254832,ENSG00000255534,ENSG00000213607,ENSG00000255297,ENSG00000254674,ENSG00000255053,ENSG00000255551,ENSG00000254728,ENSG00000254920,ENSG00000255527,ENSG00000249910,ENSG00000254517,ENSG00000220948,ENSG00000254764,ENSG00000205044,ENSG00000182053,ENSG00000288434,ENSG00000214891,ENSG00000276637,ENSG00000254801,ENSG00000229361,ENSG00000255452,ENSG00000255338,ENSG00000086205,ENSG00000123447,ENSG00000254496,ENSG00000205035,ENSG00000254487,ENSG00000255268,ENSG00000219061,ENSG00000265973,ENSG00000288177,ENSG00000255550,ENSG00000255214,ENSG00000255190,ENSG00000254800,ENSG00000255111,ENSG00000254408,ENSG00000254472,ENSG00000254637,ENSG00000254940,ENSG00000254624,ENSG00000258817,ENSG00000221954,ENSG00000283605,ENSG00000260811,ENSG00000260595
chr11	49138725	49138875	11:49138725-49138875	ENSG00000254728,ENSG00000254920,ENSG00000255527,ENSG00000249910,ENSG00000254517,ENSG00000220948,ENSG00000254764,ENSG00000205044,ENSG00000182053,ENSG00000288434,ENSG00000214891,ENSG00000276637,ENSG00000254801,ENSG00000229361,ENSG00000255452,ENSG00000254412,ENSG00000255338,ENSG00000254993,ENSG00000254567,ENSG00000086205,ENSG00000254496,ENSG00000226268,ENSG00000205035,ENSG00000254487,ENSG00000255268,ENSG00000255214,ENSG00000255190,ENSG00000254472,ENSG00000254637,ENSG00000254940,ENSG00000254624,ENSG00000258817
chr11	49356212	49356362	11:49356212-49356362	ENSG00000182565,ENSG00000255534,ENSG00000255297,ENSG00000254674,ENSG00000255053,ENSG00000255551,ENSG00000254728,ENSG00000254517,ENSG00000220948,ENSG00000254764,ENSG00000205044,ENSG00000182053,ENSG00000288434,ENSG00000214891,ENSG00000276637,ENSG00000254801,ENSG00000229361,ENSG00000255452,ENSG00000254412,ENSG00000255338,ENSG00000086205,ENSG00000255532,ENSG00000123447,ENSG00000254496,ENSG00000226268,ENSG00000205035,ENSG00000254487,ENSG00000255268,ENSG00000219061,ENSG00000265973,ENSG00000288177,ENSG00000255550,ENSG00000255214,ENSG00000255190,ENSG00000254800,ENSG00000255111,ENSG00000254408,ENSG00000254472,ENSG00000254637,ENSG00000254940,ENSG00000254624,ENSG00000258817,ENSG00000221954,ENSG00000283605,ENSG00000260811,ENSG00000260595,ENSG00000255199
chr11	50162379	50162529	11:50162379-50162529	ENSG00000254728,ENSG00000249910,ENSG00000254517,ENSG00000205044,ENSG00000182053,ENSG00000214891,ENSG00000255452,ENSG00000123447,ENSG00000205035,ENSG00000254487,ENSG00000255268,ENSG00000219061,ENSG00000265973,ENSG00000288177,ENSG00000255550,ENSG00000255214,ENSG00000255190,ENSG00000254800,ENSG00000255111,ENSG00000254408,ENSG00000254472,ENSG00000254637,ENSG00000254940,ENSG00000254624,ENSG00000258817,ENSG00000221954,ENSG00000283605,ENSG00000260811,ENSG00000260595,ENSG00000255199,ENSG00000255442,ENSG00000287538,ENSG00000286983,ENSG00000236919,ENSG00000255042,ENSG00000255001,ENSG00000254518,ENSG00000254840,ENSG00000214883
chr11	50260715	50260865	11:50260715-50260865	ENSG00000255304,ENSG00000255527,ENSG00000249910,ENSG00000123447,ENSG00000254496,ENSG00000205035,ENSG00000254487,ENSG00000255268,ENSG00000219061,ENSG00000265973,ENSG00000288177,ENSG00000255550,ENSG00000255214,ENSG00000255190,ENSG00000254800,ENSG00000255111,ENSG00000254408,ENSG00000254472,ENSG00000254637,ENSG00000254940,ENSG00000254624,ENSG00000258817,ENSG00000221954,ENSG00000283605,ENSG00000260811,ENSG00000260595,ENSG00000255199,ENSG00000287538,ENSG00000286983,ENSG00000236919,ENSG00000255500,ENSG00000255042,ENSG00000255001,ENSG00000254518,ENSG00000254840,ENSG00000214883
chr11	54558473	54558768	11:54558473-54558768	ENSG00000237610,ENSG00000185926,ENSG00000255312,ENSG00000255560,ENSG00000254769,ENSG00000254464,ENSG00000227547,ENSG00000225997,ENSG00000255349,ENSG00000221840,ENSG00000255078,ENSG00000150244,ENSG00000255543,ENSG00000255283,ENSG00000255110,ENSG00000166007,ENSG00000254828,ENSG00000254663,ENSG00000254723,ENSG00000181961,ENSG00000181958,ENSG00000254891,ENSG00000255077,ENSG00000255493,ENSG00000255196,ENSG00000181950,ENSG00000255294,ENSG00000181943,ENSG00000254576,ENSG00000233301,ENSG00000181939,ENSG00000279514,ENSG00000172188,ENSG00000181927,ENSG00000174982,ENSG00000181903,ENSG00000254841,ENSG00000254804,ENSG00000279761,ENSG00000255019,ENSG00000186113,ENSG00000279395,ENSG00000186119,ENSG00000205030,ENSG00000205029,ENSG00000186124,ENSG00000255204,ENSG00000255499,ENSG00000254547,ENSG00000124900,ENSG00000182365,ENSG00000172489,ENSG00000181693,ENSG00000254722,ENSG00000255466,ENSG00000279961,ENSG00000284732,ENSG00000174937,ENSG00000238041
chr11	55707139	55707338	11:55707139-55707338	ENSG00000255312,ENSG00000255560,ENSG00000254769,ENSG00000254464,ENSG00000227547,ENSG00000225997,ENSG00000255349,ENSG00000221840,ENSG00000255078,ENSG00000150244,ENSG00000255543,ENSG00000255283,ENSG00000255110,ENSG00000166007,ENSG00000254828,ENSG00000254663,ENSG00000254723,ENSG00000181961,ENSG00000181958,ENSG00000254891,ENSG00000255077,ENSG00000255493,ENSG00000255196,ENSG00000181950,ENSG00000255294,ENSG00000181943,ENSG00000254576,ENSG00000233301,ENSG00000181939,ENSG00000279514,ENSG00000172188,ENSG00000181927,ENSG00000174982,ENSG00000181903,ENSG00000254841,ENSG00000188439,ENSG00000254804,ENSG00000254457,ENSG00000186886,ENSG00000181837,ENSG00000279761,ENSG00000255019,ENSG00000186113,ENSG00000279395,ENSG00000186119,ENSG00000205030,ENSG00000205029,ENSG00000186124,ENSG00000255204,ENSG00000255499,ENSG00000254547,ENSG00000124900,ENSG00000227806,ENSG00000187612,ENSG00000254807,ENSG00000174970,ENSG00000214880,ENSG00000149133,ENSG00000182365,ENSG00000181785,ENSG00000184741,ENSG00000181780,ENSG00000225538,ENSG00000172154,ENSG00000254524,ENSG00000181752,ENSG00000255217,ENSG00000174957,ENSG00000230213,ENSG00000213604,ENSG00000254658,ENSG00000181718,ENSG00000172489,ENSG00000181698,ENSG00000181693,ENSG00000255461,ENSG00000280314,ENSG00000254722,ENSG00000255134,ENSG00000150261,ENSG00000172487,ENSG00000242208,ENSG00000172199,ENSG00000254903,ENSG00000255466,ENSG00000279961,ENSG00000150269,ENSG00000254752,ENSG00000254411,ENSG00000254490,ENSG00000185701
chr11	55942877	55943043	11:55942877-55943043	ENSG00000255283,ENSG00000255110,ENSG00000166007,ENSG00000254828,ENSG00000254663,ENSG00000254723,ENSG00000181961,ENSG00000181958,ENSG00000254891,ENSG00000255077,ENSG00000255493,ENSG00000255196,ENSG00000181950,ENSG00000255294,ENSG00000181943,ENSG00000254576,ENSG00000233301,ENSG00000181939,ENSG00000279514,ENSG00000181837,ENSG00000279761,ENSG00000255019,ENSG00000186113,ENSG00000279395,ENSG00000186119,ENSG00000205030,ENSG00000205029,ENSG00000186124,ENSG00000255204,ENSG00000255499,ENSG00000254547,ENSG00000124900,ENSG00000227806,ENSG00000187612,ENSG00000167825,ENSG00000255416,ENSG00000254807,ENSG00000174970,ENSG00000214880,ENSG00000149133,ENSG00000182365,ENSG00000181785,ENSG00000184741,ENSG00000181780,ENSG00000225538,ENSG00000172154,ENSG00000254524,ENSG00000181767,ENSG00000255140,ENSG00000255217,ENSG00000174957,ENSG00000230213,ENSG00000213604,ENSG00000254658,ENSG00000181718,ENSG00000172489,ENSG00000181698,ENSG00000181693,ENSG00000255461,ENSG00000280314,ENSG00000254722,ENSG00000255134,ENSG00000150261,ENSG00000172487,ENSG00000242208,ENSG00000172199,ENSG00000254903,ENSG00000255466,ENSG00000272987,ENSG00000230416,ENSG00000150269,ENSG00000254752,ENSG00000181371,ENSG00000254411
chr11	56133778	56133928	11:56133778-56133928	ENSG00000150244,ENSG00000255283,ENSG00000255110,ENSG00000166007,ENSG00000254723,ENSG00000181950,ENSG00000255294,ENSG00000181943,ENSG00000172188,ENSG00000279395,ENSG00000186119,ENSG00000205030,ENSG00000205029,ENSG00000186124,ENSG00000255204,ENSG00000255499,ENSG00000254547,ENSG00000174970,ENSG00000214880,ENSG00000149133,ENSG00000182365,ENSG00000181785,ENSG00000184741,ENSG00000181780,ENSG00000225538,ENSG00000172154,ENSG00000254524,ENSG00000181767,ENSG00000255140,ENSG00000181761,ENSG00000254848,ENSG00000167822,ENSG00000254947,ENSG00000181752,ENSG00000255217,ENSG00000174957,ENSG00000230213,ENSG00000213604,ENSG00000254658,ENSG00000181718,ENSG00000172489,ENSG00000181698,ENSG00000181693,ENSG00000255461,ENSG00000280314,ENSG00000254722,ENSG00000255134,ENSG00000150261,ENSG00000172487,ENSG00000242208,ENSG00000172199,ENSG00000254903,ENSG00000255466,ENSG00000272987,ENSG00000279961,ENSG00000181371
chr11	56783559	56783729	11:56783559-56783729	ENSG00000255312,ENSG00000225997,ENSG00000150244,ENSG00000255543,ENSG00000255110,ENSG00000166007,ENSG00000254828,ENSG00000254663,ENSG00000254723,ENSG00000181961,ENSG00000181958,ENSG00000254891,ENSG00000255077,ENSG00000255493,ENSG00000255196,ENSG00000181950,ENSG00000255294,ENSG00000181943,ENSG00000254576,ENSG00000233301,ENSG00000181939,ENSG00000279514,ENSG00000172188,ENSG00000181927,ENSG00000279761,ENSG00000255019,ENSG00000279395,ENSG00000186119,ENSG00000205030,ENSG00000205029,ENSG00000186124,ENSG00000255204,ENSG00000255499,ENSG00000254547,ENSG00000124900,ENSG00000227806,ENSG00000187612,ENSG00000254807,ENSG00000174970,ENSG00000214880,ENSG00000149133,ENSG00000182365,ENSG00000181785,ENSG00000184741,ENSG00000181780,ENSG00000225538,ENSG00000172154,ENSG00000254524,ENSG00000181767,ENSG00000181752,ENSG00000255217,ENSG00000174957,ENSG00000230213,ENSG00000213604,ENSG00000254658,ENSG00000181718,ENSG00000172489,ENSG00000181698,ENSG00000181693,ENSG00000255461,ENSG00000280314,ENSG00000254722,ENSG00000255134,ENSG00000150261,ENSG00000172487,ENSG00000242208,ENSG00000172199,ENSG00000254903,ENSG00000255466,ENSG00000272987,ENSG00000279961,ENSG00000230416,ENSG00000284732,ENSG00000150269,ENSG00000174937,ENSG00000254752,ENSG00000181371,ENSG00000254411,ENSG00000254490,ENSG00000254660,ENSG00000254603,ENSG00000185701,ENSG00000255223,ENSG00000254834,ENSG00000166693,ENSG00000255012,ENSG00000255172,ENSG00000197866,ENSG00000254795,ENSG00000172464,ENSG00000172459,ENSG00000232511,ENSG00000238041,ENSG00000174914,ENSG00000254953,ENSG00000181325,ENSG00000172457,ENSG00000274770,ENSG00000286704,ENSG00000254825,ENSG00000181296,ENSG00000255485,ENSG00000205025,ENSG00000241356,ENSG00000274150,ENSG00000181282,ENSG00000181273
chr11	56841339	56841489	11:56841339-56841489	ENSG00000225997,ENSG00000255543,ENSG00000255283,ENSG00000255110,ENSG00000254663,ENSG00000254723,ENSG00000254891,ENSG00000255077,ENSG00000255493,ENSG00000255196,ENSG00000181950,ENSG00000181943,ENSG00000254576,ENSG00000233301,ENSG00000181939,ENSG00000279514,ENSG00000172188,ENSG00000174982,ENSG00000255019,ENSG00000186113,ENSG00000279395,ENSG00000186119,ENSG00000205030,ENSG00000205029,ENSG00000186124,ENSG00000255204,ENSG00000255499,ENSG00000254547,ENSG00000124900,ENSG00000227806,ENSG00000187612,ENSG00000174970,ENSG00000214880,ENSG00000149133,ENSG00000182365,ENSG00000181785,ENSG00000184741,ENSG00000181780,ENSG00000225538,ENSG00000172154,ENSG00000174957,ENSG00000230213,ENSG00000213604,ENSG00000254658,ENSG00000181718,ENSG00000172489,ENSG00000181698,ENSG00000181693,ENSG00000255461,ENSG00000280314,ENSG00000254722,ENSG00000255134,ENSG00000150261,ENSG00000172487,ENSG00000242208,ENSG00000172199,ENSG00000254903,ENSG00000255466,ENSG00000272987,ENSG00000279961,ENSG00000230416,ENSG00000284732,ENSG00000150269,ENSG00000174937,ENSG00000254752,ENSG00000181371,ENSG00000254411,ENSG00000254490,ENSG00000254660,ENSG00000254603,ENSG00000185701,ENSG00000255223,ENSG00000254834,ENSG00000166693,ENSG00000255012,ENSG00000255172,ENSG00000197866,ENSG00000254795,ENSG00000172464,ENSG00000172459,ENSG00000232511,ENSG00000238041,ENSG00000174914,ENSG00000254953,ENSG00000181325,ENSG00000172457,ENSG00000274770,ENSG00000286704,ENSG00000254825,ENSG00000255485,ENSG00000205025,ENSG00000241356,ENSG00000255433,ENSG00000274150,ENSG00000181282,ENSG00000181273,ENSG00000255083,ENSG00000273228,ENSG00000283307,ENSG00000272676,ENSG00000183908
chr11	57072720	57072870	11:57072720-57072870	ENSG00000255312,ENSG00000255560,ENSG00000254769,ENSG00000254464,ENSG00000255349,ENSG00000221840,ENSG00000255078,ENSG00000150244,ENSG00000255543,ENSG00000255283,ENSG00000255110,ENSG00000166007,ENSG00000254828,ENSG00000254663,ENSG00000254723,ENSG00000181961,ENSG00000181958,ENSG00000254891,ENSG00000255077,ENSG00000255493,ENSG00000255196,ENSG00000181950,ENSG00000255294,ENSG00000181943,ENSG00000254576,ENSG00000233301,ENSG00000181939,ENSG00000279514,ENSG00000172188,ENSG00000181927,ENSG00000174982,ENSG00000181903,ENSG00000254841,ENSG00000254804,ENSG00000181837,ENSG00000279761,ENSG00000255019,ENSG00000186113,ENSG00000279395,ENSG00000186119,ENSG00000205030,ENSG00000205029,ENSG00000186124,ENSG00000255204,ENSG00000255499,ENSG00000254547,ENSG00000124900,ENSG00000227806,ENSG00000187612,ENSG00000254807,ENSG00000174970,ENSG00000214880,ENSG00000149133,ENSG00000182365,ENSG00000181785,ENSG00000184741,ENSG00000181780,ENSG00000225538,ENSG00000172154,ENSG00000254524,ENSG00000181767,ENSG00000255140,ENSG00000181752,ENSG00000255217,ENSG00000174957,ENSG00000230213,ENSG00000213604,ENSG00000254658,ENSG00000181718,ENSG00000172489,ENSG00000181698,ENSG00000181693,ENSG00000255461,ENSG00000280314,ENSG00000254722,ENSG00000255134,ENSG00000150261,ENSG00000172487,ENSG00000242208,ENSG00000172199,ENSG00000254903,ENSG00000255466,ENSG00000272987,ENSG00000279961,ENSG00000230416,ENSG00000284732,ENSG00000150269,ENSG00000174937,ENSG00000254752,ENSG00000181371,ENSG00000254411,ENSG00000254490,ENSG00000254660,ENSG00000254603,ENSG00000185701,ENSG00000255223,ENSG00000254834,ENSG00000166693,ENSG00000255012,ENSG00000255172,ENSG00000197866,ENSG00000254795,ENSG00000172464,ENSG00000172459,ENSG00000232511,ENSG00000238041,ENSG00000174914,ENSG00000254953,ENSG00000181325,ENSG00000172457,ENSG00000274770,ENSG00000286704,ENSG00000254825,ENSG00000205025,ENSG00000241356,ENSG00000274150,ENSG00000181282,ENSG00000181273,ENSG00000255083,ENSG00000273228,ENSG00000283307,ENSG00000272676,ENSG00000273255,ENSG00000183908,ENSG00000134817
chr11	57116544	57116844	11:57116544-57116844	ENSG00000230213,ENSG00000213604,ENSG00000254722,ENSG00000242208,ENSG00000254795,ENSG00000232511,ENSG00000181325,ENSG00000274770,ENSG00000241356,ENSG00000274150,ENSG00000181282,ENSG00000181273,ENSG00000255083,ENSG00000273228,ENSG00000283307,ENSG00000183908
chr11	57214638	57214796	11:57214638-57214796	ENSG00000166007,ENSG00000255196,ENSG00000255217,ENSG00000254658,ENSG00000181718,ENSG00000280314,ENSG00000254722,ENSG00000255134,ENSG00000150261,ENSG00000254903,ENSG00000279961,ENSG00000254752,ENSG00000181371,ENSG00000254411,ENSG00000254834,ENSG00000255012,ENSG00000172459,ENSG00000232511,ENSG00000274150,ENSG00000181282,ENSG00000255083,ENSG00000183908,ENSG00000134817
chr11	57249141	57249339	11:57249141-57249339	ENSG00000150244,ENSG00000255110,ENSG00000254663,ENSG00000254723,ENSG00000181958,ENSG00000254891,ENSG00000181939,ENSG00000186113,ENSG00000255499,ENSG00000254547,ENSG00000174970,ENSG00000149133,ENSG00000181785,ENSG00000184741,ENSG00000225538,ENSG00000230213,ENSG00000172489,ENSG00000181693,ENSG00000255461,ENSG00000280314,ENSG00000255134,ENSG00000150261,ENSG00000172487,ENSG00000242208,ENSG00000172199,ENSG00000254903,ENSG00000255466,ENSG00000272987,ENSG00000279961,ENSG00000230416,ENSG00000284732,ENSG00000174937,ENSG00000254752,ENSG00000181371,ENSG00000254490,ENSG00000254660,ENSG00000254603,ENSG00000255223,ENSG00000254834,ENSG00000166693,ENSG00000255012,ENSG00000255172,ENSG00000197866,ENSG00000254795,ENSG00000172464,ENSG00000172459,ENSG00000232511,ENSG00000174914,ENSG00000172457,ENSG00000286704,ENSG00000254825,ENSG00000205025,ENSG00000241356,ENSG00000274150,ENSG00000181282,ENSG00000181273,ENSG00000255083,ENSG00000273228,ENSG00000283307,ENSG00000183908,ENSG00000134817
chr11	57249801	57249971	11:57249801-57249971	ENSG00000150244,ENSG00000255543,ENSG00000255110,ENSG00000166007,ENSG00000254663,ENSG00000254723,ENSG00000181958,ENSG00000254891,ENSG00000181950,ENSG00000181939,ENSG00000186113,ENSG00000186119,ENSG00000255499,ENSG00000254547,ENSG00000174970,ENSG00000149133,ENSG00000181785,ENSG00000184741,ENSG00000181780,ENSG00000225538,ENSG00000230213,ENSG00000254658,ENSG00000172489,ENSG00000181698,ENSG00000181693,ENSG00000255461,ENSG00000280314,ENSG00000255134,ENSG00000150261,ENSG00000172487,ENSG00000242208,ENSG00000172199,ENSG00000254903,ENSG00000255466,ENSG00000272987,ENSG00000279961,ENSG00000230416,ENSG00000284732,ENSG00000150269,ENSG00000174937,ENSG00000254752,ENSG00000181371,ENSG00000254490,ENSG00000254660,ENSG00000254603,ENSG00000185701,ENSG00000255223,ENSG00000254834,ENSG00000166693,ENSG00000255012,ENSG00000255172,ENSG00000197866,ENSG00000254795,ENSG00000172464,ENSG00000172459,ENSG00000232511,ENSG00000238041,ENSG00000174914,ENSG00000181325,ENSG00000172457,ENSG00000274770,ENSG00000286704,ENSG00000254825,ENSG00000205025,ENSG00000241356,ENSG00000274150,ENSG00000181282,ENSG00000181273,ENSG00000255083,ENSG00000273228,ENSG00000283307,ENSG00000272676,ENSG00000183908,ENSG00000134817
chr11	57277961	57278131	11:57277961-57278131	ENSG00000255110,ENSG00000166007,ENSG00000181961,ENSG00000254891,ENSG00000255077,ENSG00000255493,ENSG00000255196,ENSG00000181950,ENSG00000181943,ENSG00000181939,ENSG00000279514,ENSG00000255019,ENSG00000205030,ENSG00000186124,ENSG00000255499,ENSG00000254547,ENSG00000124900,ENSG00000227806,ENSG00000214880,ENSG00000182365,ENSG00000184741,ENSG00000181780,ENSG00000225538,ENSG00000213604,ENSG00000181718,ENSG00000172489,ENSG00000181698,ENSG00000181693,ENSG00000255461,ENSG00000280314,ENSG00000254722,ENSG00000255134,ENSG00000150261,ENSG00000172487,ENSG00000242208,ENSG00000172199,ENSG00000254903,ENSG00000255466,ENSG00000272987,ENSG00000279961,ENSG00000230416,ENSG00000284732,ENSG00000150269,ENSG00000174937,ENSG00000254752,ENSG00000181371,ENSG00000254411,ENSG00000254490,ENSG00000254660,ENSG00000254603,ENSG00000185701,ENSG00000255223,ENSG00000254834,ENSG00000166693,ENSG00000255012,ENSG00000197866,ENSG00000254795,ENSG00000172464,ENSG00000172459,ENSG00000232511,ENSG00000238041,ENSG00000174914,ENSG00000254953,ENSG00000205025,ENSG00000241356,ENSG00000274150,ENSG00000181282,ENSG00000181273,ENSG00000255083,ENSG00000273228,ENSG00000183908,ENSG00000134817
chr11	57278181	57278331	11:57278181-57278331	ENSG00000181961,ENSG00000254891,ENSG00000255499,ENSG00000124900,ENSG00000181718,ENSG00000181698,ENSG00000181693,ENSG00000255461,ENSG00000254722,ENSG00000255134,ENSG00000150261,ENSG00000254903,ENSG00000279961,ENSG00000230416,ENSG00000150269,ENSG00000181371,ENSG00000254490,ENSG00000185701,ENSG00000255223,ENSG00000254834,ENSG00000166693,ENSG00000254795,ENSG00000241356,ENSG00000274150,ENSG00000181282,ENSG00000181273,ENSG00000183908,ENSG00000134817
chr11	57294661	57294811	11:57294661-57294811	ENSG00000150244,ENSG00000255543,ENSG00000255283,ENSG00000255110,ENSG00000166007,ENSG00000181961,ENSG00000181958,ENSG00000254891,ENSG00000255196,ENSG00000255294,ENSG00000233301,ENSG00000172188,ENSG00000279395,ENSG00000186119,ENSG00000186124,ENSG00000254547,ENSG00000124900,ENSG00000174970,ENSG00000149133,ENSG00000184741,ENSG00000181780,ENSG00000230213,ENSG00000213604,ENSG00000254658,ENSG00000172489,ENSG00000181698,ENSG00000181693,ENSG00000255461,ENSG00000280314,ENSG00000254722,ENSG00000255134,ENSG00000150261,ENSG00000172487,ENSG00000242208,ENSG00000172199,ENSG00000254903,ENSG00000255466,ENSG00000272987,ENSG00000279961,ENSG00000230416,ENSG00000284732,ENSG00000150269,ENSG00000174937,ENSG00000254752,ENSG00000181371,ENSG00000254411,ENSG00000254490,ENSG00000254660,ENSG00000254603,ENSG00000185701,ENSG00000255223,ENSG00000254834,ENSG00000166693,ENSG00000197866,ENSG00000254795,ENSG00000172459,ENSG00000232511,ENSG00000238041,ENSG00000254953,ENSG00000181325,ENSG00000274770,ENSG00000274150,ENSG00000181282,ENSG00000181273,ENSG00000273228,ENSG00000183908
chr11	57311209	57311359	11:57311209-57311359	ENSG00000254660,ENSG00000149115
chr11	57311481	57311640	11:57311481-57311640	ENSG00000166007,ENSG00000255493,ENSG00000255196,ENSG00000181950,ENSG00000181943,ENSG00000254576,ENSG00000279395,ENSG00000186119,ENSG00000205030,ENSG00000255499,ENSG00000182365,ENSG00000184741,ENSG00000181780,ENSG00000213604,ENSG00000254658,ENSG00000181718,ENSG00000172489,ENSG00000181698,ENSG00000181693,ENSG00000255461,ENSG00000280314,ENSG00000254722,ENSG00000255134,ENSG00000150261,ENSG00000172487,ENSG00000242208,ENSG00000172199,ENSG00000254903,ENSG00000255466,ENSG00000272987,ENSG00000279961,ENSG00000230416,ENSG00000284732,ENSG00000150269,ENSG00000174937,ENSG00000254752,ENSG00000181371,ENSG00000254490,ENSG00000254660,ENSG00000185701,ENSG00000255223,ENSG00000254834,ENSG00000166693,ENSG00000255012,ENSG00000254795,ENSG00000172464,ENSG00000172459,ENSG00000232511,ENSG00000174914,ENSG00000274150,ENSG00000181273,ENSG00000183908,ENSG00000149115
chr11	57315621	57315771	11:57315621-57315771	ENSG00000172487,ENSG00000230416,ENSG00000255012,ENSG00000149115
chr11	57322601	57322771	11:57322601-57322771	ENSG00000255543,ENSG00000255283,ENSG00000255110,ENSG00000254828,ENSG00000181961,ENSG00000181950,ENSG00000181943,ENSG00000233301,ENSG00000181939,ENSG00000255019,ENSG00000205030,ENSG00000205029,ENSG00000186124,ENSG00000255204,ENSG00000181785,ENSG00000181718,ENSG00000172489,ENSG00000181693,ENSG00000255461,ENSG00000280314,ENSG00000254722,ENSG00000255134,ENSG00000150261,ENSG00000172487,ENSG00000242208,ENSG00000172199,ENSG00000255466,ENSG00000272987,ENSG00000279961,ENSG00000230416,ENSG00000284732,ENSG00000150269,ENSG00000174937,ENSG00000254752,ENSG00000254411,ENSG00000254490,ENSG00000254660,ENSG00000254603,ENSG00000185701,ENSG00000255223,ENSG00000254834,ENSG00000166693,ENSG00000255012,ENSG00000172464,ENSG00000232511,ENSG00000238041,ENSG00000149115,ENSG00000254662,ENSG00000149136,ENSG00000109991
chr11	57324981	57325151	11:57324981-57325151	ENSG00000254828,ENSG00000254663,ENSG00000254723,ENSG00000254891,ENSG00000255493,ENSG00000255196,ENSG00000181943,ENSG00000279395,ENSG00000205030,ENSG00000181780,ENSG00000230213,ENSG00000213604,ENSG00000254658,ENSG00000181718,ENSG00000172489,ENSG00000181698,ENSG00000181693,ENSG00000255461,ENSG00000280314,ENSG00000254722,ENSG00000255134,ENSG00000150261,ENSG00000172487,ENSG00000242208,ENSG00000172199,ENSG00000255466,ENSG00000272987,ENSG00000279961,ENSG00000284732,ENSG00000150269,ENSG00000174937,ENSG00000254752,ENSG00000254411,ENSG00000254490,ENSG00000254660,ENSG00000254603,ENSG00000255223,ENSG00000166693,ENSG00000172464,ENSG00000172459,ENSG00000149115,ENSG00000254662,ENSG00000149136,ENSG00000109991
chr11	57325532	57325682	11:57325532-57325682	ENSG00000254662,ENSG00000149136,ENSG00000109991
chr11	57335831	57335981	11:57335831-57335981	ENSG00000149136,ENSG00000109991
chr11	57345731	57345885	11:57345731-57345885	ENSG00000149136,ENSG00000109991,ENSG00000255301
chr11	57379762	57379933	11:57379762-57379933	ENSG00000156575
chr11	57386283	57386452	11:57386283-57386452	ENSG00000156575,ENSG00000186652
chr11	57386622	57386772	11:57386622-57386772	ENSG00000156575,ENSG00000186652
chr11	57387462	57387612	11:57387462-57387612	ENSG00000166007,ENSG00000156575,ENSG00000186652
chr11	57410428	57410578	11:57410428-57410578	ENSG00000254979,ENSG00000134802
chr11	57424842	57425032	11:57424842-57425032	ENSG00000254979,ENSG00000134802
chr11	57427202	57427352	11:57427202-57427352	ENSG00000254979,ENSG00000134802
chr11	57427462	57427612	11:57427462-57427612	ENSG00000254979,ENSG00000134802
chr11	57432838	57432988	11:57432838-57432988	ENSG00000254979,ENSG00000134802
chr11	57457442	57457612	11:57457442-57457612	ENSG00000150261,ENSG00000254603,ENSG00000134802,ENSG00000252070,ENSG00000222998,ENSG00000186907,ENSG00000255301,ENSG00000265566
chr11	57499722	57499872	11:57499722-57499872	ENSG00000255283,ENSG00000255110,ENSG00000254723,ENSG00000181939,ENSG00000279961,ENSG00000185701,ENSG00000186907,ENSG00000255301,ENSG00000149150,ENSG00000265566,ENSG00000214872
chr11	57527242	57527413	11:57527242-57527413	ENSG00000186907,ENSG00000255301,ENSG00000149150,ENSG00000265566,ENSG00000134809,ENSG00000214872
chr11	57530782	57530932	11:57530782-57530932	ENSG00000150244,ENSG00000255283,ENSG00000166007,ENSG00000254891,ENSG00000242208,ENSG00000255466,ENSG00000150269,ENSG00000186907,ENSG00000255301,ENSG00000149150,ENSG00000265566,ENSG00000134809,ENSG00000214872,ENSG00000156587,ENSG00000240371
chr11	57566237	57566412	11:57566237-57566412	ENSG00000214872,ENSG00000156587,ENSG00000240371,ENSG00000149131
chr11	57568262	57568432	11:57568262-57568432	ENSG00000214872,ENSG00000156587,ENSG00000240371,ENSG00000149131,ENSG00000208009,ENSG00000166793
chr11	57569462	57569612	11:57569462-57569612	ENSG00000214872,ENSG00000156587,ENSG00000240371,ENSG00000149131,ENSG00000208009,ENSG00000166793
chr11	57598096	57598252	11:57598096-57598252	ENSG00000149131
chr11	57638262	57638412	11:57638262-57638412	ENSG00000156587,ENSG00000240371,ENSG00000149131,ENSG00000254602,ENSG00000208009,ENSG00000166793
chr11	57639175	57639325	11:57639175-57639325	ENSG00000240371,ENSG00000254602,ENSG00000208009,ENSG00000166793
chr11	57639482	57639672	11:57639482-57639672	ENSG00000214872,ENSG00000156587,ENSG00000240371,ENSG00000149131,ENSG00000254602,ENSG00000208009,ENSG00000166793
chr11	57641609	57641759	11:57641609-57641759	ENSG00000156587,ENSG00000240371,ENSG00000254602,ENSG00000208009,ENSG00000166793
chr11	57644898	57645048	11:57644898-57645048	ENSG00000156587,ENSG00000240371,ENSG00000254602,ENSG00000208009,ENSG00000166793
chr11	57649876	57650072	11:57649876-57650072	ENSG00000240371,ENSG00000254602,ENSG00000208009,ENSG00000166793,ENSG00000172409
chr11	57657543	57657713	11:57657543-57657713	ENSG00000186513,ENSG00000254601,ENSG00000150244,ENSG00000255543,ENSG00000254723,ENSG00000181961,ENSG00000255196,ENSG00000254658,ENSG00000255461,ENSG00000279961,ENSG00000150269,ENSG00000254752,ENSG00000166693,ENSG00000172464,ENSG00000172459,ENSG00000238041,ENSG00000255301,ENSG00000214872,ENSG00000156587,ENSG00000240371,ENSG00000149131,ENSG00000254602,ENSG00000166793,ENSG00000172409,ENSG00000156599,ENSG00000156603,ENSG00000288534,ENSG00000213593,ENSG00000255303,ENSG00000255266
chr11	57667403	57667573	11:57667403-57667573	ENSG00000254601,ENSG00000166007,ENSG00000166793,ENSG00000172409,ENSG00000156599,ENSG00000156603,ENSG00000288534,ENSG00000213593
chr11	57667723	57667893	11:57667723-57667893	ENSG00000272685,ENSG00000200817,ENSG00000186509,ENSG00000254601,ENSG00000255283,ENSG00000255110,ENSG00000166007,ENSG00000254723,ENSG00000254891,ENSG00000255077,ENSG00000181950,ENSG00000181943,ENSG00000254576,ENSG00000181927,ENSG00000172489,ENSG00000254722,ENSG00000150261,ENSG00000172487,ENSG00000172199,ENSG00000254903,ENSG00000255466,ENSG00000272987,ENSG00000230416,ENSG00000284732,ENSG00000150269,ENSG00000174937,ENSG00000181371,ENSG00000254603,ENSG00000185701,ENSG00000254834,ENSG00000172464,ENSG00000214872,ENSG00000156587,ENSG00000240371,ENSG00000166793,ENSG00000172409,ENSG00000156599,ENSG00000156603,ENSG00000288534,ENSG00000213593,ENSG00000211450,ENSG00000254732,ENSG00000233436,ENSG00000255303,ENSG00000255266
chr11	57711823	57711993	11:57711823-57711993	ENSG00000156603,ENSG00000288534,ENSG00000213593,ENSG00000213592
chr11	57712303	57712453	11:57712303-57712453	ENSG00000186513,ENSG00000255283,ENSG00000150261,ENSG00000156603,ENSG00000288534,ENSG00000213593,ENSG00000213592,ENSG00000211450,ENSG00000254732,ENSG00000233436,ENSG00000255303,ENSG00000255266
chr11	57712808	57713108	11:57712808-57713108	ENSG00000156603,ENSG00000288534,ENSG00000213593,ENSG00000213592
chr11	57741323	57741473	11:57741323-57741473	ENSG00000186508,ENSG00000172377,ENSG00000272685,ENSG00000200817,ENSG00000254749,ENSG00000255110,ENSG00000156603,ENSG00000288534,ENSG00000213593,ENSG00000213592,ENSG00000211450,ENSG00000254732,ENSG00000233436,ENSG00000198561,ENSG00000255303,ENSG00000255266,ENSG00000180714
chr11	57761723	57761873	11:57761723-57761873	ENSG00000233436,ENSG00000198561
chr11	57778194	57778494	11:57778194-57778494	ENSG00000198561
chr11	57778623	57778793	11:57778623-57778793	ENSG00000186513,ENSG00000272569,ENSG00000279051,ENSG00000200817,ENSG00000186509,ENSG00000254601,ENSG00000254749,ENSG00000255283,ENSG00000255204,ENSG00000272987,ENSG00000254834,ENSG00000233436,ENSG00000198561,ENSG00000255303,ENSG00000255266,ENSG00000180714
chr11	57800783	57800933	11:57800783-57800933	ENSG00000233436,ENSG00000198561
chr11	57975043	57975193	11:57975043-57975193	ENSG00000254589,ENSG00000180475,ENSG00000197887,ENSG00000186513,ENSG00000272569,ENSG00000186508,ENSG00000172377,ENSG00000272685,ENSG00000255131,ENSG00000254853,ENSG00000236541,ENSG00000279051,ENSG00000200817,ENSG00000186509,ENSG00000254601,ENSG00000254749,ENSG00000255303,ENSG00000255266,ENSG00000180714
chr11	58059063	58059213	11:58059063-58059213	ENSG00000180475,ENSG00000280204,ENSG00000197887,ENSG00000186513,ENSG00000272569,ENSG00000186508,ENSG00000172377,ENSG00000272685,ENSG00000255131,ENSG00000254853,ENSG00000255146,ENSG00000236541,ENSG00000279051,ENSG00000200817,ENSG00000186509,ENSG00000254601,ENSG00000254749,ENSG00000255303,ENSG00000255266,ENSG00000180714
chr11	58286383	58286533	11:58286383-58286533	ENSG00000172365,ENSG00000172769,ENSG00000255218,ENSG00000272900,ENSG00000172772,ENSG00000254589,ENSG00000180475,ENSG00000280204,ENSG00000197887,ENSG00000186513,ENSG00000272569,ENSG00000186508,ENSG00000172377,ENSG00000272685,ENSG00000255131,ENSG00000254853,ENSG00000279051,ENSG00000200817,ENSG00000186509,ENSG00000254601,ENSG00000254749,ENSG00000255303,ENSG00000255266,ENSG00000180714
chr11	58330945	58331095	11:58330945-58331095	ENSG00000172362,ENSG00000172365,ENSG00000172769,ENSG00000233499,ENSG00000255096,ENSG00000255431,ENSG00000255218,ENSG00000172772,ENSG00000254589,ENSG00000180475,ENSG00000280204,ENSG00000197887,ENSG00000186513,ENSG00000272569,ENSG00000186508,ENSG00000172377
chr11	58334803	58334993	11:58334803-58334993	ENSG00000285895,ENSG00000172362,ENSG00000172365,ENSG00000172769,ENSG00000233499,ENSG00000255333,ENSG00000255096,ENSG00000255431,ENSG00000255218,ENSG00000172772,ENSG00000254589,ENSG00000180475,ENSG00000280204,ENSG00000197887,ENSG00000186513,ENSG00000272569,ENSG00000186508,ENSG00000172377,ENSG00000272685,ENSG00000255131,ENSG00000254853,ENSG00000279051,ENSG00000200817,ENSG00000186509,ENSG00000254601,ENSG00000254749,ENSG00000205029,ENSG00000254411,ENSG00000255303,ENSG00000255266,ENSG00000180714
chr11	58356162	58356332	11:58356162-58356332	ENSG00000172362,ENSG00000172365,ENSG00000172769,ENSG00000233499,ENSG00000197786,ENSG00000255333,ENSG00000255096,ENSG00000255431,ENSG00000255218,ENSG00000172772,ENSG00000254589,ENSG00000180475,ENSG00000280204,ENSG00000197887,ENSG00000186513,ENSG00000272569,ENSG00000186508,ENSG00000172377,ENSG00000272685,ENSG00000255131,ENSG00000254853,ENSG00000186509
chr11	58394313	58394463	11:58394313-58394463	ENSG00000172362,ENSG00000172365,ENSG00000172769,ENSG00000273408,ENSG00000233499,ENSG00000254589,ENSG00000180475,ENSG00000186513,ENSG00000272569,ENSG00000186508,ENSG00000272685
chr11	58466716	58466866	11:58466716-58466866	ENSG00000285895,ENSG00000172362,ENSG00000172365
chr11	58513882	58514032	11:58513882-58514032	ENSG00000198283,ENSG00000255299,ENSG00000285895,ENSG00000172362,ENSG00000172365,ENSG00000172772,ENSG00000254589,ENSG00000180475,ENSG00000280204,ENSG00000197887,ENSG00000186513,ENSG00000272569,ENSG00000186508,ENSG00000172377,ENSG00000272685,ENSG00000255131,ENSG00000254853,ENSG00000200817,ENSG00000186509,ENSG00000254601,ENSG00000254749,ENSG00000255303,ENSG00000255266,ENSG00000180714
chr11	58524242	58524392	11:58524242-58524392	ENSG00000198283,ENSG00000255299,ENSG00000285895,ENSG00000172362,ENSG00000186513,ENSG00000255303,ENSG00000180714
chr11	58524682	58524832	11:58524682-58524832	ENSG00000198283,ENSG00000255299,ENSG00000285895,ENSG00000172362,ENSG00000172365,ENSG00000172769,ENSG00000172772,ENSG00000254589,ENSG00000180475,ENSG00000280204,ENSG00000197887,ENSG00000186513,ENSG00000272569,ENSG00000186508,ENSG00000172377,ENSG00000272685,ENSG00000255131,ENSG00000254853,ENSG00000236541,ENSG00000279051,ENSG00000200817,ENSG00000186509,ENSG00000254601,ENSG00000254749,ENSG00000255303,ENSG00000255266,ENSG00000180714
chr11	58568042	58568202	11:58568042-58568202	-
chr11	58573622	58573772	11:58573622-58573772	ENSG00000255073,ENSG00000186660,ENSG00000110031
chr11	58577162	58577312	11:58577162-58577312	ENSG00000255073,ENSG00000186660,ENSG00000110031
chr11	58577662	58577812	11:58577662-58577812	ENSG00000255073,ENSG00000186660,ENSG00000110031
chr11	58578262	58578432	11:58578262-58578432	ENSG00000254926,ENSG00000149124,ENSG00000280010,ENSG00000269570,ENSG00000255073,ENSG00000186660,ENSG00000110031,ENSG00000285895,ENSG00000180475,ENSG00000197887,ENSG00000279051,ENSG00000200817,ENSG00000254903,ENSG00000181371
chr11	58578882	58579032	11:58578882-58579032	ENSG00000255265,ENSG00000254926,ENSG00000197254,ENSG00000149124,ENSG00000280010,ENSG00000242689,ENSG00000269570,ENSG00000255073,ENSG00000186660,ENSG00000110031,ENSG00000285895,ENSG00000180475,ENSG00000197887,ENSG00000272569,ENSG00000172377,ENSG00000279051,ENSG00000200817,ENSG00000254749,ENSG00000242208,ENSG00000254903,ENSG00000255466,ENSG00000181371,ENSG00000254411,ENSG00000255303,ENSG00000180714
chr11	58579642	58579792	11:58579642-58579792	ENSG00000255073,ENSG00000186660,ENSG00000110031
chr11	58579862	58580012	11:58579862-58580012	ENSG00000255073,ENSG00000186660,ENSG00000110031
chr11	58616702	58616852	11:58616702-58616852	ENSG00000280010,ENSG00000242689,ENSG00000269570
chr11	58627802	58627972	11:58627802-58627972	ENSG00000149124,ENSG00000280010,ENSG00000242689,ENSG00000269570
chr11	58654122	58654292	11:58654122-58654292	ENSG00000255265,ENSG00000254926,ENSG00000197254,ENSG00000149124
chr11	58675662	58675812	11:58675662-58675812	ENSG00000254717,ENSG00000255265,ENSG00000254926,ENSG00000197254,ENSG00000149124,ENSG00000172377
chr11	58788484	58788689	11:58788484-58788689	ENSG00000255265,ENSG00000254926,ENSG00000149124
chr11	58900882	58901052	11:58900882-58901052	ENSG00000254786,ENSG00000255189,ENSG00000255523,ENSG00000166840,ENSG00000254717,ENSG00000156689,ENSG00000255265,ENSG00000254926,ENSG00000149124
chr11	58905882	58906032	11:58905882-58906032	ENSG00000255386,ENSG00000254786,ENSG00000255189,ENSG00000255523,ENSG00000166840,ENSG00000254717,ENSG00000156689,ENSG00000255265,ENSG00000254926,ENSG00000149124,ENSG00000186508,ENSG00000172377
chr11	58963602	58963752	11:58963602-58963752	ENSG00000254399,ENSG00000254786,ENSG00000255189,ENSG00000254877,ENSG00000255523
chr11	59053422	59053592	11:59053422-59053592	ENSG00000255151,ENSG00000254399,ENSG00000254786,ENSG00000255189,ENSG00000255240
chr11	59058462	59058632	11:59058462-59058632	ENSG00000255151,ENSG00000254399,ENSG00000254786,ENSG00000255189,ENSG00000255240,ENSG00000255523
chr11	59097246	59097412	11:59097246-59097412	ENSG00000189057,ENSG00000255151,ENSG00000254399,ENSG00000254786
chr11	59102339	59102489	11:59102339-59102489	ENSG00000189057,ENSG00000255151
chr11	59106722	59106892	11:59106722-59106892	ENSG00000189057,ENSG00000255151
chr11	59107042	59107192	11:59107042-59107192	ENSG00000189057,ENSG00000255151,ENSG00000254399,ENSG00000254786
chr11	59136002	59136160	11:59136002-59136160	ENSG00000166801,ENSG00000255381,ENSG00000245571,ENSG00000255151
chr11	59142742	59142912	11:59142742-59142912	ENSG00000166801,ENSG00000255381,ENSG00000245571,ENSG00000255151
chr11	59143062	59143272	11:59143062-59143272	ENSG00000166801,ENSG00000255381,ENSG00000245571
chr11	59144642	59144812	11:59144642-59144812	ENSG00000166801,ENSG00000255381,ENSG00000245571
chr11	59158522	59158692	11:59158522-59158692	ENSG00000176495,ENSG00000255386,ENSG00000235678,ENSG00000263944,ENSG00000166801,ENSG00000255381,ENSG00000245571,ENSG00000255151,ENSG00000254399,ENSG00000254786
chr11	59171562	59171712	11:59171562-59171712	ENSG00000172324,ENSG00000198261,ENSG00000176495,ENSG00000255386,ENSG00000235678,ENSG00000263944,ENSG00000254704,ENSG00000214797,ENSG00000254799,ENSG00000225802,ENSG00000263999,ENSG00000197629,ENSG00000110042
chr11	59171982	59172152	11:59171982-59172152	ENSG00000172324,ENSG00000198261,ENSG00000176495,ENSG00000255386,ENSG00000235678,ENSG00000263944,ENSG00000254704,ENSG00000214797,ENSG00000254799,ENSG00000225802,ENSG00000263999,ENSG00000197629,ENSG00000110042
chr11	59208042	59208235	11:59208042-59208235	ENSG00000255386,ENSG00000235678,ENSG00000263944,ENSG00000214797,ENSG00000254799,ENSG00000225802,ENSG00000263999,ENSG00000197629,ENSG00000110042
chr11	59208246	59208396	11:59208246-59208396	ENSG00000235678,ENSG00000263944,ENSG00000254799,ENSG00000225802,ENSG00000263999,ENSG00000197629,ENSG00000110042
chr11	59247962	59248172	11:59247962-59248172	ENSG00000198261,ENSG00000176495,ENSG00000255386,ENSG00000235678,ENSG00000263944,ENSG00000254799,ENSG00000225802
chr11	59284622	59284792	11:59284622-59284792	ENSG00000198261,ENSG00000176495,ENSG00000255386,ENSG00000235678,ENSG00000263944,ENSG00000254704,ENSG00000214797,ENSG00000254799,ENSG00000225802
chr11	59430034	59430192	11:59430034-59430192	ENSG00000176200,ENSG00000204989,ENSG00000254466,ENSG00000172320,ENSG00000172324,ENSG00000198261,ENSG00000176495,ENSG00000255386,ENSG00000235678,ENSG00000254799
chr11	59463122	59463474	11:59463122-59463474	ENSG00000176200,ENSG00000204989,ENSG00000254466,ENSG00000166884,ENSG00000198261,ENSG00000176495,ENSG00000255386
chr11	59537322	59537472	11:59537322-59537472	ENSG00000149534,ENSG00000149507,ENSG00000254403,ENSG00000172289,ENSG00000223223,ENSG00000264559,ENSG00000287264,ENSG00000254770,ENSG00000172742,ENSG00000176200,ENSG00000204989,ENSG00000254466,ENSG00000176495,ENSG00000255386,ENSG00000235678
chr11	59545443	59545593	11:59545443-59545593	ENSG00000287264,ENSG00000172742,ENSG00000176200,ENSG00000204989
chr11	59550642	59550832	11:59550642-59550832	ENSG00000275344,ENSG00000110077,ENSG00000149534,ENSG00000255331,ENSG00000149516,ENSG00000149507,ENSG00000285010,ENSG00000254403,ENSG00000223223,ENSG00000264559,ENSG00000255008,ENSG00000287264,ENSG00000172742,ENSG00000176200,ENSG00000204989,ENSG00000254466,ENSG00000198261
chr11	59551022	59551192	11:59551022-59551192	ENSG00000275344,ENSG00000110077,ENSG00000149534,ENSG00000255331,ENSG00000149516,ENSG00000149507,ENSG00000285010,ENSG00000223223,ENSG00000264559,ENSG00000255008,ENSG00000287264,ENSG00000172742,ENSG00000176200,ENSG00000204989,ENSG00000254466,ENSG00000198261
chr11	59551242	59551392	11:59551242-59551392	ENSG00000275344,ENSG00000110077,ENSG00000149534,ENSG00000255331,ENSG00000149516,ENSG00000149507,ENSG00000285010,ENSG00000254403,ENSG00000223223,ENSG00000264559,ENSG00000255008,ENSG00000287264,ENSG00000172742,ENSG00000176200,ENSG00000204989,ENSG00000254466,ENSG00000198261
chr11	59551742	59551892	11:59551742-59551892	ENSG00000110077,ENSG00000255331,ENSG00000223223,ENSG00000264559,ENSG00000255008,ENSG00000287264,ENSG00000172742,ENSG00000176200,ENSG00000204989
chr11	59551939	59552089	11:59551939-59552089	ENSG00000287264,ENSG00000172742
chr11	59556422	59556572	11:59556422-59556572	ENSG00000254952,ENSG00000172289,ENSG00000264559,ENSG00000255008,ENSG00000172742,ENSG00000176200,ENSG00000204989
chr11	59557502	59557652	11:59557502-59557652	ENSG00000255008,ENSG00000176200
chr11	59560402	59560552	11:59560402-59560552	ENSG00000264559,ENSG00000255139,ENSG00000255008,ENSG00000176200
chr11	59560982	59561132	11:59560982-59561132	ENSG00000264559,ENSG00000255139,ENSG00000255008,ENSG00000172742,ENSG00000176200,ENSG00000204989
chr11	59566222	59566392	11:59566222-59566392	ENSG00000172289,ENSG00000264559,ENSG00000255139,ENSG00000255008,ENSG00000172742,ENSG00000176200,ENSG00000204989
chr11	59615982	59616132	11:59615982-59616132	ENSG00000256220,ENSG00000229859,ENSG00000283601,ENSG00000204979,ENSG00000071203,ENSG00000156738,ENSG00000166930,ENSG00000275344,ENSG00000214787,ENSG00000110079,ENSG00000110077,ENSG00000254952,ENSG00000149534,ENSG00000255331,ENSG00000149516,ENSG00000149507,ENSG00000255393,ENSG00000285010,ENSG00000284873,ENSG00000134827,ENSG00000134812,ENSG00000254743,ENSG00000254403,ENSG00000172289,ENSG00000223223,ENSG00000255355,ENSG00000166889,ENSG00000264559,ENSG00000110048,ENSG00000255139,ENSG00000255008,ENSG00000172742,ENSG00000176200,ENSG00000204989,ENSG00000254466,ENSG00000198261,ENSG00000176495,ENSG00000255386,ENSG00000235678
chr11	59616202	59616352	11:59616202-59616352	ENSG00000283601,ENSG00000204979,ENSG00000166930,ENSG00000275344,ENSG00000214787,ENSG00000110077,ENSG00000254952,ENSG00000149534,ENSG00000255331,ENSG00000149516,ENSG00000255393,ENSG00000285010,ENSG00000134827,ENSG00000134812,ENSG00000254403,ENSG00000172289,ENSG00000223223,ENSG00000255355,ENSG00000166889,ENSG00000264559,ENSG00000110048,ENSG00000255139,ENSG00000172742,ENSG00000176200,ENSG00000204989,ENSG00000254466,ENSG00000198261,ENSG00000176495,ENSG00000255386
chr11	59623343	59623493	11:59623343-59623493	ENSG00000110048,ENSG00000255139
chr11	59668194	59668880	11:59668194-59668880	ENSG00000255355,ENSG00000166889
chr11	59669162	59669332	11:59669162-59669332	ENSG00000256220,ENSG00000204979,ENSG00000071203,ENSG00000156738,ENSG00000166930,ENSG00000275344,ENSG00000214787,ENSG00000110079,ENSG00000110077,ENSG00000254952,ENSG00000149534,ENSG00000255331,ENSG00000149516,ENSG00000149507,ENSG00000255393,ENSG00000285010,ENSG00000214788,ENSG00000285231,ENSG00000134827,ENSG00000134812,ENSG00000166902,ENSG00000254743,ENSG00000254403,ENSG00000172289,ENSG00000223223,ENSG00000255355,ENSG00000166889,ENSG00000264559,ENSG00000110048,ENSG00000172742,ENSG00000176200,ENSG00000204989,ENSG00000254466,ENSG00000198261,ENSG00000176495,ENSG00000255386,ENSG00000235678,ENSG00000263944
chr11	59669862	59670012	11:59669862-59670012	ENSG00000255355,ENSG00000166889
chr11	59680662	59680822	11:59680662-59680822	ENSG00000254743,ENSG00000254403,ENSG00000172289,ENSG00000223223,ENSG00000176200,ENSG00000204989
chr11	59754082	59754232	11:59754082-59754232	ENSG00000275344,ENSG00000214787,ENSG00000110079,ENSG00000110077,ENSG00000254952,ENSG00000149534,ENSG00000255331,ENSG00000149516,ENSG00000149507,ENSG00000255393,ENSG00000285010,ENSG00000214788,ENSG00000134827,ENSG00000134812,ENSG00000166902,ENSG00000254477,ENSG00000255538,ENSG00000254743,ENSG00000254403,ENSG00000166900,ENSG00000172289,ENSG00000223223
chr11	59755002	59755152	11:59755002-59755152	ENSG00000254952,ENSG00000254477,ENSG00000255538,ENSG00000254743,ENSG00000254403,ENSG00000166900,ENSG00000172289,ENSG00000223223
chr11	59755762	59755912	11:59755762-59755912	ENSG00000254477,ENSG00000255538,ENSG00000254743,ENSG00000254403,ENSG00000166900,ENSG00000172289,ENSG00000223223
chr11	59787102	59787252	11:59787102-59787252	ENSG00000283601,ENSG00000275344,ENSG00000214787,ENSG00000110079,ENSG00000110077,ENSG00000254952,ENSG00000149534,ENSG00000255331,ENSG00000149516,ENSG00000149507,ENSG00000255393,ENSG00000285010,ENSG00000214788,ENSG00000284873,ENSG00000285231,ENSG00000134827,ENSG00000134812,ENSG00000234964,ENSG00000254477,ENSG00000255538,ENSG00000254743,ENSG00000254403,ENSG00000166900,ENSG00000172289,ENSG00000223223,ENSG00000176200
chr11	59802675	59802825	11:59802675-59802825	ENSG00000275344,ENSG00000149534,ENSG00000134812,ENSG00000166902,ENSG00000254477,ENSG00000255538,ENSG00000254743,ENSG00000254403,ENSG00000166900,ENSG00000172289,ENSG00000223223
chr11	59810742	59810912	11:59810742-59810912	ENSG00000071203,ENSG00000275344,ENSG00000214787,ENSG00000110079,ENSG00000110077,ENSG00000254952,ENSG00000149534,ENSG00000255331,ENSG00000149516,ENSG00000149507,ENSG00000255393,ENSG00000285010,ENSG00000214788,ENSG00000284873,ENSG00000285231,ENSG00000134827,ENSG00000134812,ENSG00000166902,ENSG00000254477,ENSG00000254743,ENSG00000254403,ENSG00000172289,ENSG00000223223
chr11	59901382	59901572	11:59901382-59901572	ENSG00000275344,ENSG00000214787,ENSG00000110079,ENSG00000110077,ENSG00000254952,ENSG00000149534,ENSG00000255331,ENSG00000149516,ENSG00000149507,ENSG00000255393,ENSG00000285010,ENSG00000214788,ENSG00000284873,ENSG00000270929,ENSG00000285231,ENSG00000134827,ENSG00000134812
chr11	59919122	59919272	11:59919122-59919272	ENSG00000275344,ENSG00000214787,ENSG00000110077,ENSG00000254952,ENSG00000149534,ENSG00000255331,ENSG00000149516,ENSG00000149507,ENSG00000255393,ENSG00000285010,ENSG00000214788,ENSG00000284873,ENSG00000285231,ENSG00000134827,ENSG00000134812
chr11	60265715	60266015	11:60265715-60266015	ENSG00000156738,ENSG00000275344,ENSG00000214787,ENSG00000110079,ENSG00000110077
chr11	60334122	60334292	11:60334122-60334292	ENSG00000283601,ENSG00000204979,ENSG00000071203,ENSG00000156738,ENSG00000166930,ENSG00000166928,ENSG00000166926,ENSG00000275344,ENSG00000214787,ENSG00000110079,ENSG00000110077
chr11	60363575	60363732	11:60363575-60363732	ENSG00000181995,ENSG00000283601,ENSG00000204979,ENSG00000071203,ENSG00000156738,ENSG00000166930,ENSG00000166928,ENSG00000166927,ENSG00000214787,ENSG00000110079
chr11	60370813	60370963	11:60370813-60370963	ENSG00000204979,ENSG00000071203,ENSG00000156738,ENSG00000166930,ENSG00000166928,ENSG00000166927
chr11	60618802	60618959	11:60618802-60618959	ENSG00000181995,ENSG00000283601,ENSG00000204979,ENSG00000071203,ENSG00000156738,ENSG00000166930
chr11	60701362	60701512	11:60701362-60701512	ENSG00000166961,ENSG00000214782,ENSG00000166959
chr11	60775482	60775652	11:60775482-60775652	ENSG00000256220,ENSG00000229859,ENSG00000110448,ENSG00000255845,ENSG00000172689,ENSG00000166961,ENSG00000214782,ENSG00000283601,ENSG00000204979,ENSG00000071203,ENSG00000156738,ENSG00000255331
chr11	60786197	60786347	11:60786197-60786347	ENSG00000255845,ENSG00000172689,ENSG00000166961,ENSG00000214782
chr11	60787282	60787452	11:60787282-60787452	ENSG00000255845,ENSG00000172689,ENSG00000166961,ENSG00000214782,ENSG00000283601,ENSG00000166930
chr11	60831122	60831292	11:60831122-60831292	ENSG00000255845,ENSG00000166961,ENSG00000214782
chr11	60840862	60841012	11:60840862-60841012	ENSG00000256220,ENSG00000229859,ENSG00000110448,ENSG00000207153,ENSG00000110446,ENSG00000006118,ENSG00000110107,ENSG00000183134,ENSG00000110104,ENSG00000256813,ENSG00000255959,ENSG00000255845,ENSG00000166961,ENSG00000214782,ENSG00000283601,ENSG00000071203,ENSG00000156738,ENSG00000166930
chr11	60841922	60842072	11:60841922-60842072	ENSG00000110104,ENSG00000256813,ENSG00000255959,ENSG00000255845,ENSG00000166961
chr11	60857961	60858153	11:60857961-60858153	ENSG00000183134,ENSG00000256813,ENSG00000255845
chr11	60861102	60861272	11:60861102-60861272	ENSG00000229859,ENSG00000149506,ENSG00000183134,ENSG00000256813,ENSG00000255845,ENSG00000214782
chr11	60871462	60871630	11:60871462-60871630	ENSG00000149506,ENSG00000255845
chr11	60872242	60872410	11:60872242-60872410	ENSG00000149506,ENSG00000255845
chr11	60873182	60873332	11:60873182-60873332	ENSG00000149506,ENSG00000183134,ENSG00000256813,ENSG00000255845,ENSG00000166961,ENSG00000214782,ENSG00000204979
chr11	60887656	60887806	11:60887656-60887806	ENSG00000110107,ENSG00000255845,ENSG00000166961
chr11	60906603	60906773	11:60906603-60906773	ENSG00000229183,ENSG00000110448,ENSG00000207153,ENSG00000110446,ENSG00000006118,ENSG00000256196,ENSG00000110108,ENSG00000256944,ENSG00000257052,ENSG00000110107
chr11	60912603	60912773	11:60912603-60912773	ENSG00000207153,ENSG00000110446,ENSG00000006118,ENSG00000256196,ENSG00000110108,ENSG00000256944,ENSG00000257052,ENSG00000110107
chr11	60913903	60914133	11:60913903-60914133	ENSG00000207153,ENSG00000110446,ENSG00000006118,ENSG00000256196,ENSG00000110108,ENSG00000256944,ENSG00000257052,ENSG00000110107
chr11	60933042	60933192	11:60933042-60933192	ENSG00000229183,ENSG00000110446,ENSG00000006118,ENSG00000256196
chr11	60952304	60952454	11:60952304-60952454	ENSG00000207153,ENSG00000110446
chr11	61012543	61012753	11:61012543-61012753	ENSG00000110448,ENSG00000256733,ENSG00000207153,ENSG00000013725
chr11	61012884	61013034	11:61012884-61013034	ENSG00000110448,ENSG00000256733,ENSG00000207153,ENSG00000013725
chr11	61042283	61042453	11:61042283-61042453	ENSG00000110448,ENSG00000256733,ENSG00000207153
chr11	61071982	61072165	11:61071982-61072165	ENSG00000110448,ENSG00000256733,ENSG00000207153
chr11	61075983	61076173	11:61075983-61076173	ENSG00000110448,ENSG00000256733,ENSG00000207153
chr11	61129903	61130053	11:61129903-61130053	-
chr11	61138963	61139133	11:61138963-61139133	ENSG00000229859,ENSG00000279549,ENSG00000167987,ENSG00000110448,ENSG00000256733,ENSG00000207153
chr11	61161195	61161345	11:61161195-61161345	ENSG00000229859,ENSG00000279549,ENSG00000167987,ENSG00000110448
chr11	61161603	61161793	11:61161603-61161793	ENSG00000229859,ENSG00000279549,ENSG00000167987,ENSG00000110448
chr11	61187663	61187813	11:61187663-61187813	ENSG00000229183,ENSG00000229859,ENSG00000279549,ENSG00000167987,ENSG00000110448,ENSG00000256733,ENSG00000207153,ENSG00000013725
chr11	61254534	61254686	11:61254534-61254686	ENSG00000256713,ENSG00000229183,ENSG00000229859
chr11	61297823	61297993	11:61297823-61297993	ENSG00000167986,ENSG00000167992,ENSG00000256713,ENSG00000229859
chr11	61333103	61333273	11:61333103-61333273	ENSG00000279246,ENSG00000149476,ENSG00000167986
chr11	61336298	61336473	11:61336298-61336473	ENSG00000279246,ENSG00000149476,ENSG00000167986
chr11	61361943	61362133	11:61361943-61362133	ENSG00000149483,ENSG00000279246,ENSG00000162144,ENSG00000149476,ENSG00000167986
chr11	61362163	61362313	11:61362163-61362313	ENSG00000279632,ENSG00000149483,ENSG00000279246,ENSG00000162144,ENSG00000149476,ENSG00000167986
chr11	61366325	61366475	11:61366325-61366475	ENSG00000149483,ENSG00000279246,ENSG00000162144
chr11	61369663	61369813	11:61369663-61369813	ENSG00000149483,ENSG00000279246,ENSG00000162144
chr11	61378823	61378973	11:61378823-61378973	ENSG00000279632,ENSG00000149532,ENSG00000187049,ENSG00000149483,ENSG00000279246,ENSG00000162144,ENSG00000149476,ENSG00000167986
chr11	61385043	61385193	11:61385043-61385193	ENSG00000187049,ENSG00000149476
chr11	61385663	61385833	11:61385663-61385833	ENSG00000187049,ENSG00000279246,ENSG00000149476,ENSG00000167986
chr11	61391203	61391353	11:61391203-61391353	ENSG00000279632,ENSG00000149532,ENSG00000187049
chr11	61429963	61430133	11:61429963-61430133	ENSG00000279878,ENSG00000162148,ENSG00000240823,ENSG00000167985,ENSG00000256591,ENSG00000279632,ENSG00000149532
chr11	61435583	61435753	11:61435583-61435753	ENSG00000279878,ENSG00000162148,ENSG00000240823,ENSG00000167985,ENSG00000256591,ENSG00000279632,ENSG00000149532
chr11	61446283	61446433	11:61446283-61446433	ENSG00000255947,ENSG00000243742,ENSG00000256443,ENSG00000279878,ENSG00000204950,ENSG00000266006,ENSG00000255931,ENSG00000162148,ENSG00000240823,ENSG00000167985,ENSG00000256591,ENSG00000279632,ENSG00000149532,ENSG00000229183
chr11	61509183	61509333	11:61509183-61509333	ENSG00000256443,ENSG00000279878,ENSG00000204950,ENSG00000266006,ENSG00000255931,ENSG00000162148
chr11	61567303	61567473	11:61567303-61567473	ENSG00000255947,ENSG00000256443,ENSG00000279878,ENSG00000255931,ENSG00000162148
chr11	61581463	61581633	11:61581463-61581633	ENSG00000255947,ENSG00000243742,ENSG00000250230,ENSG00000256443,ENSG00000279878,ENSG00000011347,ENSG00000255931,ENSG00000162148
chr11	61614820	61614970	11:61614820-61614970	ENSG00000255947,ENSG00000243742,ENSG00000256443,ENSG00000279878,ENSG00000162148
chr11	61638525	61638675	11:61638525-61638675	ENSG00000255947,ENSG00000243742,ENSG00000256443,ENSG00000279878,ENSG00000255931,ENSG00000162148
chr11	61725940	61726153	11:61725940-61726153	ENSG00000134780,ENSG00000255947
chr11	61733483	61733653	11:61733483-61733653	ENSG00000124915,ENSG00000134780,ENSG00000255947,ENSG00000256443,ENSG00000279878,ENSG00000162148
chr11	61747783	61747933	11:61747783-61747933	ENSG00000124920,ENSG00000124915,ENSG00000229183
chr11	61749683	61749833	11:61749683-61749833	ENSG00000124920,ENSG00000124915,ENSG00000229183
chr11	61776591	61776741	11:61776591-61776741	ENSG00000124920,ENSG00000124915
chr11	61783943	61784153	11:61783943-61784153	ENSG00000124920,ENSG00000124915
chr11	61788243	61788393	11:61788243-61788393	ENSG00000168496,ENSG00000284108,ENSG00000134825,ENSG00000124920
chr11	61792063	61792213	11:61792063-61792213	ENSG00000134824,ENSG00000168496,ENSG00000284108,ENSG00000134825,ENSG00000124920
chr11	61792603	61792753	11:61792603-61792753	ENSG00000134824,ENSG00000168496,ENSG00000284108,ENSG00000134825,ENSG00000124920,ENSG00000124915
chr11	61792763	61792913	11:61792763-61792913	ENSG00000134824,ENSG00000168496,ENSG00000284108,ENSG00000134825,ENSG00000124920,ENSG00000124915
chr11	61797343	61797493	11:61797343-61797493	ENSG00000149485,ENSG00000134824,ENSG00000168496,ENSG00000284108,ENSG00000134825
chr11	61815223	61815393	11:61815223-61815393	ENSG00000284416,ENSG00000149485,ENSG00000134824
chr11	61816903	61817080	11:61816903-61817080	ENSG00000284416,ENSG00000149485,ENSG00000134824
chr11	61827983	61828173	11:61827983-61828173	ENSG00000284416,ENSG00000149485,ENSG00000134824
chr11	61871240	61871393	11:61871240-61871393	ENSG00000254424,ENSG00000277892,ENSG00000221968
chr11	61888103	61888273	11:61888103-61888273	ENSG00000254424,ENSG00000277892,ENSG00000221968,ENSG00000229183
chr11	61894127	61894277	11:61894127-61894277	ENSG00000254424,ENSG00000167994,ENSG00000221968
chr11	61899303	61899453	11:61899303-61899453	ENSG00000254424,ENSG00000255553,ENSG00000200898,ENSG00000167994,ENSG00000221968
chr11	61922663	61922813	11:61922663-61922813	ENSG00000254424,ENSG00000200898,ENSG00000167994
chr11	61923383	61923553	11:61923383-61923553	ENSG00000254424,ENSG00000200898,ENSG00000167994
chr11	61923683	61923853	11:61923683-61923853	ENSG00000254424,ENSG00000167995,ENSG00000200898,ENSG00000167994
chr11	61927663	61927813	11:61927663-61927813	ENSG00000200898,ENSG00000167994
chr11	61947743	61947893	11:61947743-61947893	ENSG00000254424,ENSG00000255553,ENSG00000167995,ENSG00000200898
chr11	61961604	61961754	11:61961604-61961754	ENSG00000279491,ENSG00000167996,ENSG00000167995
chr11	61967603	61967756	11:61967603-61967756	ENSG00000279491,ENSG00000167996,ENSG00000167995
chr11	61971843	61972073	11:61971843-61972073	ENSG00000254424,ENSG00000255553,ENSG00000244176,ENSG00000279491,ENSG00000167996,ENSG00000167995
chr11	61972678	61972978	11:61972678-61972978	ENSG00000279491,ENSG00000167996
chr11	62004623	62004773	11:62004623-62004773	ENSG00000254424,ENSG00000244176
chr11	62013663	62013813	11:62013663-62013813	ENSG00000254424,ENSG00000244176
chr11	62025563	62025753	11:62025563-62025753	ENSG00000254424,ENSG00000244176
chr11	62054592	62054753	11:62054592-62054753	ENSG00000254424
chr11	62082143	62082333	11:62082143-62082333	ENSG00000254424,ENSG00000255553
chr11	62108103	62108265	11:62108103-62108265	ENSG00000254424,ENSG00000255553
chr11	62123783	62123953	11:62123783-62123953	ENSG00000110484,ENSG00000254404,ENSG00000124939,ENSG00000149503,ENSG00000285656,ENSG00000254424
chr11	62137363	62137553	11:62137363-62137553	ENSG00000110484,ENSG00000254404,ENSG00000124939,ENSG00000149503
chr11	62171303	62171453	11:62171303-62171453	ENSG00000110484,ENSG00000254404,ENSG00000124939,ENSG00000168515,ENSG00000236607
chr11	62187560	62187710	11:62187560-62187710	ENSG00000110484,ENSG00000124939,ENSG00000168515
chr11	62217235	62217453	11:62217235-62217453	ENSG00000110484,ENSG00000254404,ENSG00000124939
chr11	62245315	62245465	11:62245315-62245465	ENSG00000110484,ENSG00000124935,ENSG00000254404,ENSG00000124939
chr11	62295609	62295759	11:62295609-62295759	ENSG00000197745,ENSG00000110484,ENSG00000254404,ENSG00000229183
chr11	62311263	62311413	11:62311263-62311413	ENSG00000255118,ENSG00000255213,ENSG00000197745,ENSG00000110484,ENSG00000254404,ENSG00000124939
chr11	62325003	62325153	11:62325003-62325153	ENSG00000162174,ENSG00000255118,ENSG00000255213,ENSG00000110484,ENSG00000254404
chr11	62340283	62340491	11:62340283-62340491	ENSG00000254454,ENSG00000162174,ENSG00000255118,ENSG00000255213
chr11	62378599	62378753	11:62378599-62378753	ENSG00000254454,ENSG00000162174,ENSG00000255118
chr11	62380863	62381013	11:62380863-62381013	ENSG00000255126,ENSG00000254454,ENSG00000162174,ENSG00000255118
chr11	62394943	62395113	11:62394943-62395113	ENSG00000149021,ENSG00000255126,ENSG00000162174
chr11	62395183	62395353	11:62395183-62395353	ENSG00000149021,ENSG00000255126,ENSG00000162174
chr11	62399223	62399393	11:62399223-62399393	ENSG00000149021,ENSG00000255126,ENSG00000162174
chr11	62400843	62400993	11:62400843-62400993	ENSG00000149021
chr11	62424846	62424996	11:62424846-62424996	ENSG00000255446,ENSG00000149021
chr11	62431663	62431813	11:62431663-62431813	ENSG00000255446
chr11	62444543	62444693	11:62444543-62444693	ENSG00000255446,ENSG00000149021
chr11	62480818	62480993	11:62480818-62480993	-
chr11	62508603	62508753	11:62508603-62508753	-
chr11	62539283	62539436	11:62539283-62539436	ENSG00000250659,ENSG00000124942,ENSG00000255446
chr11	62542870	62543020	11:62542870-62543020	ENSG00000257058,ENSG00000250659,ENSG00000124942,ENSG00000255446
chr11	62545703	62545873	11:62545703-62545873	ENSG00000257058,ENSG00000250659,ENSG00000124942
chr11	62553491	62553641	11:62553491-62553641	ENSG00000257058,ENSG00000124942
chr11	62555951	62556101	11:62555951-62556101	ENSG00000257058,ENSG00000124942
chr11	62556303	62556473	11:62556303-62556473	ENSG00000276102,ENSG00000254772,ENSG00000257058,ENSG00000250659,ENSG00000124942,ENSG00000255446,ENSG00000255126
chr11	62560683	62560853	11:62560683-62560853	ENSG00000276102,ENSG00000254772,ENSG00000257058,ENSG00000124942,ENSG00000255446,ENSG00000255126
chr11	62573943	62574093	11:62573943-62574093	ENSG00000149489,ENSG00000149499,ENSG00000149016,ENSG00000276102,ENSG00000255508,ENSG00000254772
chr11	62591603	62591753	11:62591603-62591753	ENSG00000149541,ENSG00000149489,ENSG00000254964,ENSG00000149499,ENSG00000149480,ENSG00000149016,ENSG00000255508,ENSG00000254772
chr11	62599283	62599433	11:62599283-62599433	ENSG00000149489,ENSG00000254964,ENSG00000149499,ENSG00000149480,ENSG00000149016,ENSG00000255508
chr11	62601823	62601993	11:62601823-62601993	ENSG00000149541,ENSG00000149489,ENSG00000254964,ENSG00000149499,ENSG00000149480,ENSG00000149016,ENSG00000255508
chr11	62621540	62621690	11:62621540-62621690	ENSG00000149541
chr11	62621697	62621997	11:62621697-62621997	ENSG00000149541,ENSG00000149489
chr11	62622063	62622233	11:62622063-62622233	ENSG00000089597,ENSG00000149541,ENSG00000149489,ENSG00000254964,ENSG00000149499
chr11	62645986	62646286	11:62645986-62646286	ENSG00000185085,ENSG00000089597
chr11	62646623	62646773	11:62646623-62646773	ENSG00000206597,ENSG00000214756,ENSG00000278615,ENSG00000255432,ENSG00000185085,ENSG00000089597,ENSG00000149541,ENSG00000149489
chr11	62653303	62653473	11:62653303-62653473	ENSG00000206597,ENSG00000214756,ENSG00000278615,ENSG00000255432,ENSG00000185085,ENSG00000089597,ENSG00000149489
chr11	62665203	62665373	11:62665203-62665373	ENSG00000162191,ENSG00000204922,ENSG00000206597,ENSG00000214756,ENSG00000162194,ENSG00000278615,ENSG00000255432,ENSG00000185085
chr11	62671563	62671713	11:62671563-62671713	ENSG00000162191,ENSG00000204922,ENSG00000206597,ENSG00000214756,ENSG00000162194,ENSG00000278615,ENSG00000255432
chr11	62679063	62679213	11:62679063-62679213	ENSG00000177363,ENSG00000162191,ENSG00000204922,ENSG00000206597,ENSG00000214756,ENSG00000162194,ENSG00000278615,ENSG00000255432
chr11	62679312	62679462	11:62679312-62679462	ENSG00000162191,ENSG00000204922,ENSG00000162194
chr11	62680927	62681077	11:62680927-62681077	ENSG00000177363,ENSG00000162191
chr11	62689683	62689953	11:62689683-62689953	ENSG00000168000,ENSG00000177363,ENSG00000162191
chr11	62694806	62694956	11:62694806-62694956	ENSG00000168000,ENSG00000177363
chr11	62705922	62706072	11:62705922-62706072	ENSG00000162188,ENSG00000168000
chr11	62706203	62706393	11:62706203-62706393	ENSG00000162188,ENSG00000168000
chr11	62709543	62709713	11:62709543-62709713	ENSG00000162222,ENSG00000162188,ENSG00000234857,ENSG00000168000
chr11	62709936	62710086	11:62709936-62710086	ENSG00000162188,ENSG00000168000
chr11	62727463	62727613	11:62727463-62727613	ENSG00000168002,ENSG00000185670,ENSG00000162222,ENSG00000214753,ENSG00000162188,ENSG00000234857,ENSG00000168000
chr11	62727883	62728053	11:62727883-62728053	ENSG00000162222,ENSG00000214753,ENSG00000162188,ENSG00000234857,ENSG00000168000
chr11	62728403	62728553	11:62728403-62728553	ENSG00000162222,ENSG00000214753,ENSG00000162188,ENSG00000234857
chr11	62753863	62754013	11:62753863-62754013	ENSG00000168002,ENSG00000185670,ENSG00000162222
chr11	62754183	62754373	11:62754183-62754373	ENSG00000162227,ENSG00000267811,ENSG00000168002,ENSG00000185670,ENSG00000162222,ENSG00000214753,ENSG00000234857
chr11	62761423	62761593	11:62761423-62761593	ENSG00000162227,ENSG00000267811,ENSG00000168002,ENSG00000185670
chr11	62769863	62770013	11:62769863-62770013	ENSG00000162227,ENSG00000267811,ENSG00000168002
chr11	62770763	62770913	11:62770763-62770913	ENSG00000162227,ENSG00000267811
chr11	62771223	62771373	11:62771223-62771373	ENSG00000284535,ENSG00000185475,ENSG00000269176,ENSG00000162227,ENSG00000267811,ENSG00000168002
chr11	62771543	62771693	11:62771543-62771693	ENSG00000162227,ENSG00000267811,ENSG00000168002
chr11	62786603	62786773	11:62786603-62786773	ENSG00000274066,ENSG00000162231,ENSG00000284535,ENSG00000185475,ENSG00000269176,ENSG00000168569
chr11	62787263	62787413	11:62787263-62787413	ENSG00000275043,ENSG00000276788,ENSG00000275996,ENSG00000255717,ENSG00000252361,ENSG00000269463,ENSG00000274066,ENSG00000162231,ENSG00000284535,ENSG00000185475,ENSG00000269176,ENSG00000168569,ENSG00000162227,ENSG00000267811
chr11	62804863	62805013	11:62804863-62805013	ENSG00000269463,ENSG00000162231
chr11	62805055	62805205	11:62805055-62805205	ENSG00000252361,ENSG00000269463,ENSG00000162231
chr11	62805403	62805573	11:62805403-62805573	ENSG00000252361,ENSG00000269463,ENSG00000274066,ENSG00000162231,ENSG00000168569
chr11	62831323	62831473	11:62831323-62831473	ENSG00000133316,ENSG00000283268,ENSG00000256690,ENSG00000162236
chr11	62831683	62831853	11:62831683-62831853	ENSG00000275043,ENSG00000276788,ENSG00000275996,ENSG00000255717,ENSG00000133316,ENSG00000283268,ENSG00000256690,ENSG00000252361,ENSG00000269463,ENSG00000162236,ENSG00000162231
chr11	62832043	62832213	11:62832043-62832213	ENSG00000275043,ENSG00000276788,ENSG00000275996,ENSG00000255717,ENSG00000133316,ENSG00000283268,ENSG00000256690,ENSG00000252361,ENSG00000269463,ENSG00000162236,ENSG00000274066,ENSG00000162231,ENSG00000168569
chr11	62839563	62839733	11:62839563-62839733	ENSG00000222328,ENSG00000133316,ENSG00000283268,ENSG00000256690,ENSG00000252361,ENSG00000162236
chr11	62840483	62840634	11:62840483-62840634	ENSG00000275043,ENSG00000276788,ENSG00000275996,ENSG00000274544,ENSG00000278527,ENSG00000277846,ENSG00000277194,ENSG00000255717,ENSG00000222328
chr11	62841623	62841773	11:62841623-62841773	ENSG00000256181,ENSG00000168003,ENSG00000275043,ENSG00000276788,ENSG00000275996,ENSG00000274544,ENSG00000278527,ENSG00000277846,ENSG00000277194,ENSG00000255717,ENSG00000222328,ENSG00000133316,ENSG00000283268,ENSG00000256690,ENSG00000252361,ENSG00000269463,ENSG00000162236,ENSG00000274066,ENSG00000162231,ENSG00000284535,ENSG00000185475,ENSG00000269176,ENSG00000168569,ENSG00000162227,ENSG00000267811,ENSG00000168002,ENSG00000162222,ENSG00000162188,ENSG00000234857,ENSG00000168000
chr11	62841943	62842093	11:62841943-62842093	ENSG00000275043,ENSG00000276788,ENSG00000275996,ENSG00000274544,ENSG00000278527,ENSG00000277846,ENSG00000277194,ENSG00000255717,ENSG00000222328,ENSG00000133316
chr11	62855903	62856093	11:62855903-62856093	ENSG00000168003,ENSG00000275043,ENSG00000276788,ENSG00000275996,ENSG00000274544,ENSG00000278527,ENSG00000277846,ENSG00000277194,ENSG00000255717
chr11	62880763	62880933	11:62880763-62880933	ENSG00000168003
chr11	62881283	62881434	11:62881283-62881434	ENSG00000168003
chr11	62881603	62881753	11:62881603-62881753	ENSG00000168003
chr11	62906063	62906213	11:62906063-62906213	ENSG00000149742,ENSG00000184999,ENSG00000256181,ENSG00000256847,ENSG00000256863,ENSG00000196600,ENSG00000239924,ENSG00000253547,ENSG00000256041,ENSG00000149452,ENSG00000241082,ENSG00000257002,ENSG00000168539
chr11	62909283	62909453	11:62909283-62909453	ENSG00000149742,ENSG00000184999,ENSG00000256181,ENSG00000256847,ENSG00000256863,ENSG00000196600,ENSG00000239924,ENSG00000253547,ENSG00000256041,ENSG00000149452,ENSG00000241082,ENSG00000257002,ENSG00000168539
chr11	62931634	62931784	11:62931634-62931784	ENSG00000241082,ENSG00000168539
chr11	62958923	62959092	11:62958923-62959092	ENSG00000285388,ENSG00000241082,ENSG00000168539
chr11	62987569	62987719	11:62987569-62987719	ENSG00000197901
chr11	62988323	62988513	11:62988323-62988513	ENSG00000256847,ENSG00000256863,ENSG00000239924,ENSG00000253547,ENSG00000149452,ENSG00000197901,ENSG00000168539
chr11	63017743	63017893	11:63017743-63017893	ENSG00000253547,ENSG00000149452,ENSG00000168539
chr11	63024163	63024313	11:63024163-63024313	ENSG00000149742,ENSG00000184999,ENSG00000256181,ENSG00000256847,ENSG00000256863,ENSG00000196600,ENSG00000239924,ENSG00000253547,ENSG00000256041,ENSG00000149452,ENSG00000257002,ENSG00000168539
chr11	63035768	63035918	11:63035768-63035918	ENSG00000184999,ENSG00000256181,ENSG00000256847,ENSG00000256863,ENSG00000196600,ENSG00000239924,ENSG00000253547,ENSG00000256041,ENSG00000168539
chr11	63145539	63145839	11:63145539-63145839	ENSG00000184999,ENSG00000256181,ENSG00000256847,ENSG00000256863,ENSG00000196600,ENSG00000239924,ENSG00000197658
chr11	63212790	63212940	11:63212790-63212940	ENSG00000184999,ENSG00000256181,ENSG00000256847,ENSG00000256863,ENSG00000196600,ENSG00000239924
chr11	63459663	63459813	11:63459663-63459813	ENSG00000275598,ENSG00000149742,ENSG00000184999,ENSG00000256181,ENSG00000256847,ENSG00000256863,ENSG00000196600,ENSG00000239924
chr11	63460306	63460456	11:63460306-63460456	ENSG00000275598
chr11	63478943	63479113	11:63478943-63479113	ENSG00000256789,ENSG00000270269,ENSG00000287412,ENSG00000275598,ENSG00000168004,ENSG00000149742,ENSG00000184999,ENSG00000256181
chr11	63489998	63490148	11:63489998-63490148	ENSG00000287412,ENSG00000168004
chr11	63490722	63490872	11:63490722-63490872	ENSG00000287412,ENSG00000168004
chr11	63510468	63510693	11:63510468-63510693	ENSG00000133317,ENSG00000287412,ENSG00000149742
chr11	63510843	63511013	11:63510843-63511013	ENSG00000133317,ENSG00000287412,ENSG00000168004,ENSG00000149742,ENSG00000256181
chr11	63518683	63518873	11:63518683-63518873	ENSG00000133317,ENSG00000287412,ENSG00000168004,ENSG00000149742,ENSG00000184999,ENSG00000239924
chr11	63531543	63531733	11:63531543-63531733	ENSG00000133321,ENSG00000149742
chr11	63536823	63536973	11:63536823-63536973	ENSG00000133321
chr11	63537483	63537673	11:63537483-63537673	ENSG00000133328,ENSG00000133321,ENSG00000287412,ENSG00000168004,ENSG00000149742,ENSG00000256847
chr11	63567203	63567353	11:63567203-63567353	ENSG00000133328
chr11	63567403	63567633	11:63567403-63567633	ENSG00000133328
chr11	63574603	63574753	11:63574603-63574753	ENSG00000270269,ENSG00000203520,ENSG00000133328,ENSG00000149742,ENSG00000184999,ENSG00000256181
chr11	63608583	63608733	11:63608583-63608733	ENSG00000203520,ENSG00000176485
chr11	63610883	63611053	11:63610883-63611053	ENSG00000256789,ENSG00000270269,ENSG00000203520,ENSG00000176485,ENSG00000168004,ENSG00000149742
chr11	63635963	63636113	11:63635963-63636113	ENSG00000256789,ENSG00000270269,ENSG00000203520,ENSG00000149742
chr11	63668092	63668253	11:63668092-63668253	ENSG00000271100,ENSG00000184743
chr11	63670576	63670876	11:63670576-63670876	ENSG00000133318,ENSG00000184743
chr11	63671383	63671553	11:63671383-63671553	ENSG00000271100,ENSG00000133318,ENSG00000184743
chr11	63671663	63671833	11:63671663-63671833	ENSG00000271100,ENSG00000133318,ENSG00000184743
chr11	63680935	63681085	11:63680935-63681085	ENSG00000271100,ENSG00000133318
chr11	63681343	63681533	11:63681343-63681533	ENSG00000271100,ENSG00000133318,ENSG00000184743
chr11	63720143	63720293	11:63720143-63720293	ENSG00000271100
chr11	63738863	63739033	11:63738863-63739033	ENSG00000264519,ENSG00000271100,ENSG00000256789,ENSG00000256181
chr11	63767503	63767693	11:63767503-63767693	ENSG00000168005,ENSG00000264519,ENSG00000188070
chr11	63813342	63813492	11:63813342-63813492	ENSG00000168005,ENSG00000264519
chr11	63837323	63837493	11:63837323-63837493	ENSG00000110583,ENSG00000072518,ENSG00000256280,ENSG00000264519
chr11	63838803	63839033	11:63838803-63839033	ENSG00000110583,ENSG00000167771,ENSG00000202089,ENSG00000072518,ENSG00000256280,ENSG00000168005,ENSG00000264519,ENSG00000188070
chr11	63872008	63872253	11:63872008-63872253	ENSG00000202089,ENSG00000072518
chr11	63880119	63880269	11:63880119-63880269	ENSG00000202089,ENSG00000072518
chr11	63917091	63917241	11:63917091-63917241	ENSG00000167771
chr11	63917523	63917823	11:63917523-63917823	ENSG00000167771
chr11	63938703	63938873	11:63938703-63938873	ENSG00000110583,ENSG00000167771,ENSG00000072518
chr11	63945903	63946073	11:63945903-63946073	ENSG00000110583,ENSG00000072518
chr11	63974403	63974553	11:63974403-63974553	ENSG00000256481,ENSG00000256824,ENSG00000133315,ENSG00000167770,ENSG00000256100,ENSG00000176340,ENSG00000207200,ENSG00000110583,ENSG00000072518,ENSG00000264519
chr11	63978658	63978808	11:63978658-63978808	ENSG00000167770,ENSG00000256100,ENSG00000176340,ENSG00000207200
chr11	63986323	63986474	11:63986323-63986474	ENSG00000133315,ENSG00000167770
chr11	64000549	64000699	11:64000549-64000699	ENSG00000133315,ENSG00000167770
chr11	64022482	64022673	11:64022482-64022673	ENSG00000256481,ENSG00000256824,ENSG00000126500
chr11	64032182	64032332	11:64032182-64032332	ENSG00000256824,ENSG00000126500
chr11	64094523	64094673	11:64094523-64094673	ENSG00000256341,ENSG00000256481,ENSG00000256824,ENSG00000126500
chr11	64094879	64095029	11:64094879-64095029	ENSG00000256481,ENSG00000126500
chr11	64121703	64121853	11:64121703-64121853	ENSG00000256341,ENSG00000256481,ENSG00000126500,ENSG00000133315
chr11	64148723	64148873	11:64148723-64148873	ENSG00000256481,ENSG00000256824,ENSG00000126500,ENSG00000133315
chr11	64166083	64166233	11:64166083-64166233	ENSG00000133315
chr11	64181623	64181793	11:64181623-64181793	ENSG00000168439,ENSG00000133315
chr11	64185179	64185329	11:64185179-64185329	ENSG00000168439
chr11	64185363	64185533	11:64185363-64185533	ENSG00000168439
chr11	64185763	64186073	11:64185763-64186073	ENSG00000110011,ENSG00000256116,ENSG00000149761,ENSG00000149743,ENSG00000149781,ENSG00000168439,ENSG00000133315
chr11	64204623	64204773	11:64204623-64204773	ENSG00000219435,ENSG00000207024,ENSG00000149782,ENSG00000110011,ENSG00000256116,ENSG00000149761,ENSG00000149743,ENSG00000149781,ENSG00000168439
chr11	64207643	64207793	11:64207643-64207793	ENSG00000149781
chr11	64226143	64226313	11:64226143-64226313	ENSG00000173511,ENSG00000110011,ENSG00000256116,ENSG00000149761,ENSG00000149743,ENSG00000149781
chr11	64230363	64230533	11:64230363-64230533	ENSG00000173511,ENSG00000110011,ENSG00000256116,ENSG00000149761,ENSG00000149743
chr11	64230665	64230815	11:64230665-64230815	ENSG00000173511,ENSG00000110011,ENSG00000256116,ENSG00000149761,ENSG00000149743
chr11	64240943	64241113	11:64240943-64241113	ENSG00000149782,ENSG00000257086,ENSG00000256940,ENSG00000173457,ENSG00000286264,ENSG00000173486,ENSG00000173511,ENSG00000110011,ENSG00000256116,ENSG00000149761,ENSG00000149743
chr11	64241383	64241553	11:64241383-64241553	ENSG00000149782,ENSG00000257086,ENSG00000256940,ENSG00000173457,ENSG00000286264,ENSG00000173486,ENSG00000173511,ENSG00000110011,ENSG00000256116,ENSG00000149761,ENSG00000149743,ENSG00000149781
chr11	64245888	64246038	11:64245888-64246038	ENSG00000149782,ENSG00000257086,ENSG00000256940,ENSG00000173457,ENSG00000286264,ENSG00000173486
chr11	64246903	64247093	11:64246903-64247093	ENSG00000149782,ENSG00000257086,ENSG00000256940,ENSG00000173457,ENSG00000286264,ENSG00000173486
chr11	64247343	64247553	11:64247343-64247553	ENSG00000149782,ENSG00000257086,ENSG00000256940,ENSG00000173457,ENSG00000286264,ENSG00000173486
chr11	64263143	64263293	11:64263143-64263293	ENSG00000149782
chr11	64270023	64270173	11:64270023-64270173	ENSG00000236935,ENSG00000219435,ENSG00000207024,ENSG00000257069,ENSG00000182450,ENSG00000173264,ENSG00000002330,ENSG00000149782,ENSG00000110011,ENSG00000256116,ENSG00000149761,ENSG00000149743
chr11	64270607	64271113	11:64270607-64271113	ENSG00000173264,ENSG00000002330
chr11	64271363	64271533	11:64271363-64271533	ENSG00000219435,ENSG00000207024,ENSG00000173264,ENSG00000002330,ENSG00000149782
chr11	64276843	64277026	11:64276843-64277026	ENSG00000173264,ENSG00000002330
chr11	64284703	64284853	11:64284703-64284853	ENSG00000207024,ENSG00000257069,ENSG00000182450,ENSG00000173264,ENSG00000002330
chr11	64284983	64285155	11:64284983-64285155	ENSG00000207024,ENSG00000257069,ENSG00000182450,ENSG00000173264,ENSG00000002330
chr11	64285235	64285385	11:64285235-64285385	ENSG00000207024,ENSG00000257069,ENSG00000182450,ENSG00000173264
chr11	64285423	64285573	11:64285423-64285573	ENSG00000207024,ENSG00000257069,ENSG00000182450,ENSG00000173264,ENSG00000002330
chr11	64285635	64285935	11:64285635-64285935	ENSG00000207024,ENSG00000257069,ENSG00000182450,ENSG00000173264
chr11	64301083	64301233	11:64301083-64301233	ENSG00000173153,ENSG00000219435,ENSG00000207024,ENSG00000257069,ENSG00000182450
chr11	64304423	64304593	11:64304423-64304593	ENSG00000173153,ENSG00000219435,ENSG00000207024,ENSG00000257069,ENSG00000182450
chr11	64304638	64304788	11:64304638-64304788	ENSG00000219435,ENSG00000207024,ENSG00000182450
chr11	64305283	64305473	11:64305283-64305473	ENSG00000221273,ENSG00000162302,ENSG00000278359,ENSG00000168071,ENSG00000236935,ENSG00000126432,ENSG00000173113,ENSG00000173153,ENSG00000219435,ENSG00000207024
chr11	64317439	64317757	11:64317439-64317757	ENSG00000221273,ENSG00000162302,ENSG00000278359,ENSG00000168071,ENSG00000236935,ENSG00000126432,ENSG00000173113,ENSG00000173153
chr11	64317978	64318133	11:64317978-64318133	ENSG00000221273,ENSG00000162302,ENSG00000278359,ENSG00000168071,ENSG00000236935,ENSG00000126432,ENSG00000173113,ENSG00000173153
chr11	64342583	64342753	11:64342583-64342753	ENSG00000221273,ENSG00000162302,ENSG00000278359,ENSG00000168071,ENSG00000236935
chr11	64355183	64355353	11:64355183-64355353	ENSG00000221273,ENSG00000162302,ENSG00000278359,ENSG00000168071,ENSG00000236935
chr11	64396143	64396293	11:64396143-64396293	ENSG00000232500,ENSG00000231680,ENSG00000221273
chr11	64420203	64420391	11:64420203-64420391	ENSG00000231492
chr11	64448903	64449069	11:64448903-64449069	ENSG00000237363,ENSG00000232500,ENSG00000181908,ENSG00000221273
chr11	64449615	64449765	11:64449615-64449765	ENSG00000232500,ENSG00000181908
chr11	64489934	64490084	11:64489934-64490084	ENSG00000237363,ENSG00000232500,ENSG00000286816
chr11	64545769	64545919	11:64545769-64545919	ENSG00000197891,ENSG00000168065,ENSG00000237363,ENSG00000232500
chr11	64553623	64553773	11:64553623-64553773	ENSG00000237410,ENSG00000197891,ENSG00000168065,ENSG00000237363,ENSG00000232500
chr11	64566663	64566813	11:64566663-64566813	ENSG00000197891,ENSG00000168065,ENSG00000237363,ENSG00000232500
chr11	64619889	64620093	11:64619889-64620093	ENSG00000110076,ENSG00000197891
chr11	64647303	64647472	11:64647303-64647472	ENSG00000237410,ENSG00000110076,ENSG00000197891
chr11	64653183	64653353	11:64653183-64653353	ENSG00000237410,ENSG00000110076,ENSG00000197891,ENSG00000168065,ENSG00000237363,ENSG00000232500,ENSG00000286816
chr11	64661383	64661533	11:64661383-64661533	ENSG00000110076,ENSG00000237363
chr11	64675543	64675693	11:64675543-64675693	-
chr11	64688523	64688673	11:64688523-64688673	ENSG00000068831,ENSG00000110076,ENSG00000197891,ENSG00000237363,ENSG00000232500
chr11	64723160	64723320	11:64723160-64723320	ENSG00000068831,ENSG00000110076
chr11	64763263	64763413	11:64763263-64763413	ENSG00000168066,ENSG00000068976,ENSG00000068831
chr11	64767815	64767965	11:64767815-64767965	ENSG00000269038,ENSG00000168066,ENSG00000068976,ENSG00000068831
chr11	64777709	64777873	11:64777709-64777873	ENSG00000269038,ENSG00000168066,ENSG00000068976,ENSG00000068831
chr11	64778923	64779093	11:64778923-64779093	ENSG00000171219,ENSG00000133895,ENSG00000168067,ENSG00000269038,ENSG00000168066,ENSG00000068976,ENSG00000068831
chr11	64803263	64803413	11:64803263-64803413	ENSG00000133895,ENSG00000168067
chr11	64803623	64803793	11:64803623-64803793	ENSG00000171219,ENSG00000133895,ENSG00000168067
chr11	64810583	64810733	11:64810583-64810733	ENSG00000274986,ENSG00000171219,ENSG00000133895,ENSG00000168067
chr11	64847223	64847393	11:64847223-64847393	ENSG00000168062,ENSG00000274314,ENSG00000274986,ENSG00000284155,ENSG00000283926,ENSG00000229719,ENSG00000230835,ENSG00000110047,ENSG00000171219
chr11	64864583	64864733	11:64864583-64864733	ENSG00000274314,ENSG00000274986,ENSG00000284155,ENSG00000283926,ENSG00000229719,ENSG00000230835,ENSG00000110047,ENSG00000171219
chr11	64878643	64878793	11:64878643-64878793	ENSG00000274314,ENSG00000274986,ENSG00000284155,ENSG00000283926,ENSG00000229719,ENSG00000230835,ENSG00000110047,ENSG00000171219
chr11	64917323	64917493	11:64917323-64917493	ENSG00000273003,ENSG00000168062,ENSG00000168070,ENSG00000149735,ENSG00000068971,ENSG00000274314,ENSG00000274986,ENSG00000110046,ENSG00000284155,ENSG00000283926,ENSG00000229719,ENSG00000230835,ENSG00000171219
chr11	64918183	64918333	11:64918183-64918333	ENSG00000149735,ENSG00000068971,ENSG00000274314,ENSG00000274986,ENSG00000110046
chr11	64924103	64924253	11:64924103-64924253	ENSG00000168062,ENSG00000149735,ENSG00000068971,ENSG00000274314,ENSG00000274986,ENSG00000110046
chr11	64924503	64924713	11:64924503-64924713	ENSG00000168062,ENSG00000149735,ENSG00000068971,ENSG00000274314,ENSG00000274986,ENSG00000110046
chr11	64971794	64971944	11:64971794-64971944	ENSG00000168062,ENSG00000168070
chr11	64972043	64972213	11:64972043-64972213	ENSG00000168062,ENSG00000168070,ENSG00000149735
chr11	64977783	64977933	11:64977783-64977933	ENSG00000168062,ENSG00000168070,ENSG00000149735
chr11	65006963	65007113	11:65006963-65007113	ENSG00000273003,ENSG00000213465,ENSG00000168062
chr11	65013603	65013753	11:65013603-65013753	ENSG00000278851,ENSG00000273003,ENSG00000213465,ENSG00000168062,ENSG00000149735
chr11	65014043	65014207	11:65014043-65014207	ENSG00000278851,ENSG00000273003,ENSG00000213465,ENSG00000168062,ENSG00000149735
chr11	65027323	65027533	11:65027323-65027533	ENSG00000162300,ENSG00000146670,ENSG00000168060,ENSG00000168061,ENSG00000110025,ENSG00000270775,ENSG00000278851,ENSG00000273003,ENSG00000213465,ENSG00000168062
chr11	65027683	65027833	11:65027683-65027833	ENSG00000187066,ENSG00000162300,ENSG00000146670,ENSG00000168060,ENSG00000168061,ENSG00000110025,ENSG00000270775,ENSG00000278851,ENSG00000273003,ENSG00000213465,ENSG00000168062,ENSG00000149735
chr11	65040923	65041113	11:65040923-65041113	ENSG00000162300,ENSG00000146670,ENSG00000168060,ENSG00000168061,ENSG00000110025,ENSG00000270775
chr11	65041343	65041493	11:65041343-65041493	ENSG00000168060,ENSG00000168061
chr11	65084083	65084253	11:65084083-65084253	ENSG00000149823,ENSG00000187066,ENSG00000162300,ENSG00000146670
chr11	65084523	65084673	11:65084523-65084673	ENSG00000187066,ENSG00000162300,ENSG00000146670
chr11	65096083	65096233	11:65096083-65096233	ENSG00000149823,ENSG00000187066,ENSG00000162300,ENSG00000146670
chr11	65096623	65096793	11:65096623-65096793	ENSG00000149823,ENSG00000187066,ENSG00000162300,ENSG00000146670
chr11	65110403	65110553	11:65110403-65110553	ENSG00000014216,ENSG00000254614,ENSG00000278952,ENSG00000255173,ENSG00000174276,ENSG00000149809,ENSG00000254501,ENSG00000149823
chr11	65111723	65111873	11:65111723-65111873	ENSG00000014216,ENSG00000254614,ENSG00000278952,ENSG00000255173,ENSG00000174276,ENSG00000149809,ENSG00000254501,ENSG00000149823
chr11	65117743	65117893	11:65117743-65117893	ENSG00000014216,ENSG00000254614,ENSG00000255200,ENSG00000149792,ENSG00000162298,ENSG00000149806,ENSG00000278952,ENSG00000255173,ENSG00000174276,ENSG00000149809,ENSG00000254501,ENSG00000149823,ENSG00000187066
chr11	65122143	65122313	11:65122143-65122313	ENSG00000014216,ENSG00000254614,ENSG00000255200,ENSG00000284489,ENSG00000149792,ENSG00000162298,ENSG00000149806,ENSG00000278952,ENSG00000255173,ENSG00000174276,ENSG00000149809,ENSG00000254501
chr11	65134524	65134694	11:65134524-65134694	ENSG00000014216,ENSG00000254614,ENSG00000255200,ENSG00000284489,ENSG00000149792,ENSG00000162298,ENSG00000149806
chr11	65134724	65134874	11:65134724-65134874	ENSG00000014216,ENSG00000254614,ENSG00000255200,ENSG00000284489,ENSG00000149792,ENSG00000162298,ENSG00000149806
chr11	65134984	65135154	11:65134984-65135154	ENSG00000014216,ENSG00000254614,ENSG00000255200,ENSG00000255058,ENSG00000222477,ENSG00000254455,ENSG00000284489,ENSG00000149792,ENSG00000162298,ENSG00000149806
chr11	65150584	65150884	11:65150584-65150884	ENSG00000014216,ENSG00000254614,ENSG00000255200,ENSG00000204710,ENSG00000255058,ENSG00000222477,ENSG00000254455
chr11	65169224	65169374	11:65169224-65169374	ENSG00000014216,ENSG00000254614,ENSG00000255200,ENSG00000204710,ENSG00000255058
chr11	65169493	65169643	11:65169493-65169643	ENSG00000014216,ENSG00000254614,ENSG00000255200,ENSG00000204710,ENSG00000255058
chr11	65224984	65225154	11:65224984-65225154	ENSG00000197847,ENSG00000014216
chr11	65225704	65225894	11:65225704-65225894	ENSG00000197847
chr11	65252944	65253094	11:65252944-65253094	ENSG00000197847
chr11	65261784	65261954	11:65261784-65261954	ENSG00000149798,ENSG00000287917,ENSG00000285816,ENSG00000014138,ENSG00000287821,ENSG00000197847,ENSG00000014216,ENSG00000254614
chr11	65275144	65275314	11:65275144-65275314	ENSG00000133884,ENSG00000149798,ENSG00000287917,ENSG00000285816,ENSG00000014138,ENSG00000287821
chr11	65279804	65279994	11:65279804-65279994	ENSG00000149798,ENSG00000287917,ENSG00000285816,ENSG00000014138,ENSG00000287821
chr11	65290804	65290974	11:65290804-65290974	ENSG00000149798,ENSG00000287917,ENSG00000014138
chr11	65292264	65292414	11:65292264-65292414	ENSG00000149798,ENSG00000287917,ENSG00000014138
chr11	65330024	65330174	11:65330024-65330174	ENSG00000173825,ENSG00000133884,ENSG00000149798,ENSG00000287917,ENSG00000285816,ENSG00000287821,ENSG00000197847,ENSG00000014216
chr11	65333724	65333874	11:65333724-65333874	ENSG00000173825,ENSG00000133884,ENSG00000149798,ENSG00000287917,ENSG00000285816,ENSG00000287821,ENSG00000197847
chr11	65354284	65354434	11:65354284-65354434	ENSG00000173825,ENSG00000133884
chr11	65354524	65354714	11:65354524-65354714	ENSG00000173825,ENSG00000133884
chr11	65355904	65356054	11:65355904-65356054	ENSG00000173825
chr11	65366371	65366534	11:65366371-65366534	ENSG00000270526,ENSG00000255478
chr11	65371184	65371374	11:65371184-65371374	ENSG00000162241,ENSG00000255478
chr11	65381972	65382122	11:65381972-65382122	ENSG00000126391,ENSG00000162241
chr11	65382504	65382654	11:65382504-65382654	ENSG00000270526,ENSG00000126391,ENSG00000162241,ENSG00000255478
chr11	65382906	65383056	11:65382906-65383056	ENSG00000126391,ENSG00000162241
chr11	65386484	65386634	11:65386484-65386634	ENSG00000126391,ENSG00000162241
chr11	65391224	65391374	11:65391224-65391374	ENSG00000126391
chr11	65418784	65418954	11:65418784-65418954	ENSG00000270526,ENSG00000274072,ENSG00000278217,ENSG00000251562,ENSG00000173727,ENSG00000277599,ENSG00000278050,ENSG00000278144,ENSG00000245532,ENSG00000126391,ENSG00000162241,ENSG00000255478
chr11	65420024	65420210	11:65420024-65420210	ENSG00000274072,ENSG00000278217,ENSG00000270117,ENSG00000251562,ENSG00000277599,ENSG00000278050,ENSG00000278144,ENSG00000245532
chr11	65421264	65421414	11:65421264-65421414	ENSG00000274072,ENSG00000278217,ENSG00000270117,ENSG00000251562,ENSG00000277599,ENSG00000278050,ENSG00000278144,ENSG00000245532
chr11	65421964	65422114	11:65421964-65422114	ENSG00000277599,ENSG00000278050,ENSG00000278144,ENSG00000245532
chr11	65422246	65422414	11:65422246-65422414	ENSG00000274072,ENSG00000278217,ENSG00000270117,ENSG00000251562,ENSG00000277599,ENSG00000278050,ENSG00000278144,ENSG00000245532
chr11	65422711	65422874	11:65422711-65422874	ENSG00000278217,ENSG00000270117,ENSG00000251562,ENSG00000277599,ENSG00000278050,ENSG00000278144,ENSG00000245532
chr11	65430064	65430214	11:65430064-65430214	-
chr11	65430324	65430474	11:65430324-65430474	-
chr11	65430604	65430754	11:65430604-65430754	ENSG00000173727,ENSG00000245532
chr11	65431024	65431174	11:65431024-65431174	-
chr11	65431491	65431641	11:65431491-65431641	-
chr11	65431664	65431814	11:65431664-65431814	-
chr11	65432006	65432156	11:65432006-65432156	-
chr11	65432196	65432346	11:65432196-65432346	-
chr11	65440464	65440614	11:65440464-65440614	ENSG00000173727,ENSG00000275948,ENSG00000283791
chr11	65440884	65441034	11:65440884-65441034	ENSG00000173727,ENSG00000275948,ENSG00000283791
chr11	65441164	65441314	11:65441164-65441314	ENSG00000173727,ENSG00000275948,ENSG00000283791
chr11	65441864	65442014	11:65441864-65442014	ENSG00000275948,ENSG00000283791
chr11	65442905	65443055	11:65442905-65443055	ENSG00000275948,ENSG00000283791
chr11	65443104	65443254	11:65443104-65443254	ENSG00000275948,ENSG00000283791
chr11	65443424	65443574	11:65443424-65443574	ENSG00000275948,ENSG00000283791
chr11	65443604	65443754	11:65443604-65443754	ENSG00000275948,ENSG00000283791
chr11	65443924	65444074	11:65443924-65444074	ENSG00000275948,ENSG00000283791
chr11	65444604	65444754	11:65444604-65444754	ENSG00000173727,ENSG00000275948,ENSG00000283791
chr11	65445024	65445174	11:65445024-65445174	ENSG00000173727,ENSG00000275948,ENSG00000283791
chr11	65445465	65445765	11:65445465-65445765	ENSG00000173727,ENSG00000275948,ENSG00000283791
chr11	65445864	65446014	11:65445864-65446014	ENSG00000173727,ENSG00000275948,ENSG00000283791
chr11	65446304	65446454	11:65446304-65446454	ENSG00000173727,ENSG00000275948,ENSG00000283791
chr11	65446764	65446914	11:65446764-65446914	ENSG00000173727,ENSG00000275948,ENSG00000283791
chr11	65447604	65447754	11:65447604-65447754	ENSG00000173727,ENSG00000275948,ENSG00000283791
chr11	65448444	65448594	11:65448444-65448594	ENSG00000173727,ENSG00000275948,ENSG00000283791
chr11	65448884	65449034	11:65448884-65449034	ENSG00000173727,ENSG00000275948,ENSG00000283791
chr11	65472186	65472339	11:65472186-65472339	ENSG00000270526,ENSG00000274072,ENSG00000278217,ENSG00000270117,ENSG00000251562,ENSG00000173727
chr11	65487604	65487794	11:65487604-65487794	ENSG00000274072,ENSG00000278217,ENSG00000270117,ENSG00000251562,ENSG00000286756,ENSG00000279243,ENSG00000173727
chr11	65489305	65489455	11:65489305-65489455	ENSG00000270117,ENSG00000286756,ENSG00000279243
chr11	65492202	65492352	11:65492202-65492352	ENSG00000270117,ENSG00000251562,ENSG00000286756,ENSG00000279243
chr11	65492744	65492904	11:65492744-65492904	ENSG00000270117,ENSG00000251562,ENSG00000286756,ENSG00000279243,ENSG00000173727
chr11	65497484	65497694	11:65497484-65497694	ENSG00000274072,ENSG00000278217,ENSG00000270117,ENSG00000251562,ENSG00000173727,ENSG00000277599,ENSG00000278050,ENSG00000278144
chr11	65498964	65499114	11:65498964-65499114	ENSG00000274072,ENSG00000278217,ENSG00000270117,ENSG00000251562,ENSG00000286756,ENSG00000279243,ENSG00000173727,ENSG00000277599,ENSG00000278050,ENSG00000278144,ENSG00000245532
chr11	65507650	65507834	11:65507650-65507834	ENSG00000270526,ENSG00000274072,ENSG00000278217,ENSG00000251562
chr11	65510864	65511021	11:65510864-65511021	ENSG00000142186,ENSG00000270526,ENSG00000274072,ENSG00000173727,ENSG00000162241,ENSG00000255478
chr11	65540704	65540854	11:65540704-65540854	ENSG00000173338,ENSG00000173442,ENSG00000176973,ENSG00000173465,ENSG00000260233,ENSG00000168056,ENSG00000142186
chr11	65540944	65541094	11:65540944-65541094	ENSG00000173338,ENSG00000173442,ENSG00000176973,ENSG00000173465,ENSG00000260233,ENSG00000168056,ENSG00000142186
chr11	65558248	65558398	11:65558248-65558398	ENSG00000176973,ENSG00000173465,ENSG00000260233,ENSG00000279093,ENSG00000168056,ENSG00000142186
chr11	65560644	65560794	11:65560644-65560794	ENSG00000173338,ENSG00000176973,ENSG00000173465,ENSG00000260233,ENSG00000279093,ENSG00000168056,ENSG00000142186
chr11	65570264	65570434	11:65570264-65570434	ENSG00000173338,ENSG00000173442,ENSG00000176973,ENSG00000173465,ENSG00000260233,ENSG00000279093,ENSG00000168056,ENSG00000142186
chr11	65572427	65572594	11:65572427-65572594	ENSG00000173338,ENSG00000173442,ENSG00000176973,ENSG00000173465,ENSG00000260233,ENSG00000279093,ENSG00000168056,ENSG00000142186
chr11	65574344	65574514	11:65574344-65574514	ENSG00000173338,ENSG00000173442,ENSG00000176973,ENSG00000173465,ENSG00000260233,ENSG00000279093,ENSG00000168056,ENSG00000142186
chr11	65607124	65607274	11:65607124-65607274	ENSG00000173327,ENSG00000173338,ENSG00000173442
chr11	65614264	65614426	11:65614264-65614426	ENSG00000197136,ENSG00000173327,ENSG00000173338,ENSG00000173442
chr11	65615524	65615694	11:65615524-65615694	ENSG00000255404,ENSG00000255557,ENSG00000239356,ENSG00000285533,ENSG00000173039,ENSG00000265874,ENSG00000213445,ENSG00000266041,ENSG00000197136,ENSG00000173327,ENSG00000173338,ENSG00000173442,ENSG00000176973,ENSG00000173465,ENSG00000260233,ENSG00000142186
chr11	65637693	65637843	11:65637693-65637843	ENSG00000213445,ENSG00000266041,ENSG00000197136
chr11	65637864	65638034	11:65637864-65638034	ENSG00000239356,ENSG00000285533,ENSG00000173039,ENSG00000265874,ENSG00000213445,ENSG00000266041,ENSG00000197136
chr11	65638793	65639093	11:65638793-65639093	ENSG00000213445,ENSG00000266041,ENSG00000197136
chr11	65643248	65643407	11:65643248-65643407	ENSG00000265874,ENSG00000213445,ENSG00000266041
chr11	65652623	65652923	11:65652623-65652923	ENSG00000285533,ENSG00000173039,ENSG00000265874,ENSG00000213445,ENSG00000266041
chr11	65652924	65653074	11:65652924-65653074	ENSG00000239356,ENSG00000285533,ENSG00000173039,ENSG00000265874,ENSG00000213445,ENSG00000266041
chr11	65663084	65663274	11:65663084-65663274	ENSG00000239356,ENSG00000285533,ENSG00000173039
chr11	65711904	65712074	11:65711904-65712074	ENSG00000255404,ENSG00000255120,ENSG00000172818,ENSG00000254470,ENSG00000255557,ENSG00000214659,ENSG00000172922,ENSG00000172977,ENSG00000239356
chr11	65712464	65712614	11:65712464-65712614	ENSG00000255404,ENSG00000254470,ENSG00000255557,ENSG00000214659,ENSG00000172922,ENSG00000172977,ENSG00000239356
chr11	65720724	65720894	11:65720724-65720894	ENSG00000255404,ENSG00000255557,ENSG00000214659,ENSG00000172922,ENSG00000172977,ENSG00000239356
chr11	65769884	65770074	11:65769884-65770074	ENSG00000255404,ENSG00000255120,ENSG00000172818,ENSG00000255557
chr11	65779984	65780194	11:65779984-65780194	ENSG00000255404,ENSG00000255120,ENSG00000172818,ENSG00000254470,ENSG00000255557
chr11	65818304	65818454	11:65818304-65818454	ENSG00000172803,ENSG00000255404,ENSG00000255120,ENSG00000172818,ENSG00000254470,ENSG00000255557,ENSG00000239356
chr11	65833804	65833954	11:65833804-65833954	ENSG00000172803,ENSG00000172757,ENSG00000255404,ENSG00000255557,ENSG00000239356
chr11	65857035	65857185	11:65857035-65857185	ENSG00000172732,ENSG00000172757
chr11	65858244	65858414	11:65858244-65858414	ENSG00000172543,ENSG00000172638,ENSG00000172732,ENSG00000172757
chr11	65858777	65858927	11:65858777-65858927	ENSG00000172732,ENSG00000172757
chr11	65859444	65859594	11:65859444-65859594	ENSG00000175513,ENSG00000172500,ENSG00000172543,ENSG00000172638,ENSG00000172732,ENSG00000172803,ENSG00000172757,ENSG00000255404,ENSG00000255557,ENSG00000239356
chr11	65860364	65860514	11:65860364-65860514	ENSG00000172543,ENSG00000172638,ENSG00000172732,ENSG00000172757
chr11	65873565	65873734	11:65873565-65873734	ENSG00000172543,ENSG00000172638,ENSG00000172732
chr11	65888464	65888654	11:65888464-65888654	ENSG00000175467,ENSG00000175513,ENSG00000175550,ENSG00000175573,ENSG00000175592,ENSG00000175602,ENSG00000172500,ENSG00000172543,ENSG00000172638,ENSG00000172757
chr11	65890504	65890654	11:65890504-65890654	ENSG00000175513,ENSG00000175550,ENSG00000175573,ENSG00000175592,ENSG00000175602,ENSG00000172500,ENSG00000172543
chr11	65900384	65900534	11:65900384-65900534	ENSG00000175513,ENSG00000175550,ENSG00000175573,ENSG00000175592,ENSG00000175602,ENSG00000172500
chr11	65915804	65915954	11:65915804-65915954	ENSG00000175513,ENSG00000175550,ENSG00000175573,ENSG00000175592,ENSG00000175602,ENSG00000172500
chr11	65919224	65919394	11:65919224-65919394	ENSG00000175467,ENSG00000175513,ENSG00000175550,ENSG00000175573,ENSG00000175592,ENSG00000175602,ENSG00000172500,ENSG00000172543
chr11	65961524	65961674	11:65961524-65961674	ENSG00000175315,ENSG00000175334,ENSG00000175376,ENSG00000254867,ENSG00000175467,ENSG00000175513,ENSG00000175550,ENSG00000175573,ENSG00000172500,ENSG00000172543,ENSG00000255404
chr11	65989064	65989214	11:65989064-65989214	ENSG00000175294,ENSG00000175315,ENSG00000175334,ENSG00000175376,ENSG00000254867,ENSG00000175467,ENSG00000175513,ENSG00000172500,ENSG00000172543,ENSG00000255404,ENSG00000255557,ENSG00000239356
chr11	66002184	66002354	11:66002184-66002354	ENSG00000286459,ENSG00000175294,ENSG00000175315,ENSG00000175334,ENSG00000175376,ENSG00000175467,ENSG00000175513,ENSG00000255557,ENSG00000239356
chr11	66021133	66021283	11:66021133-66021283	ENSG00000175294,ENSG00000175315
chr11	66022504	66022654	11:66022504-66022654	ENSG00000175294,ENSG00000175315
chr11	66045244	66045394	11:66045244-66045394	ENSG00000087365,ENSG00000286459,ENSG00000175229,ENSG00000175315
chr11	66052164	66052334	11:66052164-66052334	ENSG00000255038,ENSG00000087365,ENSG00000286459,ENSG00000175229,ENSG00000175315
chr11	66068344	66068494	11:66068344-66068494	ENSG00000175115,ENSG00000255038,ENSG00000087365
chr11	66069604	66069754	11:66069604-66069754	ENSG00000175115,ENSG00000255038,ENSG00000087365
chr11	66070064	66070214	11:66070064-66070214	ENSG00000175115,ENSG00000255038
chr11	66083524	66083674	11:66083524-66083674	ENSG00000175115
chr11	66113281	66113431	11:66113281-66113431	-
chr11	66119744	66119914	11:66119744-66119914	ENSG00000175115,ENSG00000255038
chr11	66126851	66127001	11:66126851-66127001	-
chr11	66188664	66188850	11:66188664-66188850	-
chr11	66222804	66222974	11:66222804-66222974	ENSG00000174996,ENSG00000255320,ENSG00000175115
chr11	66257644	66257795	11:66257644-66257795	ENSG00000254461,ENSG00000174996,ENSG00000255320,ENSG00000175115
chr11	66258324	66258494	11:66258324-66258494	ENSG00000254461,ENSG00000174996,ENSG00000255320,ENSG00000175115
chr11	66267140	66267290	11:66267140-66267290	ENSG00000254452,ENSG00000245156,ENSG00000174903,ENSG00000254762,ENSG00000254855,ENSG00000254461,ENSG00000174996
chr11	66267384	66267734	11:66267384-66267734	ENSG00000174871,ENSG00000254452,ENSG00000245156,ENSG00000174903,ENSG00000254762,ENSG00000254855,ENSG00000254461,ENSG00000174996,ENSG00000255320
chr11	66268424	66268574	11:66268424-66268574	ENSG00000179292,ENSG00000174851,ENSG00000174871,ENSG00000254452,ENSG00000245156,ENSG00000174903,ENSG00000254762,ENSG00000254855,ENSG00000254461,ENSG00000174996,ENSG00000255320,ENSG00000175115
chr11	66282524	66282674	11:66282524-66282674	ENSG00000179292,ENSG00000174851,ENSG00000174871,ENSG00000254452,ENSG00000245156
chr11	66289224	66289374	11:66289224-66289374	ENSG00000179292,ENSG00000174851,ENSG00000174871,ENSG00000254452,ENSG00000245156,ENSG00000255320
chr11	66311964	66312114	11:66311964-66312114	ENSG00000254736,ENSG00000276918,ENSG00000174669,ENSG00000254756,ENSG00000174791,ENSG00000174807,ENSG00000254458,ENSG00000179292
chr11	66312564	66312714	11:66312564-66312714	ENSG00000254736,ENSG00000276918,ENSG00000174669,ENSG00000255468,ENSG00000174684,ENSG00000174744,ENSG00000254756,ENSG00000174791,ENSG00000174807,ENSG00000254458,ENSG00000179292
chr11	66312844	66313034	11:66312844-66313034	ENSG00000254736,ENSG00000276918,ENSG00000174669,ENSG00000255468,ENSG00000174684,ENSG00000174744,ENSG00000254756,ENSG00000174791,ENSG00000174807,ENSG00000254458,ENSG00000179292
chr11	66318424	66318574	11:66318424-66318574	ENSG00000254756,ENSG00000174807,ENSG00000254458
chr11	66336664	66336814	11:66336664-66336814	ENSG00000276918,ENSG00000174669,ENSG00000255468,ENSG00000174684,ENSG00000174744,ENSG00000254756,ENSG00000174791
chr11	66345084	66345234	11:66345084-66345234	ENSG00000276918,ENSG00000174669,ENSG00000255468,ENSG00000174684,ENSG00000174744,ENSG00000174791
chr11	66348044	66348194	11:66348044-66348194	ENSG00000276918,ENSG00000174669,ENSG00000255468,ENSG00000174684,ENSG00000174744,ENSG00000174791
chr11	66370264	66370414	11:66370264-66370414	ENSG00000276918,ENSG00000174669
chr11	66386284	66386434	11:66386284-66386434	ENSG00000254596,ENSG00000202317,ENSG00000254736,ENSG00000276918,ENSG00000174669
chr11	66389104	66389254	11:66389104-66389254	ENSG00000202317,ENSG00000254736,ENSG00000276918,ENSG00000174669
chr11	66408524	66408674	11:66408524-66408674	ENSG00000254596,ENSG00000174547,ENSG00000201733,ENSG00000174576,ENSG00000254510
chr11	66418284	66418434	11:66418284-66418434	ENSG00000254596,ENSG00000201733,ENSG00000174576,ENSG00000254510
chr11	66421684	66421874	11:66421684-66421874	ENSG00000254596,ENSG00000174547,ENSG00000201733,ENSG00000174576,ENSG00000254510
chr11	66430084	66430241	11:66430084-66430241	ENSG00000254596,ENSG00000174547,ENSG00000201733,ENSG00000174576,ENSG00000254510
chr11	66438964	66439134	11:66438964-66439134	ENSG00000174516,ENSG00000254596,ENSG00000174547,ENSG00000201733,ENSG00000174576,ENSG00000254510
chr11	66466377	66466534	11:66466377-66466534	ENSG00000174516,ENSG00000254596
chr11	66466704	66466874	11:66466704-66466874	ENSG00000255517,ENSG00000174516,ENSG00000254596,ENSG00000174547
chr11	66479064	66479214	11:66479064-66479214	ENSG00000254986,ENSG00000255517,ENSG00000174516
chr11	66479444	66479594	11:66479444-66479594	ENSG00000254986,ENSG00000255517,ENSG00000174516
chr11	66479664	66479814	11:66479664-66479814	ENSG00000254986,ENSG00000255517,ENSG00000174516
chr11	66479944	66480094	11:66479944-66480094	ENSG00000256349,ENSG00000254986,ENSG00000255517,ENSG00000174516,ENSG00000254596
chr11	66480244	66480454	11:66480244-66480454	ENSG00000174483,ENSG00000256349,ENSG00000254986,ENSG00000255517,ENSG00000174516,ENSG00000254596
chr11	66480604	66480754	11:66480604-66480754	ENSG00000256349,ENSG00000254986,ENSG00000255517,ENSG00000174516,ENSG00000254596
chr11	66510365	66510515	11:66510365-66510515	ENSG00000286688,ENSG00000174483,ENSG00000256349
chr11	66510544	66510714	11:66510544-66510714	ENSG00000286688,ENSG00000174483,ENSG00000256349
chr11	66545604	66545754	11:66545604-66545754	ENSG00000174080,ENSG00000250105,ENSG00000248746,ENSG00000174165
chr11	66546064	66546214	11:66546064-66546214	ENSG00000174080,ENSG00000250105,ENSG00000248746,ENSG00000174165,ENSG00000286688,ENSG00000174483,ENSG00000256349
chr11	66593024	66593184	11:66593024-66593184	ENSG00000173914,ENSG00000173992,ENSG00000182791,ENSG00000174080,ENSG00000250105
chr11	66600744	66600914	11:66600744-66600914	ENSG00000173992,ENSG00000182791,ENSG00000174080,ENSG00000250105
chr11	66602264	66602414	11:66602264-66602414	ENSG00000254984,ENSG00000213409,ENSG00000248643,ENSG00000239306,ENSG00000199325,ENSG00000173992,ENSG00000182791,ENSG00000174080,ENSG00000250105
chr11	66607344	66607494	11:66607344-66607494	ENSG00000248643,ENSG00000239306,ENSG00000199325,ENSG00000173992,ENSG00000182791,ENSG00000174080,ENSG00000250105
chr11	66616444	66616594	11:66616444-66616594	ENSG00000213409,ENSG00000173914,ENSG00000173933,ENSG00000248643,ENSG00000239306,ENSG00000199325,ENSG00000173992,ENSG00000182791,ENSG00000174080,ENSG00000250105
chr11	66616784	66616955	11:66616784-66616955	ENSG00000173933,ENSG00000248643,ENSG00000239306,ENSG00000199325,ENSG00000182791,ENSG00000174080
chr11	66638484	66638634	11:66638484-66638634	ENSG00000254984,ENSG00000239553,ENSG00000173914,ENSG00000173933,ENSG00000248643,ENSG00000239306,ENSG00000199325,ENSG00000173992,ENSG00000182791,ENSG00000174080,ENSG00000250105
chr11	66639264	66639414	11:66639264-66639414	ENSG00000173933
chr11	66677844	66677994	11:66677844-66677994	ENSG00000213409,ENSG00000239553,ENSG00000173914,ENSG00000182791,ENSG00000174080,ENSG00000250105
chr11	66678524	66678714	11:66678524-66678714	ENSG00000173914,ENSG00000174080,ENSG00000250105
chr11	66694844	66694994	11:66694844-66694994	ENSG00000173653,ENSG00000254984,ENSG00000213409,ENSG00000173715,ENSG00000239553,ENSG00000173898,ENSG00000174080,ENSG00000250105
chr11	66725657	66725807	11:66725657-66725807	ENSG00000254984,ENSG00000213409,ENSG00000173715,ENSG00000239553,ENSG00000173898
chr11	66744629	66744779	11:66744629-66744779	ENSG00000254984,ENSG00000213409,ENSG00000173715,ENSG00000239553,ENSG00000173898
chr11	66792850	66793000	11:66792850-66793000	ENSG00000254984,ENSG00000213409,ENSG00000173715
chr11	66834344	66834508	11:66834344-66834508	ENSG00000173653,ENSG00000254984,ENSG00000213409,ENSG00000173715,ENSG00000239553,ENSG00000173898
chr11	66843304	66843474	11:66843304-66843474	ENSG00000173621,ENSG00000173653,ENSG00000254984,ENSG00000213409,ENSG00000239553
chr11	66856264	66856454	11:66856264-66856454	ENSG00000173621,ENSG00000173599,ENSG00000173653
chr11	66856552	66856702	11:66856552-66856702	ENSG00000173621,ENSG00000173653
chr11	66866885	66867035	11:66866885-66867035	ENSG00000173621
chr11	66887044	66887194	11:66887044-66887194	ENSG00000254984,ENSG00000213409,ENSG00000239553
chr11	66892284	66892434	11:66892284-66892434	ENSG00000254984,ENSG00000213409,ENSG00000239553
chr11	66915224	66915524	11:66915224-66915524	ENSG00000266423,ENSG00000239099,ENSG00000254984,ENSG00000213409
chr11	66915924	66916154	11:66915924-66916154	ENSG00000266423,ENSG00000239099,ENSG00000254984
chr11	66936384	66936554	11:66936384-66936554	ENSG00000266423
chr11	66952044	66952214	11:66952044-66952214	ENSG00000266423,ENSG00000173599
chr11	66956864	66957014	11:66956864-66957014	ENSG00000173599
chr11	66958444	66958614	11:66958444-66958614	ENSG00000173156,ENSG00000266423,ENSG00000173599,ENSG00000254984,ENSG00000213409
chr11	66969910	66970060	11:66969910-66970060	-
chr11	66970904	66971054	11:66970904-66971054	ENSG00000173156,ENSG00000173237,ENSG00000254984,ENSG00000213409,ENSG00000239553
chr11	66982164	66982314	11:66982164-66982314	ENSG00000173156,ENSG00000173237
chr11	67032944	67033114	11:67032944-67033114	ENSG00000173156,ENSG00000283326,ENSG00000173227,ENSG00000254984
chr11	67033884	67034054	11:67033884-67034054	ENSG00000173156,ENSG00000173227
chr11	67043989	67044139	11:67043989-67044139	ENSG00000173156,ENSG00000283326
chr11	67045384	67045534	11:67045384-67045534	ENSG00000179038,ENSG00000173156,ENSG00000283326
chr11	67071804	67071954	11:67071804-67071954	ENSG00000179038,ENSG00000173156
chr11	67081600	67081750	11:67081600-67081750	ENSG00000179038
chr11	67118304	67118454	11:67118304-67118454	ENSG00000173120
chr11	67119064	67119214	11:67119064-67119214	ENSG00000179038,ENSG00000173120,ENSG00000173156
chr11	67120924	67121154	11:67120924-67121154	ENSG00000173120
chr11	67161564	67161754	11:67161564-67161754	ENSG00000179038
chr11	67168364	67168514	11:67168364-67168514	ENSG00000179038
chr11	67239864	67240034	11:67239864-67240034	ENSG00000287934,ENSG00000179038,ENSG00000173120
chr11	67241064	67241214	11:67241064-67241214	ENSG00000287934,ENSG00000179038,ENSG00000173120
chr11	67277624	67277794	11:67277624-67277794	ENSG00000287851,ENSG00000172932,ENSG00000173020,ENSG00000287934
chr11	67288424	67288594	11:67288424-67288594	ENSG00000172932,ENSG00000173020,ENSG00000287934
chr11	67288664	67288814	11:67288664-67288814	ENSG00000172932,ENSG00000173020
chr11	67289004	67289194	11:67289004-67289194	ENSG00000172932,ENSG00000173020,ENSG00000287934
chr11	67302264	67302454	11:67302264-67302454	ENSG00000287851,ENSG00000172830,ENSG00000172932,ENSG00000287934
chr11	67302590	67302740	11:67302590-67302740	ENSG00000172830,ENSG00000172932
chr11	67302844	67303014	11:67302844-67303014	ENSG00000172830,ENSG00000172932
chr11	67303361	67303511	11:67303361-67303511	ENSG00000172830,ENSG00000172932
chr11	67317224	67317374	11:67317224-67317374	ENSG00000172613,ENSG00000287851,ENSG00000172830,ENSG00000287934
chr11	67317684	67317854	11:67317684-67317854	ENSG00000172613,ENSG00000287851,ENSG00000172830,ENSG00000172932,ENSG00000173020,ENSG00000287934,ENSG00000179038
chr11	67345966	67346116	11:67345966-67346116	ENSG00000274251,ENSG00000175482
chr11	67353604	67353794	11:67353604-67353794	ENSG00000275484,ENSG00000175505,ENSG00000201684,ENSG00000274251,ENSG00000256514,ENSG00000175482
chr11	67354664	67354814	11:67354664-67354814	ENSG00000275484,ENSG00000175505,ENSG00000201684,ENSG00000274251,ENSG00000256514,ENSG00000175482
chr11	67356984	67357142	11:67356984-67357142	ENSG00000275484,ENSG00000175505,ENSG00000201684,ENSG00000274251,ENSG00000256514,ENSG00000175482
chr11	67374224	67374414	11:67374224-67374414	ENSG00000275484,ENSG00000175505,ENSG00000201684,ENSG00000274251,ENSG00000256514,ENSG00000175482,ENSG00000172613
chr11	67382650	67382803	11:67382650-67382803	ENSG00000275484,ENSG00000175505,ENSG00000201684,ENSG00000274251,ENSG00000256514,ENSG00000175482,ENSG00000172613,ENSG00000287934
chr11	67391804	67391974	11:67391804-67391974	ENSG00000175544,ENSG00000175514,ENSG00000172725,ENSG00000213402,ENSG00000255949,ENSG00000175463,ENSG00000172531,ENSG00000253024,ENSG00000172613
chr11	67401824	67401974	11:67401824-67401974	ENSG00000172663,ENSG00000175544,ENSG00000175514,ENSG00000172725,ENSG00000213402,ENSG00000255949,ENSG00000172508,ENSG00000175463,ENSG00000172531,ENSG00000253024,ENSG00000172613
chr11	67421164	67421334	11:67421164-67421334	ENSG00000175544,ENSG00000175514,ENSG00000172725,ENSG00000213402,ENSG00000255949,ENSG00000175634,ENSG00000172508,ENSG00000175463,ENSG00000172531
chr11	67428344	67428494	11:67428344-67428494	ENSG00000276769,ENSG00000172663,ENSG00000175544,ENSG00000175514,ENSG00000172725,ENSG00000213402,ENSG00000255949,ENSG00000175634,ENSG00000172508,ENSG00000175463,ENSG00000172531
chr11	67469284	67469454	11:67469284-67469454	ENSG00000276769,ENSG00000110711,ENSG00000172663,ENSG00000175544,ENSG00000175514,ENSG00000172725,ENSG00000213402,ENSG00000255949,ENSG00000175463,ENSG00000172531
chr11	67482984	67483134	11:67482984-67483134	ENSG00000167791,ENSG00000167797,ENSG00000110697,ENSG00000276769,ENSG00000110711,ENSG00000172663,ENSG00000175544,ENSG00000175514,ENSG00000172725,ENSG00000213402,ENSG00000255949,ENSG00000172508,ENSG00000175463,ENSG00000172531
chr11	67506164	67506334	11:67506164-67506334	ENSG00000167791,ENSG00000167797,ENSG00000110697,ENSG00000276769,ENSG00000175544,ENSG00000175514,ENSG00000172725
chr11	67508204	67508394	11:67508204-67508394	ENSG00000235855,ENSG00000084207,ENSG00000283257,ENSG00000167791,ENSG00000167797,ENSG00000110697,ENSG00000276769,ENSG00000110711,ENSG00000172663,ENSG00000175544,ENSG00000175514,ENSG00000172725,ENSG00000213402,ENSG00000255949,ENSG00000172508,ENSG00000175463,ENSG00000172531,ENSG00000172613
chr11	67508644	67508794	11:67508644-67508794	ENSG00000167791,ENSG00000167797,ENSG00000110697,ENSG00000276769,ENSG00000110711,ENSG00000172663,ENSG00000175544,ENSG00000175514,ENSG00000172725,ENSG00000213402,ENSG00000255949,ENSG00000175463,ENSG00000172531
chr11	67544864	67545014	11:67544864-67545014	ENSG00000283257,ENSG00000167791
chr11	67583664	67583854	11:67583664-67583854	ENSG00000167792,ENSG00000255119,ENSG00000184224,ENSG00000084207,ENSG00000167791
chr11	67606784	67606954	11:67606784-67606954	ENSG00000184795,ENSG00000231793,ENSG00000167792,ENSG00000255119,ENSG00000184224,ENSG00000084207
chr11	67614244	67614394	11:67614244-67614394	ENSG00000231793,ENSG00000167792,ENSG00000255119,ENSG00000184224
chr11	67629324	67629494	11:67629324-67629494	ENSG00000227620,ENSG00000255147,ENSG00000254883,ENSG00000285537,ENSG00000254447,ENSG00000235855,ENSG00000184795,ENSG00000239559,ENSG00000132746,ENSG00000227834,ENSG00000132744,ENSG00000167799,ENSG00000231793,ENSG00000167792,ENSG00000255119,ENSG00000184224
chr11	67629897	67630047	11:67629897-67630047	ENSG00000235855,ENSG00000184795,ENSG00000239559,ENSG00000132746,ENSG00000132744,ENSG00000167799,ENSG00000231793
chr11	67630304	67630474	11:67630304-67630474	ENSG00000227620,ENSG00000255147,ENSG00000254883,ENSG00000285537,ENSG00000254447,ENSG00000235855,ENSG00000184795,ENSG00000239559,ENSG00000132746,ENSG00000227834,ENSG00000132744,ENSG00000167800,ENSG00000167799,ENSG00000231793,ENSG00000167792,ENSG00000255119,ENSG00000184224,ENSG00000084207
chr11	67630689	67630854	11:67630689-67630854	ENSG00000254883,ENSG00000285537,ENSG00000235855,ENSG00000184795,ENSG00000239559,ENSG00000132746,ENSG00000227834,ENSG00000132744,ENSG00000167800,ENSG00000167799
chr11	67659544	67659694	11:67659544-67659694	ENSG00000254883,ENSG00000285537,ENSG00000235855,ENSG00000184795,ENSG00000239559,ENSG00000132746,ENSG00000227834,ENSG00000132744
chr11	67701963	67702113	11:67701963-67702113	ENSG00000255147,ENSG00000254883,ENSG00000285537,ENSG00000235855,ENSG00000184795,ENSG00000239559,ENSG00000132746
chr11	67805664	67805814	11:67805664-67805814	ENSG00000110057,ENSG00000255554,ENSG00000255230,ENSG00000254850,ENSG00000254610,ENSG00000206587,ENSG00000251637,ENSG00000254792,ENSG00000273819,ENSG00000160172,ENSG00000227620,ENSG00000255147,ENSG00000254883,ENSG00000285537,ENSG00000254447,ENSG00000235855,ENSG00000184795,ENSG00000239559,ENSG00000132746
chr11	67826504	67826654	11:67826504-67826654	ENSG00000255554,ENSG00000255230,ENSG00000254850,ENSG00000243672,ENSG00000206587,ENSG00000251637,ENSG00000254792,ENSG00000273819,ENSG00000227620,ENSG00000255147,ENSG00000254883,ENSG00000285537,ENSG00000254447
chr11	67955517	67955694	11:67955517-67955694	ENSG00000255554,ENSG00000255230,ENSG00000254850,ENSG00000254610,ENSG00000243672,ENSG00000206587,ENSG00000251637,ENSG00000254792,ENSG00000273819
chr11	67955783	67955934	11:67955783-67955934	ENSG00000255554,ENSG00000255230,ENSG00000254850,ENSG00000254610,ENSG00000243672,ENSG00000206587,ENSG00000251637,ENSG00000254792,ENSG00000273819
chr11	68010133	68010283	11:68010133-68010283	ENSG00000006534,ENSG00000110057,ENSG00000255554,ENSG00000255230,ENSG00000254850,ENSG00000273819
chr11	68013305	68013455	11:68013305-68013455	ENSG00000006534,ENSG00000110057,ENSG00000255554,ENSG00000255230,ENSG00000254850,ENSG00000243672,ENSG00000206587,ENSG00000251637,ENSG00000273819
chr11	68028121	68028286	11:68028121-68028286	ENSG00000284435,ENSG00000284293,ENSG00000110717,ENSG00000255306,ENSG00000006534,ENSG00000110057,ENSG00000255554,ENSG00000255230,ENSG00000254850,ENSG00000206587,ENSG00000273819
chr11	68030488	68030658	11:68030488-68030658	ENSG00000255031,ENSG00000275022,ENSG00000110719,ENSG00000284435,ENSG00000284293,ENSG00000110717,ENSG00000255306,ENSG00000006534,ENSG00000110057,ENSG00000255554,ENSG00000243672,ENSG00000206587,ENSG00000251637,ENSG00000273819
chr11	68030825	68030975	11:68030825-68030975	ENSG00000110719,ENSG00000284435,ENSG00000284293,ENSG00000110717,ENSG00000255306,ENSG00000110057
chr11	68038868	68039022	11:68038868-68039022	ENSG00000275022,ENSG00000110719,ENSG00000284435,ENSG00000284293,ENSG00000110717,ENSG00000255306
chr11	68040368	68040538	11:68040368-68040538	ENSG00000255031,ENSG00000275022,ENSG00000110719,ENSG00000110717
chr11	68043368	68043518	11:68043368-68043518	ENSG00000255031,ENSG00000275022,ENSG00000110719,ENSG00000110717
chr11	68043648	68043798	11:68043648-68043798	ENSG00000255031,ENSG00000275022,ENSG00000110719,ENSG00000110717
chr11	68059808	68059978	11:68059808-68059978	ENSG00000110721,ENSG00000255031,ENSG00000110719
chr11	68066948	68067138	11:68066948-68067138	ENSG00000110721,ENSG00000255031,ENSG00000206587
chr11	68099588	68099758	11:68099588-68099758	ENSG00000110721,ENSG00000255554,ENSG00000254850,ENSG00000243672,ENSG00000206587
chr11	68121388	68121578	11:68121388-68121578	ENSG00000255236,ENSG00000110721
chr11	68121688	68121938	11:68121688-68121938	ENSG00000255236,ENSG00000110721
chr11	68128308	68128458	11:68128308-68128458	ENSG00000255236,ENSG00000110721
chr11	68150168	68150318	11:68150168-68150318	-
chr11	68206247	68206397	11:68206247-68206397	ENSG00000110066
chr11	68209268	68209418	11:68209268-68209418	ENSG00000110066
chr11	68212745	68212895	11:68212745-68212895	ENSG00000110066
chr11	68213768	68213958	11:68213768-68213958	ENSG00000110066,ENSG00000110057,ENSG00000251637
chr11	68256330	68256480	11:68256330-68256480	ENSG00000171067
chr11	68256567	68256737	11:68256567-68256737	ENSG00000286369,ENSG00000171067
chr11	68257487	68257643	11:68257487-68257643	ENSG00000286369,ENSG00000171067
chr11	68269767	68269917	11:68269767-68269917	ENSG00000286369,ENSG00000171067
chr11	68271227	68271377	11:68271227-68271377	ENSG00000286369,ENSG00000171067
chr11	68271987	68272157	11:68271987-68272157	ENSG00000286369,ENSG00000171067
chr11	68297847	68297997	11:68297847-68297997	ENSG00000286369,ENSG00000171067
chr11	68342487	68342657	11:68342487-68342657	-
chr11	68354307	68354457	11:68354307-68354457	-
chr11	68354547	68354717	11:68354547-68354717	-
chr11	68373659	68373809	11:68373659-68373809	-
chr11	68380487	68380637	11:68380487-68380637	-
chr11	68398085	68398277	11:68398085-68398277	ENSG00000162337
chr11	68421503	68421653	11:68421503-68421653	-
chr11	68437477	68437627	11:68437477-68437627	ENSG00000162337
chr11	68440267	68440417	11:68440267-68440417	ENSG00000162337
chr11	68441907	68442117	11:68441907-68442117	ENSG00000162337
chr11	68447307	68447457	11:68447307-68447457	ENSG00000162337
chr11	68460387	68460577	11:68460387-68460577	ENSG00000260808,ENSG00000254856,ENSG00000110075
chr11	68461387	68461537	11:68461387-68461537	ENSG00000254856,ENSG00000110075
chr11	68503263	68503413	11:68503263-68503413	ENSG00000254856
chr11	68504429	68504729	11:68504429-68504729	ENSG00000254856
chr11	68536026	68536176	11:68536026-68536176	-
chr11	68542760	68542957	11:68542760-68542957	ENSG00000110075
chr11	68583082	68583232	11:68583082-68583232	-
chr11	68632927	68633077	11:68632927-68633077	ENSG00000260808
chr11	68643647	68643837	11:68643647-68643837	ENSG00000260808
chr11	68659247	68659397	11:68659247-68659397	ENSG00000172938,ENSG00000250508,ENSG00000132749,ENSG00000069482,ENSG00000260808,ENSG00000254850,ENSG00000255147,ENSG00000254883,ENSG00000285537,ENSG00000254447
chr11	68677558	68677797	11:68677558-68677797	ENSG00000069482
chr11	68705078	68705228	11:68705078-68705228	ENSG00000132749
chr11	68749839	68749989	11:68749839-68749989	ENSG00000132749
chr11	68751524	68751708	11:68751524-68751708	ENSG00000132749
chr11	68792727	68792877	11:68792727-68792877	ENSG00000110090
chr11	68807027	68807206	11:68807027-68807206	ENSG00000110090
chr11	68839267	68839457	11:68839267-68839457	ENSG00000250508,ENSG00000110090
chr11	68890107	68890277	11:68890107-68890277	ENSG00000172938,ENSG00000132740,ENSG00000197345,ENSG00000250508,ENSG00000110090
chr11	68891027	68891197	11:68891027-68891197	ENSG00000172938,ENSG00000132740,ENSG00000197345,ENSG00000250508,ENSG00000110090
chr11	68903767	68903937	11:68903767-68903937	ENSG00000132740,ENSG00000197345,ENSG00000250508
chr11	68946526	68946696	11:68946526-68946696	ENSG00000172938,ENSG00000255741,ENSG00000132740
chr11	68950404	68950554	11:68950404-68950554	ENSG00000255741
chr11	68998531	68998681	11:68998531-68998681	ENSG00000261276,ENSG00000261625,ENSG00000172938
chr11	69000867	69001017	11:69000867-69001017	ENSG00000256508,ENSG00000172935,ENSG00000261276,ENSG00000261625,ENSG00000172938
chr11	69008827	69008977	11:69008827-69008977	ENSG00000256508,ENSG00000172935,ENSG00000261276,ENSG00000261625,ENSG00000172938
chr11	69011106	69011256	11:69011106-69011256	ENSG00000256508,ENSG00000172935,ENSG00000172938
chr11	69013367	69013517	11:69013367-69013517	ENSG00000256508,ENSG00000172935,ENSG00000261276,ENSG00000261625,ENSG00000172938
chr11	69013747	69013897	11:69013747-69013897	ENSG00000256508,ENSG00000172935,ENSG00000172938
chr11	69014407	69014557	11:69014407-69014557	ENSG00000256508,ENSG00000172935,ENSG00000172938
chr11	69041007	69041157	11:69041007-69041157	ENSG00000162341
chr11	69044397	69044577	11:69044397-69044577	ENSG00000162341
chr11	69048767	69048937	11:69048767-69048937	ENSG00000162341,ENSG00000172938,ENSG00000132740
chr11	69075547	69075717	11:69075547-69075717	ENSG00000265539,ENSG00000287725,ENSG00000172938
chr11	69088794	69088957	11:69088794-69088957	ENSG00000265539
chr11	69101582	69101732	11:69101582-69101732	ENSG00000260895
chr11	69122827	69122997	11:69122827-69122997	-
chr11	69131683	69131833	11:69131683-69131833	-
chr11	69157287	69157437	11:69157287-69157437	ENSG00000284713
chr11	69161487	69161657	11:69161487-69161657	ENSG00000284713
chr11	69166627	69166777	11:69166627-69166777	ENSG00000284713,ENSG00000261070
chr11	69212088	69212254	11:69212088-69212254	-
chr11	69249807	69249958	11:69249807-69249958	-
chr11	69281070	69281220	11:69281070-69281220	ENSG00000172927
chr11	69297448	69297618	11:69297448-69297618	ENSG00000259854,ENSG00000260877,ENSG00000213275,ENSG00000172927
chr11	69298569	69298719	11:69298569-69298719	ENSG00000213275,ENSG00000172927
chr11	69300466	69300616	11:69300466-69300616	ENSG00000260877,ENSG00000213275,ENSG00000172927
chr11	69352807	69353017	11:69352807-69353017	ENSG00000259854,ENSG00000260877
chr11	69356946	69357096	11:69356946-69357096	ENSG00000260877
chr11	69399167	69399317	11:69399167-69399317	ENSG00000259854,ENSG00000260877
chr11	69403686	69403836	11:69403686-69403836	ENSG00000259854,ENSG00000260877
chr11	69420607	69420776	11:69420607-69420776	ENSG00000255980,ENSG00000259854,ENSG00000260877
chr11	69443136	69443286	11:69443136-69443286	ENSG00000255606,ENSG00000255980,ENSG00000259854
chr11	69443427	69443577	11:69443427-69443577	ENSG00000261347,ENSG00000255606,ENSG00000255980,ENSG00000259854,ENSG00000260877
chr11	69443747	69443897	11:69443747-69443897	ENSG00000255606,ENSG00000255980,ENSG00000259854
chr11	69444659	69444830	11:69444659-69444830	ENSG00000255606,ENSG00000255980,ENSG00000259854
chr11	69463607	69463757	11:69463607-69463757	ENSG00000255774,ENSG00000261347
chr11	69480687	69480837	11:69480687-69480837	ENSG00000285094,ENSG00000255774,ENSG00000261347
chr11	69497287	69497457	11:69497287-69497457	ENSG00000285094,ENSG00000255774,ENSG00000261347,ENSG00000260877
chr11	69510607	69510757	11:69510607-69510757	-
chr11	69524339	69524489	11:69524339-69524489	-
chr11	69588387	69588614	11:69588387-69588614	-
chr11	69636527	69636697	11:69636527-69636697	ENSG00000110092
chr11	69638468	69638618	11:69638468-69638618	ENSG00000110092
chr11	69638739	69638889	11:69638739-69638889	ENSG00000110092
chr11	69639027	69639177	11:69639027-69639177	ENSG00000110092,ENSG00000260895
chr11	69639296	69639446	11:69639296-69639446	ENSG00000110092
chr11	69641067	69641217	11:69641067-69641217	ENSG00000110092,ENSG00000260895
chr11	69643427	69643617	11:69643427-69643617	ENSG00000110092,ENSG00000260895
chr11	69644347	69644517	11:69644347-69644517	ENSG00000110092,ENSG00000260895
chr11	69670347	69670517	11:69670347-69670517	ENSG00000149716,ENSG00000260895
chr11	69674607	69674757	11:69674607-69674757	ENSG00000149716
chr11	69674913	69675213	11:69674913-69675213	ENSG00000149716
chr11	69675367	69675517	11:69675367-69675517	ENSG00000149716
chr11	69700687	69700837	11:69700687-69700837	ENSG00000186895,ENSG00000075388,ENSG00000162344
chr11	69718248	69718398	11:69718248-69718398	ENSG00000075388
chr11	69744587	69744757	11:69744587-69744757	ENSG00000186895,ENSG00000075388,ENSG00000256441
chr11	69791455	69791605	11:69791455-69791605	ENSG00000186895,ENSG00000075388
chr11	69808727	69808897	11:69808727-69808897	ENSG00000186895,ENSG00000075388
chr11	69848347	69848505	11:69848347-69848505	ENSG00000186895,ENSG00000075388
chr11	69867847	69867997	11:69867847-69867997	-
chr11	69888627	69888797	11:69888627-69888797	ENSG00000260679
chr11	69900676	69900826	11:69900676-69900826	ENSG00000260679,ENSG00000260348
chr11	69909699	69909854	11:69909699-69909854	ENSG00000260679,ENSG00000260348
chr11	69949449	69949639	11:69949449-69949639	ENSG00000255191,ENSG00000260679
chr11	69956269	69956459	11:69956269-69956459	ENSG00000255191,ENSG00000260679
chr11	69958376	69958556	11:69958376-69958556	ENSG00000255191,ENSG00000260679
chr11	70020969	70021119	11:70020969-70021119	ENSG00000254605,ENSG00000255191
chr11	70041569	70041759	11:70041569-70041759	ENSG00000248844,ENSG00000254605,ENSG00000255191
chr11	70073363	70073513	11:70073363-70073513	ENSG00000131620,ENSG00000202070,ENSG00000254417,ENSG00000248844
chr11	70099669	70099839	11:70099669-70099839	ENSG00000131620,ENSG00000202070,ENSG00000254417,ENSG00000248844,ENSG00000255191
chr11	70108409	70108559	11:70108409-70108559	ENSG00000131620,ENSG00000255191
chr11	70109089	70109259	11:70109089-70109259	ENSG00000254805,ENSG00000255143,ENSG00000131620,ENSG00000202070,ENSG00000254417,ENSG00000248844,ENSG00000255191,ENSG00000260679
chr11	70111749	70111899	11:70111749-70111899	ENSG00000255143,ENSG00000131620,ENSG00000255191,ENSG00000260679
chr11	70128529	70128679	11:70128529-70128679	ENSG00000255143,ENSG00000255191,ENSG00000260679
chr11	70191647	70191797	11:70191647-70191797	ENSG00000254902,ENSG00000260679,ENSG00000260348
chr11	70196202	70196352	11:70196202-70196352	ENSG00000168040,ENSG00000254902,ENSG00000260679,ENSG00000260348
chr11	70203169	70203339	11:70203169-70203339	ENSG00000254721,ENSG00000168040,ENSG00000254902,ENSG00000255191,ENSG00000260679
chr11	70203949	70204099	11:70203949-70204099	ENSG00000254721,ENSG00000168040
chr11	70210220	70210520	11:70210220-70210520	ENSG00000254721
chr11	70244849	70245019	11:70244849-70245019	-
chr11	70270529	70270699	11:70270529-70270699	ENSG00000254495,ENSG00000255539,ENSG00000254484,ENSG00000221333,ENSG00000255329,ENSG00000131626
chr11	70271549	70271699	11:70271549-70271699	ENSG00000221333,ENSG00000255329,ENSG00000131626
chr11	70281249	70281399	11:70281249-70281399	ENSG00000221333,ENSG00000255329
chr11	70281449	70281599	11:70281449-70281599	ENSG00000254495,ENSG00000221333,ENSG00000255329
chr11	70322769	70322919	11:70322769-70322919	ENSG00000254495,ENSG00000255539,ENSG00000254484,ENSG00000131626
chr11	70367112	70367412	11:70367112-70367412	ENSG00000254495,ENSG00000254604,ENSG00000131626
chr11	70398369	70398539	11:70398369-70398539	ENSG00000085733,ENSG00000246889,ENSG00000254495
chr11	70399869	70400019	11:70399869-70400019	ENSG00000085733,ENSG00000246889,ENSG00000254495,ENSG00000255539,ENSG00000254604
chr11	70415309	70415479	11:70415309-70415479	ENSG00000085733,ENSG00000254495
chr11	70454290	70454460	11:70454290-70454460	ENSG00000263744,ENSG00000280089,ENSG00000207196
chr11	70467610	70467780	11:70467610-70467780	ENSG00000239481,ENSG00000286708,ENSG00000263744,ENSG00000171671,ENSG00000280089,ENSG00000207196,ENSG00000227726,ENSG00000162105
chr11	70483085	70483235	11:70483085-70483235	ENSG00000280089,ENSG00000207196,ENSG00000227726,ENSG00000162105
chr11	70518392	70518542	11:70518392-70518542	-
chr11	70568590	70568740	11:70568590-70568740	ENSG00000280089,ENSG00000207196,ENSG00000226627,ENSG00000279459
chr11	70610690	70610880	11:70610690-70610880	ENSG00000286708,ENSG00000280089,ENSG00000207196,ENSG00000226627,ENSG00000279459
chr11	70644483	70644633	11:70644483-70644633	ENSG00000280089,ENSG00000207196,ENSG00000236262,ENSG00000226627
chr11	70650430	70650600	11:70650430-70650600	ENSG00000280089,ENSG00000207196,ENSG00000236262,ENSG00000226627,ENSG00000162105
chr11	70755630	70755780	11:70755630-70755780	ENSG00000286708,ENSG00000263744,ENSG00000171671,ENSG00000280089,ENSG00000207196
chr11	70788390	70788560	11:70788390-70788560	ENSG00000254805,ENSG00000286708,ENSG00000263744,ENSG00000171671,ENSG00000280089,ENSG00000207196
chr11	70933129	70933279	11:70933129-70933279	ENSG00000286708,ENSG00000263744,ENSG00000171671
chr11	71105966	71106116	11:71105966-71106116	ENSG00000286708
chr11	71241009	71241199	11:71241009-71241199	ENSG00000286708,ENSG00000263744,ENSG00000171671,ENSG00000162105
chr11	71287189	71287339	11:71287189-71287339	ENSG00000285933,ENSG00000255319,ENSG00000254972,ENSG00000254805,ENSG00000239481,ENSG00000284625,ENSG00000255415,ENSG00000255261,ENSG00000255562,ENSG00000254997,ENSG00000241233,ENSG00000244411,ENSG00000254924,ENSG00000278349,ENSG00000286708,ENSG00000263744,ENSG00000171671,ENSG00000280089,ENSG00000207196,ENSG00000162105
chr11	71299429	71299579	11:71299429-71299579	ENSG00000255319,ENSG00000254805,ENSG00000239481,ENSG00000255415,ENSG00000255261,ENSG00000255562,ENSG00000254997,ENSG00000241233,ENSG00000244411,ENSG00000254924,ENSG00000286708,ENSG00000263744,ENSG00000171671,ENSG00000280089,ENSG00000207196
chr11	71300309	71300459	11:71300309-71300459	ENSG00000239481,ENSG00000254997,ENSG00000241233,ENSG00000244411,ENSG00000286708,ENSG00000171671
chr11	71355409	71355573	11:71355409-71355573	-
chr11	71420384	71420534	11:71420384-71420534	ENSG00000172900
chr11	71420535	71420685	11:71420535-71420685	ENSG00000172900
chr11	71448409	71448579	11:71448409-71448579	ENSG00000254997,ENSG00000241233,ENSG00000244411,ENSG00000254924,ENSG00000278349,ENSG00000172890,ENSG00000254682,ENSG00000172893
chr11	71453029	71453199	11:71453029-71453199	ENSG00000254997,ENSG00000241233,ENSG00000244411,ENSG00000254924,ENSG00000278349,ENSG00000172890,ENSG00000254682,ENSG00000172893
chr11	71488163	71488344	11:71488163-71488344	ENSG00000254997,ENSG00000241233,ENSG00000244411,ENSG00000254924,ENSG00000278349,ENSG00000172890
chr11	71489387	71489537	11:71489387-71489537	ENSG00000254997,ENSG00000241233,ENSG00000244411,ENSG00000254924,ENSG00000278349,ENSG00000172890
chr11	71563591	71563741	11:71563591-71563741	ENSG00000255415,ENSG00000255562,ENSG00000184055,ENSG00000249387,ENSG00000248903,ENSG00000204572,ENSG00000286948,ENSG00000254997,ENSG00000241233,ENSG00000244411,ENSG00000254924
chr11	71580149	71580299	11:71580149-71580299	ENSG00000255319,ENSG00000254972,ENSG00000254805,ENSG00000239481,ENSG00000284625,ENSG00000255415,ENSG00000255261,ENSG00000255562,ENSG00000184055,ENSG00000249387,ENSG00000204571,ENSG00000248903,ENSG00000204572,ENSG00000286948,ENSG00000254997,ENSG00000241233,ENSG00000244411,ENSG00000254924
chr11	71786717	71786867	11:71786717-71786867	ENSG00000252902,ENSG00000184276,ENSG00000214534,ENSG00000254978,ENSG00000158483,ENSG00000285933,ENSG00000255319,ENSG00000254972,ENSG00000254805,ENSG00000248671,ENSG00000239481,ENSG00000284625,ENSG00000255261
chr11	71787029	71787179	11:71787029-71787179	ENSG00000225805,ENSG00000252902,ENSG00000184276,ENSG00000214534,ENSG00000254978,ENSG00000158483,ENSG00000285933,ENSG00000255319,ENSG00000254972,ENSG00000254805,ENSG00000248671,ENSG00000239481,ENSG00000284625,ENSG00000255415,ENSG00000255261,ENSG00000255562,ENSG00000254997,ENSG00000241233,ENSG00000254924
chr11	71787329	71787479	11:71787329-71787479	ENSG00000252902,ENSG00000184276,ENSG00000214534,ENSG00000254978,ENSG00000158483,ENSG00000285933,ENSG00000255319,ENSG00000254972,ENSG00000254805,ENSG00000248671,ENSG00000239481,ENSG00000284625,ENSG00000255415,ENSG00000255261,ENSG00000255562,ENSG00000254924
chr11	71800478	71800628	11:71800478-71800628	ENSG00000184276,ENSG00000214534,ENSG00000254978,ENSG00000285933,ENSG00000255319,ENSG00000248671,ENSG00000239481,ENSG00000255415,ENSG00000255261
chr11	71813809	71813959	11:71813809-71813959	ENSG00000252902,ENSG00000184276,ENSG00000214534,ENSG00000254978,ENSG00000255319,ENSG00000248671,ENSG00000284625,ENSG00000255415,ENSG00000255261,ENSG00000255562
chr11	71864120	71864270	11:71864120-71864270	ENSG00000228915,ENSG00000225805,ENSG00000255157,ENSG00000252902,ENSG00000184276,ENSG00000214534,ENSG00000255415
chr11	71901229	71901399	11:71901229-71901399	ENSG00000254593,ENSG00000228915,ENSG00000225805,ENSG00000255562
chr11	71928649	71928799	11:71928649-71928799	ENSG00000137496,ENSG00000255296,ENSG00000137522,ENSG00000254593,ENSG00000228915,ENSG00000225805,ENSG00000254469,ENSG00000252902
chr11	71928869	71929019	11:71928869-71929019	ENSG00000137496,ENSG00000255296,ENSG00000137522,ENSG00000254593,ENSG00000228915,ENSG00000225805,ENSG00000254469,ENSG00000252902,ENSG00000184276,ENSG00000214534
chr11	71962825	71962975	11:71962825-71962975	ENSG00000137496,ENSG00000255296,ENSG00000137522,ENSG00000225805
chr11	71977842	71977992	11:71977842-71977992	ENSG00000137496
chr11	72013449	72013629	11:72013449-72013629	ENSG00000251143,ENSG00000137497,ENSG00000137496
chr11	72025189	72025359	11:72025189-72025359	ENSG00000255860,ENSG00000256518,ENSG00000257075,ENSG00000184154,ENSG00000284922,ENSG00000251143,ENSG00000137497,ENSG00000137496
chr11	72038569	72038719	11:72038569-72038719	ENSG00000137497,ENSG00000137496
chr11	72040749	72040939	11:72040749-72040939	ENSG00000256518,ENSG00000184154,ENSG00000284922,ENSG00000263742,ENSG00000207012,ENSG00000251143,ENSG00000137497,ENSG00000137496
chr11	72041029	72041239	11:72041029-72041239	ENSG00000256518,ENSG00000184154,ENSG00000284922,ENSG00000263742,ENSG00000207012,ENSG00000251143,ENSG00000137497,ENSG00000137496
chr11	72041569	72041739	11:72041569-72041739	ENSG00000263742,ENSG00000207012,ENSG00000137497
chr11	72041769	72041959	11:72041769-72041959	ENSG00000263742,ENSG00000207012,ENSG00000137497,ENSG00000137496
chr11	72045949	72046099	11:72045949-72046099	ENSG00000207012,ENSG00000137497
chr11	72070049	72070199	11:72070049-72070199	ENSG00000263742,ENSG00000137497
chr11	72072372	72072522	11:72072372-72072522	ENSG00000263742,ENSG00000137497
chr11	72080649	72080819	11:72080649-72080819	ENSG00000255860,ENSG00000256518,ENSG00000257075,ENSG00000149357,ENSG00000184154,ENSG00000284922,ENSG00000263742,ENSG00000251143,ENSG00000137497,ENSG00000137496
chr11	72091389	72091539	11:72091389-72091539	ENSG00000149357,ENSG00000184154
chr11	72103349	72103519	11:72103349-72103519	ENSG00000255860,ENSG00000204971,ENSG00000256518,ENSG00000257075,ENSG00000110203,ENSG00000110200,ENSG00000284844,ENSG00000149357,ENSG00000184154,ENSG00000284922,ENSG00000251143,ENSG00000137497,ENSG00000137496
chr11	72112349	72112499	11:72112349-72112499	ENSG00000255860,ENSG00000204971,ENSG00000256518,ENSG00000257075,ENSG00000110203,ENSG00000110200,ENSG00000284844,ENSG00000149357,ENSG00000184154,ENSG00000284922,ENSG00000137496
chr11	72112689	72112839	11:72112689-72112839	ENSG00000255860,ENSG00000204971,ENSG00000256518,ENSG00000257075,ENSG00000110203,ENSG00000110200,ENSG00000284844,ENSG00000149357,ENSG00000184154,ENSG00000284922,ENSG00000137496
chr11	72144131	72144321	11:72144131-72144321	ENSG00000255860,ENSG00000256518,ENSG00000257075,ENSG00000110203
chr11	72183511	72183701	11:72183511-72183701	ENSG00000110195,ENSG00000255860,ENSG00000204971,ENSG00000256518,ENSG00000257075
chr11	72223271	72223541	11:72223271-72223541	ENSG00000213365,ENSG00000228286,ENSG00000165462,ENSG00000165458,ENSG00000165457,ENSG00000110195,ENSG00000255860,ENSG00000204971,ENSG00000256518
chr11	72224011	72224182	11:72224011-72224182	ENSG00000165462,ENSG00000165458,ENSG00000165457,ENSG00000204971
chr11	72227811	72227961	11:72227811-72227961	ENSG00000213365,ENSG00000228286,ENSG00000165462,ENSG00000165458,ENSG00000165457,ENSG00000110195,ENSG00000255860,ENSG00000204971,ENSG00000256518
chr11	72238234	72238384	11:72238234-72238384	ENSG00000228286,ENSG00000165462,ENSG00000165458,ENSG00000204971
chr11	72263431	72263581	11:72263431-72263581	ENSG00000213365,ENSG00000285864,ENSG00000228286,ENSG00000165462
chr11	72306311	72306501	11:72306311-72306501	ENSG00000255843,ENSG00000162129,ENSG00000213365,ENSG00000228286,ENSG00000165462,ENSG00000255860,ENSG00000204971,ENSG00000256518
chr11	72352971	72353121	11:72352971-72353121	ENSG00000255672,ENSG00000256739,ENSG00000162129,ENSG00000213365
chr11	72414251	72414441	11:72414251-72414441	ENSG00000256403,ENSG00000213365,ENSG00000228286
chr11	72434551	72434701	11:72434551-72434701	ENSG00000256403,ENSG00000162129,ENSG00000213365,ENSG00000228286,ENSG00000165462,ENSG00000255860,ENSG00000204971,ENSG00000256518
chr11	72471391	72471581	11:72471391-72471581	ENSG00000286555,ENSG00000256007,ENSG00000255808,ENSG00000256633,ENSG00000186642,ENSG00000227467,ENSG00000274664,ENSG00000276109,ENSG00000237408
chr11	72482331	72482501	11:72482331-72482501	ENSG00000286555,ENSG00000256007,ENSG00000255808,ENSG00000186642,ENSG00000227467,ENSG00000274664,ENSG00000276109,ENSG00000237408
chr11	72483831	72484005	11:72483831-72484005	ENSG00000255808,ENSG00000227467,ENSG00000274664,ENSG00000276109,ENSG00000237408
chr11	72511718	72511868	11:72511718-72511868	ENSG00000274664,ENSG00000276109,ENSG00000238048
chr11	72570132	72570282	11:72570132-72570282	ENSG00000256633,ENSG00000186642,ENSG00000227467,ENSG00000274664,ENSG00000276109
chr11	72585811	72585961	11:72585811-72585961	ENSG00000286555,ENSG00000256007,ENSG00000255808,ENSG00000256633,ENSG00000186642,ENSG00000227467,ENSG00000274664,ENSG00000276109
chr11	72617471	72617671	11:72617471-72617671	ENSG00000255808,ENSG00000251919,ENSG00000272036,ENSG00000186642
chr11	72642944	72643094	11:72642944-72643094	ENSG00000255808,ENSG00000186642
chr11	72703390	72703540	11:72703390-72703540	ENSG00000244134,ENSG00000245148,ENSG00000286555,ENSG00000256007,ENSG00000186635
chr11	72722033	72722183	11:72722033-72722183	ENSG00000286555,ENSG00000256007,ENSG00000186635
chr11	72722330	72722640	11:72722330-72722640	ENSG00000168010,ENSG00000285693,ENSG00000265064,ENSG00000244134,ENSG00000286555,ENSG00000256007,ENSG00000186635
chr11	72725330	72725480	11:72725330-72725480	ENSG00000168010,ENSG00000285693,ENSG00000265064,ENSG00000286555,ENSG00000256007,ENSG00000186635
chr11	72752446	72752896	11:72752446-72752896	ENSG00000214530,ENSG00000186635
chr11	72758490	72758640	11:72758490-72758640	ENSG00000265064,ENSG00000202522,ENSG00000214530,ENSG00000186635
chr11	72758796	72758946	11:72758796-72758946	ENSG00000202522,ENSG00000214530
chr11	72759090	72759260	11:72759090-72759260	ENSG00000265064,ENSG00000202522,ENSG00000214530,ENSG00000286555,ENSG00000256007,ENSG00000186635
chr11	72773390	72773560	11:72773390-72773560	ENSG00000265064,ENSG00000202522,ENSG00000214530
chr11	72793670	72793820	11:72793670-72793820	ENSG00000168010,ENSG00000285693,ENSG00000265064,ENSG00000214530,ENSG00000286555,ENSG00000256007,ENSG00000186635
chr11	72793990	72794160	11:72793990-72794160	ENSG00000168010,ENSG00000285693,ENSG00000265064,ENSG00000214530,ENSG00000286555,ENSG00000256007,ENSG00000186635
chr11	72814230	72814440	11:72814230-72814440	ENSG00000168010,ENSG00000285693,ENSG00000265064,ENSG00000286555,ENSG00000256007
chr11	72822210	72822360	11:72822210-72822360	ENSG00000168010,ENSG00000285693
chr11	72831570	72831720	11:72831570-72831720	ENSG00000256568,ENSG00000168010
chr11	72840852	72841008	11:72840852-72841008	ENSG00000234751,ENSG00000137478
chr11	72848990	72849140	11:72848990-72849140	ENSG00000137478
chr11	72865098	72865248	11:72865098-72865248	ENSG00000234751,ENSG00000206638
chr11	72924730	72924880	11:72924730-72924880	ENSG00000256568,ENSG00000234751
chr11	72975930	72976080	11:72975930-72976080	ENSG00000234751
chr11	72985810	72985960	11:72985810-72985960	ENSG00000234751,ENSG00000137478
chr11	73001714	73001900	11:73001714-73001900	ENSG00000234751
chr11	73072840	73073140	11:73072840-73073140	ENSG00000234751
chr11	73073190	73073340	11:73073190-73073340	ENSG00000234751
chr11	73139870	73140040	11:73139870-73140040	ENSG00000234751,ENSG00000137478
chr11	73140632	73140788	11:73140632-73140788	ENSG00000256568,ENSG00000234751,ENSG00000137478
chr11	73141870	73142097	11:73141870-73142097	ENSG00000256568,ENSG00000234751,ENSG00000137478
chr11	73142470	73142660	11:73142470-73142660	ENSG00000175591,ENSG00000215841,ENSG00000256568,ENSG00000234751,ENSG00000137478
chr11	73142910	73143100	11:73142910-73143100	ENSG00000256568,ENSG00000234751,ENSG00000137478
chr11	73178130	73178300	11:73178130-73178300	ENSG00000175591,ENSG00000215841,ENSG00000256568,ENSG00000234751
chr11	73185333	73185483	11:73185333-73185483	ENSG00000260401,ENSG00000175591,ENSG00000215841,ENSG00000256568
chr11	73237887	73238037	11:73237887-73238037	ENSG00000260401,ENSG00000175591,ENSG00000215841
chr11	73242412	73242562	11:73242412-73242562	ENSG00000256347,ENSG00000260401,ENSG00000175591,ENSG00000215841
chr11	73242670	73242860	11:73242670-73242860	ENSG00000256347,ENSG00000260401,ENSG00000175591,ENSG00000215841
chr11	73257410	73257580	11:73257410-73257580	ENSG00000171631,ENSG00000256347,ENSG00000175591,ENSG00000215841
chr11	73257710	73257860	11:73257710-73257860	ENSG00000171631,ENSG00000256347
chr11	73289557	73289707	11:73289557-73289707	ENSG00000171631,ENSG00000175591,ENSG00000215841
chr11	73295540	73295717	11:73295540-73295717	ENSG00000171631
chr11	73307430	73307580	11:73307430-73307580	ENSG00000255928,ENSG00000255786,ENSG00000256448,ENSG00000256928,ENSG00000054967,ENSG00000110237,ENSG00000257038,ENSG00000171631,ENSG00000175591,ENSG00000215841
chr11	73308092	73308242	11:73308092-73308242	ENSG00000110237,ENSG00000257038
chr11	73309270	73309420	11:73309270-73309420	ENSG00000255786,ENSG00000256448,ENSG00000110237,ENSG00000257038,ENSG00000171631,ENSG00000175591,ENSG00000215841
chr11	73312970	73313140	11:73312970-73313140	ENSG00000110237,ENSG00000257038
chr11	73321890	73322040	11:73321890-73322040	ENSG00000110237
chr11	73322490	73322640	11:73322490-73322640	ENSG00000110237
chr11	73331473	73331624	11:73331473-73331624	-
chr11	73332540	73332690	11:73332540-73332690	-
chr11	73332810	73332960	11:73332810-73332960	-
chr11	73334350	73334523	11:73334350-73334523	-
chr11	73334650	73334820	11:73334650-73334820	ENSG00000256448,ENSG00000110237,ENSG00000257038,ENSG00000171631,ENSG00000175591,ENSG00000215841
chr11	73335470	73335640	11:73335470-73335640	ENSG00000256448,ENSG00000110237,ENSG00000257038,ENSG00000171631,ENSG00000175591,ENSG00000215841
chr11	73351290	73351440	11:73351290-73351440	ENSG00000256448,ENSG00000256928,ENSG00000054967,ENSG00000110237
chr11	73376230	73376400	11:73376230-73376400	ENSG00000255786,ENSG00000256448,ENSG00000256928,ENSG00000054967
chr11	73393650	73393800	11:73393650-73393800	ENSG00000255786,ENSG00000256448,ENSG00000256928,ENSG00000054967
chr11	73429224	73429374	11:73429224-73429374	ENSG00000255786,ENSG00000256448
chr11	73494335	73494485	11:73494335-73494485	ENSG00000256148,ENSG00000255786
chr11	73507190	73507340	11:73507190-73507340	ENSG00000256148,ENSG00000255786
chr11	73526870	73527020	11:73526870-73527020	ENSG00000256148,ENSG00000255786
chr11	73577750	73577900	11:73577750-73577900	ENSG00000231726,ENSG00000255786,ENSG00000256448
chr11	73598110	73598300	11:73598110-73598300	ENSG00000255928,ENSG00000231726,ENSG00000255786,ENSG00000256448,ENSG00000054965
chr11	73598530	73598680	11:73598530-73598680	ENSG00000255928,ENSG00000021300,ENSG00000270323,ENSG00000231726,ENSG00000255786,ENSG00000256448,ENSG00000054965
chr11	73625810	73625960	11:73625810-73625960	ENSG00000255928,ENSG00000021300,ENSG00000270323,ENSG00000255786,ENSG00000256448
chr11	73626290	73626440	11:73626290-73626440	ENSG00000270323
chr11	73633190	73633340	11:73633190-73633340	ENSG00000021300,ENSG00000270323
chr11	73647490	73647643	11:73647490-73647643	ENSG00000021300,ENSG00000270323
chr11	73661050	73661200	11:73661050-73661200	ENSG00000255928,ENSG00000021300,ENSG00000270323,ENSG00000255786,ENSG00000256448
chr11	73761190	73761360	11:73761190-73761360	ENSG00000175575,ENSG00000181924,ENSG00000256681,ENSG00000175581,ENSG00000256034,ENSG00000255928,ENSG00000175582
chr11	73779490	73779660	11:73779490-73779660	ENSG00000256898,ENSG00000256681,ENSG00000175581,ENSG00000256034,ENSG00000255928,ENSG00000175582
chr11	73787790	73787960	11:73787790-73787960	ENSG00000256681,ENSG00000175581,ENSG00000255928
chr11	73787990	73788180	11:73787990-73788180	ENSG00000256681,ENSG00000175581,ENSG00000255928
chr11	73838570	73838740	11:73838570-73838740	ENSG00000256681,ENSG00000199975,ENSG00000175581
chr11	73838890	73839040	11:73838890-73839040	ENSG00000256681,ENSG00000199975
chr11	73866511	73866820	11:73866511-73866820	ENSG00000175575,ENSG00000181924,ENSG00000256681
chr11	73876830	73877000	11:73876830-73877000	ENSG00000256898,ENSG00000175575,ENSG00000181924,ENSG00000256681
chr11	73931410	73931580	11:73931410-73931580	ENSG00000256898,ENSG00000175575
chr11	73956290	73956485	11:73956290-73956485	ENSG00000255847,ENSG00000187726
chr11	73964450	73964600	11:73964450-73964600	ENSG00000280269,ENSG00000284736,ENSG00000175564,ENSG00000256723,ENSG00000256189,ENSG00000287425,ENSG00000175567,ENSG00000255847,ENSG00000187726,ENSG00000256898
chr11	73982870	73983020	11:73982870-73983020	ENSG00000175564,ENSG00000256723,ENSG00000256189,ENSG00000287425,ENSG00000175567,ENSG00000255847
chr11	73983210	73983400	11:73983210-73983400	ENSG00000175564,ENSG00000256723,ENSG00000256189,ENSG00000287425,ENSG00000175567,ENSG00000255847,ENSG00000187726
chr11	74018550	74018700	11:74018550-74018700	ENSG00000175564,ENSG00000256723,ENSG00000256189,ENSG00000287425,ENSG00000175567,ENSG00000255847
chr11	74024730	74024880	11:74024730-74024880	ENSG00000175564,ENSG00000256723,ENSG00000256189,ENSG00000287425,ENSG00000255847
chr11	74056050	74056200	11:74056050-74056200	ENSG00000284736,ENSG00000168014,ENSG00000175564,ENSG00000256723
chr11	74066798	74066960	11:74066798-74066960	ENSG00000168014
chr11	74138690	74138840	11:74138690-74138840	ENSG00000280269,ENSG00000284736,ENSG00000214517,ENSG00000256098,ENSG00000168014,ENSG00000256189
chr11	74171030	74171200	11:74171030-74171200	ENSG00000280269,ENSG00000284736,ENSG00000214517,ENSG00000168014
chr11	74255895	74256060	11:74255895-74256060	ENSG00000206913,ENSG00000280269,ENSG00000284736
chr11	74258050	74258220	11:74258050-74258220	ENSG00000206913,ENSG00000149380,ENSG00000280269,ENSG00000284736,ENSG00000214517
chr11	74278770	74278940	11:74278770-74278940	ENSG00000149380,ENSG00000280269,ENSG00000284736
chr11	74288270	74288420	11:74288270-74288420	ENSG00000149380,ENSG00000280269
chr11	74319270	74319440	11:74319270-74319440	ENSG00000246211,ENSG00000149380
chr11	74321993	74322149	11:74321993-74322149	ENSG00000246211,ENSG00000149380
chr11	74347490	74347640	11:74347490-74347640	ENSG00000212961
chr11	74366690	74366840	11:74366690-74366840	-
chr11	74371710	74371880	11:74371710-74371880	ENSG00000212961,ENSG00000284736
chr11	74398530	74398680	11:74398530-74398680	ENSG00000264402,ENSG00000255440,ENSG00000254631,ENSG00000165434
chr11	74398710	74398860	11:74398710-74398860	ENSG00000264402,ENSG00000255440,ENSG00000254631,ENSG00000165434
chr11	74418610	74418780	11:74418610-74418780	-
chr11	74443190	74443460	11:74443190-74443460	-
chr11	74449410	74449580	11:74449410-74449580	ENSG00000255444,ENSG00000254928,ENSG00000175538
chr11	74453505	74453660	11:74453505-74453660	ENSG00000255444,ENSG00000254928,ENSG00000175538
chr11	74467685	74467860	11:74467685-74467860	ENSG00000255444,ENSG00000254928,ENSG00000175538
chr11	74493130	74493320	11:74493130-74493320	ENSG00000077514,ENSG00000254837,ENSG00000175536,ENSG00000254974,ENSG00000255444,ENSG00000254928,ENSG00000175538
chr11	74493650	74493800	11:74493650-74493800	ENSG00000077514,ENSG00000254837,ENSG00000175536,ENSG00000254974,ENSG00000255444
chr11	74570610	74570760	11:74570610-74570760	-
chr11	74578110	74578280	11:74578110-74578280	-
chr11	74592470	74592640	11:74592470-74592640	ENSG00000077514
chr11	74611430	74611601	11:74611430-74611601	-
chr11	74632910	74633080	11:74632910-74633080	ENSG00000254500,ENSG00000077514
chr11	74636730	74636880	11:74636730-74636880	ENSG00000254500,ENSG00000077514
chr11	74673070	74673220	11:74673070-74673220	ENSG00000265902,ENSG00000279353,ENSG00000223202,ENSG00000254500
chr11	74673330	74673500	11:74673330-74673500	ENSG00000265902,ENSG00000279353,ENSG00000223202,ENSG00000254500
chr11	74697022	74697172	11:74697022-74697172	ENSG00000265902,ENSG00000279353,ENSG00000054938,ENSG00000223202,ENSG00000254500
chr11	74702490	74702640	11:74702490-74702640	ENSG00000241097,ENSG00000265902,ENSG00000279353,ENSG00000054938,ENSG00000223202,ENSG00000254500
chr11	74726650	74726800	11:74726650-74726800	ENSG00000241097,ENSG00000265902,ENSG00000054938
chr11	74739889	74740039	11:74739889-74740039	ENSG00000241097,ENSG00000054938
chr11	74748710	74748880	11:74748710-74748880	ENSG00000278879,ENSG00000166439,ENSG00000227615,ENSG00000241097,ENSG00000265902,ENSG00000054938
chr11	74783522	74783672	11:74783522-74783672	-
chr11	74784327	74784477	11:74784327-74784477	-
chr11	74812294	74812444	11:74812294-74812444	ENSG00000278879
chr11	74820850	74821020	11:74820850-74821020	ENSG00000278879
chr11	74822151	74822460	11:74822151-74822460	ENSG00000278879
chr11	74849605	74849800	11:74849605-74849800	ENSG00000242999,ENSG00000278879,ENSG00000166435,ENSG00000166439
chr11	74849970	74850270	11:74849970-74850270	ENSG00000242999,ENSG00000278879
chr11	74870600	74870750	11:74870600-74870750	ENSG00000241170
chr11	74929850	74930020	11:74929850-74930020	ENSG00000171561,ENSG00000162139,ENSG00000200152,ENSG00000118363,ENSG00000286943,ENSG00000241170,ENSG00000166435
chr11	74949110	74949260	11:74949110-74949260	ENSG00000162139,ENSG00000200152,ENSG00000118363,ENSG00000286943,ENSG00000166435
chr11	74988590	74988800	11:74988590-74988800	ENSG00000162139,ENSG00000200152
chr11	75022990	75023160	11:75022990-75023160	ENSG00000254963,ENSG00000279117,ENSG00000254429,ENSG00000254475,ENSG00000171561,ENSG00000213333,ENSG00000284722,ENSG00000162139,ENSG00000200152,ENSG00000286943
chr11	75031359	75031540	11:75031359-75031540	ENSG00000171561,ENSG00000200152,ENSG00000286943
chr11	75077447	75077622	11:75077447-75077622	ENSG00000171561,ENSG00000213333,ENSG00000234611,ENSG00000284722
chr11	75105450	75105648	11:75105450-75105648	ENSG00000254475,ENSG00000137491,ENSG00000171561,ENSG00000213333,ENSG00000284722
chr11	75140650	75140800	11:75140650-75140800	ENSG00000254475,ENSG00000137491,ENSG00000255395
chr11	75143250	75143420	11:75143250-75143420	ENSG00000254963,ENSG00000279117,ENSG00000254429,ENSG00000261594,ENSG00000255136,ENSG00000254475,ENSG00000137491,ENSG00000255395,ENSG00000171561,ENSG00000284722
chr11	75144565	75144715	11:75144565-75144715	ENSG00000254475,ENSG00000137491,ENSG00000255395
chr11	75205030	75205180	11:75205030-75205180	ENSG00000254963,ENSG00000279117,ENSG00000254429,ENSG00000255460,ENSG00000255136,ENSG00000254475,ENSG00000137491,ENSG00000255395,ENSG00000171561
chr11	75214470	75214640	11:75214470-75214640	ENSG00000254963,ENSG00000279117,ENSG00000254429,ENSG00000255460,ENSG00000255136,ENSG00000254475,ENSG00000137491,ENSG00000255395,ENSG00000171561
chr11	75233783	75233960	11:75233783-75233960	ENSG00000255460
chr11	75241690	75241900	11:75241690-75241900	ENSG00000254963,ENSG00000279117,ENSG00000254429,ENSG00000261594,ENSG00000255460,ENSG00000255136,ENSG00000254475,ENSG00000137491,ENSG00000255395
chr11	75248750	75248900	11:75248750-75248900	ENSG00000254963,ENSG00000279117,ENSG00000254429,ENSG00000261594,ENSG00000255460,ENSG00000255136,ENSG00000254475,ENSG00000137491,ENSG00000255395,ENSG00000171561
chr11	75280271	75280441	11:75280271-75280441	ENSG00000254963,ENSG00000279117,ENSG00000254429,ENSG00000137486
chr11	75312131	75312281	11:75312131-75312281	ENSG00000254963,ENSG00000279117,ENSG00000254429,ENSG00000137486
chr11	75313560	75313710	11:75313560-75313710	ENSG00000137486
chr11	75313951	75314101	11:75313951-75314101	ENSG00000137486
chr11	75326152	75326302	11:75326152-75326302	ENSG00000199090,ENSG00000254963,ENSG00000279117,ENSG00000254429,ENSG00000137486
chr11	75328581	75328731	11:75328581-75328731	ENSG00000199090,ENSG00000254963,ENSG00000279117,ENSG00000254429,ENSG00000137486
chr11	75328771	75328921	11:75328771-75328921	ENSG00000199090,ENSG00000254963,ENSG00000279117,ENSG00000254429,ENSG00000137486
chr11	75340624	75340807	11:75340624-75340807	ENSG00000199090,ENSG00000137486
chr11	75347971	75348121	11:75347971-75348121	ENSG00000199090,ENSG00000254963,ENSG00000279117,ENSG00000254429,ENSG00000137486
chr11	75384551	75384701	11:75384551-75384701	ENSG00000254963,ENSG00000279117,ENSG00000254429,ENSG00000137486
chr11	75388795	75388945	11:75388795-75388945	ENSG00000207445,ENSG00000206941,ENSG00000149273
chr11	75399411	75399581	11:75399411-75399581	ENSG00000207445,ENSG00000206941,ENSG00000149273
chr11	75428310	75428460	11:75428310-75428460	ENSG00000158555,ENSG00000149243,ENSG00000207445,ENSG00000206941,ENSG00000149273
chr11	75445413	75445563	11:75445413-75445563	ENSG00000158555
chr11	75468830	75468980	11:75468830-75468980	ENSG00000158555
chr11	75499450	75499620	11:75499450-75499620	ENSG00000254460,ENSG00000158555
chr11	75513470	75513640	11:75513470-75513640	ENSG00000254460,ENSG00000158555
chr11	75525910	75526060	11:75525910-75526060	ENSG00000158555
chr11	75532470	75532640	11:75532470-75532640	ENSG00000158555
chr11	75547670	75547820	11:75547670-75547820	ENSG00000247867,ENSG00000255280,ENSG00000254630
chr11	75554430	75554600	11:75554430-75554600	ENSG00000254826,ENSG00000062282,ENSG00000247867,ENSG00000263993,ENSG00000255280,ENSG00000254630,ENSG00000255434,ENSG00000171533,ENSG00000255326,ENSG00000149257,ENSG00000158555
chr11	75559210	75559360	11:75559210-75559360	ENSG00000149257
chr11	75563240	75563390	11:75563240-75563390	ENSG00000149257
chr11	75564110	75564266	11:75564110-75564266	ENSG00000149257
chr11	75565350	75565500	11:75565350-75565500	ENSG00000149257
chr11	75565630	75565780	11:75565630-75565780	ENSG00000149257
chr11	75583209	75583359	11:75583209-75583359	ENSG00000255280,ENSG00000255326
chr11	75583810	75584040	11:75583810-75584040	ENSG00000255280,ENSG00000254630,ENSG00000255434,ENSG00000255326
chr11	75603936	75604086	11:75603936-75604086	ENSG00000255280,ENSG00000254630,ENSG00000255434,ENSG00000171533
chr11	75626370	75626540	11:75626370-75626540	ENSG00000263993,ENSG00000255280,ENSG00000254630
chr11	75668250	75668400	11:75668250-75668400	ENSG00000255280,ENSG00000254630,ENSG00000171533
chr11	75706350	75706520	11:75706350-75706520	ENSG00000254826,ENSG00000062282,ENSG00000247867,ENSG00000263993,ENSG00000166391
chr11	75723310	75723460	11:75723310-75723460	ENSG00000254826,ENSG00000062282,ENSG00000247867,ENSG00000263993,ENSG00000166391
chr11	75803350	75803520	11:75803350-75803520	ENSG00000199362,ENSG00000200256,ENSG00000255507,ENSG00000254814,ENSG00000254826,ENSG00000062282,ENSG00000247867,ENSG00000263993
chr11	75814950	75815120	11:75814950-75815120	ENSG00000255081,ENSG00000255255,ENSG00000199362,ENSG00000200256,ENSG00000198382,ENSG00000255507,ENSG00000254814,ENSG00000254826,ENSG00000062282,ENSG00000247867,ENSG00000263993
chr11	75867890	75868040	11:75867890-75868040	ENSG00000199362,ENSG00000200256,ENSG00000254814,ENSG00000254826,ENSG00000062282,ENSG00000247867,ENSG00000263993
chr11	75896931	75897101	11:75896931-75897101	ENSG00000223013,ENSG00000255081,ENSG00000255255
chr11	75946571	75946721	11:75946571-75946721	ENSG00000254915,ENSG00000223013,ENSG00000255081,ENSG00000255255,ENSG00000198382,ENSG00000263993
chr11	75966551	75967081	11:75966551-75967081	ENSG00000223013,ENSG00000255081,ENSG00000255255,ENSG00000198382
chr11	75968351	75968501	11:75968351-75968501	ENSG00000223013,ENSG00000255081,ENSG00000255255,ENSG00000198382
chr11	76025110	76025260	11:76025110-76025260	ENSG00000223013,ENSG00000255081,ENSG00000255255
chr11	76030431	76030601	11:76030431-76030601	ENSG00000223013,ENSG00000255081,ENSG00000255255,ENSG00000263993
chr11	76073847	76074001	11:76073847-76074001	ENSG00000255081,ENSG00000255255
chr11	76086871	76087041	11:76086871-76087041	ENSG00000255421,ENSG00000223013,ENSG00000255081,ENSG00000255255
chr11	76120731	76120941	11:76120731-76120941	ENSG00000255421,ENSG00000223013,ENSG00000255081,ENSG00000255255,ENSG00000198382
chr11	76132311	76132461	11:76132311-76132461	ENSG00000255421
chr11	76152251	76152441	11:76152251-76152441	ENSG00000255421,ENSG00000223013,ENSG00000255081,ENSG00000255255,ENSG00000254826
chr11	76186199	76186349	11:76186199-76186349	ENSG00000254933
chr11	76207671	76207861	11:76207671-76207861	ENSG00000255362,ENSG00000254933,ENSG00000085741
chr11	76232191	76232363	11:76232191-76232363	ENSG00000255362,ENSG00000085741
chr11	76235351	76235541	11:76235351-76235541	ENSG00000255362,ENSG00000085741
chr11	76235611	76235761	11:76235611-76235761	ENSG00000255362,ENSG00000085741
chr11	76235811	76235961	11:76235811-76235961	ENSG00000255362,ENSG00000085741
chr11	76266454	76266604	11:76266454-76266604	-
chr11	76318911	76319061	11:76318911-76319061	ENSG00000201756,ENSG00000255362,ENSG00000085741
chr11	76329251	76329421	11:76329251-76329421	ENSG00000201756
chr11	76371271	76371441	11:76371271-76371441	ENSG00000201756,ENSG00000179240,ENSG00000137492
chr11	76381131	76381301	11:76381131-76381301	ENSG00000201756,ENSG00000179240,ENSG00000137492
chr11	76444711	76444901	11:76444711-76444901	ENSG00000158636,ENSG00000255135,ENSG00000201756,ENSG00000179240,ENSG00000137492
chr11	76445771	76445941	11:76445771-76445941	ENSG00000158636,ENSG00000255135,ENSG00000201756
chr11	76510751	76510921	11:76510751-76510921	ENSG00000158636,ENSG00000201756
chr11	76513211	76513401	11:76513211-76513401	ENSG00000158636
chr11	76523311	76523481	11:76523311-76523481	ENSG00000158636
chr11	76578871	76579021	11:76578871-76579021	ENSG00000255479,ENSG00000255363,ENSG00000254755
chr11	76579091	76579281	11:76579091-76579281	ENSG00000255479,ENSG00000255363,ENSG00000254755
chr11	76579531	76579741	11:76579531-76579741	ENSG00000255479,ENSG00000255363,ENSG00000254755
chr11	76609851	76610021	11:76609851-76610021	ENSG00000137507,ENSG00000255479,ENSG00000255363,ENSG00000254755
chr11	76654011	76654161	11:76654011-76654161	ENSG00000137507,ENSG00000236304,ENSG00000254810,ENSG00000255479,ENSG00000255363,ENSG00000254755
chr11	76654481	76654631	11:76654481-76654631	ENSG00000236304,ENSG00000254810,ENSG00000255479,ENSG00000255363
chr11	76669945	76670095	11:76669945-76670095	ENSG00000254975,ENSG00000137507,ENSG00000255479,ENSG00000255363,ENSG00000254755
chr11	76680911	76681061	11:76680911-76681061	ENSG00000254975,ENSG00000137507,ENSG00000255479,ENSG00000255363,ENSG00000254755
chr11	76700571	76700721	11:76700571-76700721	ENSG00000204529
chr11	76721871	76722021	11:76721871-76722021	ENSG00000204529
chr11	76733991	76734161	11:76733991-76734161	ENSG00000261578
chr11	76743031	76743201	11:76743031-76743201	-
chr11	76770691	76770861	11:76770691-76770861	ENSG00000254988,ENSG00000255100,ENSG00000182704,ENSG00000254632
chr11	76770937	76771087	11:76770937-76771087	ENSG00000255100,ENSG00000182704,ENSG00000254632
chr11	76783031	76783181	11:76783031-76783181	ENSG00000254988,ENSG00000261578,ENSG00000255100,ENSG00000182704,ENSG00000254632
chr11	76787960	76788118	11:76787960-76788118	ENSG00000261578,ENSG00000255100,ENSG00000182704
chr11	76792071	76792221	11:76792071-76792221	ENSG00000261578,ENSG00000255100,ENSG00000182704
chr11	76807505	76807663	11:76807505-76807663	ENSG00000254988,ENSG00000078124,ENSG00000261578
chr11	76830711	76830861	11:76830711-76830861	ENSG00000254988,ENSG00000078124
chr11	76860751	76860901	11:76860751-76860901	ENSG00000078124
chr11	76885471	76885621	11:76885471-76885621	-
chr11	76919151	76919341	11:76919151-76919341	ENSG00000254988,ENSG00000078124
chr11	76919971	76920161	11:76919971-76920161	ENSG00000198488,ENSG00000254988,ENSG00000078124
chr11	77015751	77015921	11:77015751-77015921	ENSG00000198488,ENSG00000254988,ENSG00000078124
chr11	77020141	77020541	11:77020141-77020541	ENSG00000198488,ENSG00000254988,ENSG00000078124
chr11	77047048	77047258	11:77047048-77047258	ENSG00000198488,ENSG00000254988
chr11	77047728	77047918	11:77047728-77047918	ENSG00000254550,ENSG00000149260,ENSG00000198488,ENSG00000254988
chr11	77066428	77066598	11:77066428-77066598	ENSG00000149260
chr11	77066748	77066918	11:77066748-77066918	ENSG00000149260,ENSG00000198488,ENSG00000254988
chr11	77067100	77067250	11:77067100-77067250	ENSG00000149260
chr11	77073369	77073539	11:77073369-77073539	ENSG00000149260,ENSG00000198488,ENSG00000254988
chr11	77091268	77091418	11:77091268-77091418	ENSG00000254550,ENSG00000198488
chr11	77108109	77108259	11:77108109-77108259	ENSG00000137474,ENSG00000254550,ENSG00000149260,ENSG00000198488,ENSG00000254988
chr11	77113633	77113783	11:77113633-77113783	ENSG00000137474,ENSG00000254550,ENSG00000149260
chr11	77148109	77148299	11:77148109-77148299	ENSG00000137474
chr11	77188450	77188600	11:77188450-77188600	ENSG00000238880,ENSG00000224829,ENSG00000137474
chr11	77195881	77196031	11:77195881-77196031	ENSG00000137474
chr11	77244610	77244800	11:77244610-77244800	ENSG00000224829,ENSG00000178795
chr11	77287750	77287940	11:77287750-77287940	ENSG00000224829,ENSG00000178795
chr11	77346990	77347175	11:77346990-77347175	ENSG00000149269,ENSG00000224829
chr11	77374274	77374424	11:77374274-77374424	ENSG00000149269,ENSG00000224829
chr11	77407690	77407840	11:77407690-77407840	ENSG00000149269,ENSG00000224829
chr11	77411910	77412120	11:77411910-77412120	ENSG00000149269,ENSG00000224829
chr11	77473908	77474058	11:77473908-77474058	ENSG00000268635,ENSG00000149269
chr11	77474310	77474500	11:77474310-77474500	ENSG00000268635,ENSG00000149269,ENSG00000224829
chr11	77548370	77548520	11:77548370-77548520	ENSG00000238880,ENSG00000224829,ENSG00000137474
chr11	77589506	77589660	11:77589506-77589660	ENSG00000178301,ENSG00000238880
chr11	77589790	77589960	11:77589790-77589960	ENSG00000206816,ENSG00000178301,ENSG00000238880,ENSG00000224829
chr11	77602451	77602640	11:77602451-77602640	ENSG00000238880,ENSG00000074201
chr11	77619710	77619879	11:77619710-77619879	ENSG00000074201
chr11	77637750	77637920	11:77637750-77637920	ENSG00000255409,ENSG00000227376,ENSG00000206816,ENSG00000074201
chr11	77672407	77672557	11:77672407-77672557	ENSG00000206816,ENSG00000048649
chr11	77710490	77710680	11:77710490-77710680	ENSG00000255409,ENSG00000227376,ENSG00000254985,ENSG00000206816
chr11	77776604	77776754	11:77776604-77776754	ENSG00000255409,ENSG00000227376
chr11	77780061	77780211	11:77780061-77780211	ENSG00000255409,ENSG00000227376
chr11	77819469	77819619	11:77819469-77819619	ENSG00000254691,ENSG00000087884,ENSG00000219529,ENSG00000255409,ENSG00000227376,ENSG00000206816,ENSG00000048649
chr11	77820909	77821099	11:77820909-77821099	ENSG00000241782,ENSG00000254691,ENSG00000087884,ENSG00000219529,ENSG00000255409,ENSG00000227376,ENSG00000206816,ENSG00000048649
chr11	77878369	77878519	11:77878369-77878519	ENSG00000241782,ENSG00000255449,ENSG00000254691,ENSG00000254459,ENSG00000087884,ENSG00000255409,ENSG00000227376,ENSG00000206816
chr11	77879249	77879416	11:77879249-77879416	ENSG00000241782,ENSG00000255449,ENSG00000254691,ENSG00000254459,ENSG00000087884,ENSG00000255409,ENSG00000227376
chr11	77910972	77911122	11:77910972-77911122	ENSG00000255115,ENSG00000149262,ENSG00000254691
chr11	77914052	77914202	11:77914052-77914202	ENSG00000255115,ENSG00000149262,ENSG00000254691
chr11	77914389	77914559	11:77914389-77914559	ENSG00000255115,ENSG00000149262,ENSG00000241782,ENSG00000254691,ENSG00000255409,ENSG00000227376
chr11	77994789	77994939	11:77994789-77994939	ENSG00000151365,ENSG00000254675,ENSG00000254829,ENSG00000149262,ENSG00000241782,ENSG00000254691,ENSG00000087884,ENSG00000255409,ENSG00000227376,ENSG00000206816,ENSG00000048649
chr11	78000231	78000399	11:78000231-78000399	ENSG00000254675,ENSG00000254829
chr11	78030589	78030739	11:78030589-78030739	ENSG00000151365,ENSG00000254675,ENSG00000151364,ENSG00000254829,ENSG00000254691
chr11	78040089	78040259	11:78040089-78040259	ENSG00000151365,ENSG00000254675,ENSG00000151364,ENSG00000254829,ENSG00000255409,ENSG00000227376
chr11	78040516	78040678	11:78040516-78040678	ENSG00000151365,ENSG00000254675,ENSG00000151364,ENSG00000254829
chr11	78046154	78046379	11:78046154-78046379	ENSG00000151365,ENSG00000254675,ENSG00000151364,ENSG00000254829
chr11	78051379	78051808	11:78051379-78051808	ENSG00000151365,ENSG00000151364
chr11	78079809	78079979	11:78079809-78079979	ENSG00000151366,ENSG00000151365,ENSG00000259112
chr11	78080082	78080232	11:78080082-78080232	ENSG00000151366,ENSG00000151365,ENSG00000259112
chr11	78139589	78139739	11:78139589-78139739	ENSG00000246174,ENSG00000252494,ENSG00000159063
chr11	78149811	78149961	11:78149811-78149961	ENSG00000246174,ENSG00000159063
chr11	78169209	78169379	11:78169209-78169379	ENSG00000188997,ENSG00000246174
chr11	78185949	78186119	11:78185949-78186119	ENSG00000118369,ENSG00000188997,ENSG00000246174,ENSG00000159063
chr11	78188269	78188419	11:78188269-78188419	ENSG00000118369,ENSG00000188997,ENSG00000246174,ENSG00000159063
chr11	78188629	78188799	11:78188629-78188799	ENSG00000254649,ENSG00000288393,ENSG00000254420,ENSG00000118369,ENSG00000188997,ENSG00000246174,ENSG00000159063
chr11	78214049	78214253	11:78214049-78214253	ENSG00000254649,ENSG00000288393,ENSG00000254420,ENSG00000288538,ENSG00000118369
chr11	78228469	78228648	11:78228469-78228648	ENSG00000255084,ENSG00000254649,ENSG00000288393,ENSG00000254420,ENSG00000288538,ENSG00000033327
chr11	78234119	78234269	11:78234119-78234269	ENSG00000254649,ENSG00000288393,ENSG00000254420,ENSG00000288538,ENSG00000033327
chr11	78269169	78269319	11:78269169-78269319	ENSG00000254649,ENSG00000288393,ENSG00000254420
chr11	78417009	78417159	11:78417009-78417159	ENSG00000255084,ENSG00000251323,ENSG00000254649,ENSG00000288393,ENSG00000254420,ENSG00000033327
chr11	78419441	78419591	11:78419441-78419591	ENSG00000255084,ENSG00000251323,ENSG00000254649,ENSG00000288393,ENSG00000254420,ENSG00000033327
chr11	78420369	78420527	11:78420369-78420527	ENSG00000255084,ENSG00000251323,ENSG00000254649,ENSG00000288393,ENSG00000254420,ENSG00000033327
chr11	78564529	78564679	11:78564529-78564679	ENSG00000254697,ENSG00000252033,ENSG00000255084,ENSG00000137513,ENSG00000254649,ENSG00000288393,ENSG00000254420,ENSG00000033327
chr11	78574790	78574940	11:78574790-78574940	ENSG00000254697,ENSG00000252033,ENSG00000255084,ENSG00000137513,ENSG00000254649,ENSG00000288393,ENSG00000254420
chr11	78596970	78597120	11:78596970-78597120	ENSG00000254697
chr11	78645310	78645500	11:78645310-78645500	ENSG00000254563
chr11	78646732	78647032	11:78646732-78647032	-
chr11	78654207	78654357	11:78654207-78654357	-
chr11	78693550	78693720	11:78693550-78693720	ENSG00000254563
chr11	78698730	78698880	11:78698730-78698880	ENSG00000254563,ENSG00000149256
chr11	78715850	78716020	11:78715850-78716020	ENSG00000254563
chr11	78731097	78731247	11:78731097-78731247	ENSG00000254563
chr11	78797130	78797280	11:78797130-78797280	ENSG00000254563,ENSG00000255084,ENSG00000254420
chr11	78801450	78801620	11:78801450-78801620	ENSG00000254563,ENSG00000149256
chr11	78802428	78802620	11:78802428-78802620	ENSG00000254563,ENSG00000149256
chr11	78806350	78806500	11:78806350-78806500	ENSG00000254563,ENSG00000149256
chr11	78840330	78840500	11:78840330-78840500	-
chr11	78861110	78861278	11:78861110-78861278	-
chr11	78886715	78886865	11:78886715-78886865	-
chr11	78916886	78917036	11:78916886-78917036	-
chr11	78957530	78957680	11:78957530-78957680	ENSG00000149256
chr11	79018623	79018773	11:79018623-79018773	ENSG00000149256
chr11	79054710	79054860	11:79054710-79054860	-
chr11	79056070	79056220	11:79056070-79056220	-
chr11	79056320	79056470	11:79056320-79056470	-
chr11	79060130	79060280	11:79060130-79060280	-
chr11	79086981	79087131	11:79086981-79087131	ENSG00000255345
chr11	79087390	79087540	11:79087390-79087540	ENSG00000255345
chr11	79087930	79088080	11:79087930-79088080	ENSG00000255345
chr11	79160930	79161080	11:79160930-79161080	ENSG00000254885
chr11	79173750	79173920	11:79173750-79173920	ENSG00000254885
chr11	79174134	79174284	11:79174134-79174284	ENSG00000254885
chr11	79174530	79174680	11:79174530-79174680	ENSG00000254885
chr11	79182870	79183020	11:79182870-79183020	ENSG00000254885
chr11	79209690	79209840	11:79209690-79209840	ENSG00000254885
chr11	79236710	79236900	11:79236710-79236900	ENSG00000254885
chr11	79237810	79238000	11:79237810-79238000	-
chr11	79242750	79242920	11:79242750-79242920	ENSG00000254885
chr11	79243490	79243680	11:79243490-79243680	ENSG00000254885,ENSG00000288393
chr11	79243830	79243980	11:79243830-79243980	ENSG00000254885,ENSG00000288393
chr11	79244279	79244429	11:79244279-79244429	-
chr11	79244570	79244720	11:79244570-79244720	ENSG00000254885
chr11	79269346	79269496	11:79269346-79269496	ENSG00000149256
chr11	79275050	79275200	11:79275050-79275200	-
chr11	79304981	79305180	11:79304981-79305180	-
chr11	79333538	79333688	11:79333538-79333688	-
chr11	79342830	79342980	11:79342830-79342980	-
chr11	79413391	79413541	11:79413391-79413541	ENSG00000266570,ENSG00000211997
chr11	79440868	79441021	11:79440868-79441021	ENSG00000266570,ENSG00000149256
chr11	79461179	79461329	11:79461179-79461329	-
chr11	79466472	79466772	11:79466472-79466772	-
chr11	79493671	79493841	11:79493671-79493841	ENSG00000255209,ENSG00000211997
chr11	79600798	79600961	11:79600798-79600961	ENSG00000255209
chr11	79632149	79632299	11:79632149-79632299	ENSG00000255209
chr11	79708431	79708581	11:79708431-79708581	ENSG00000254471
chr11	79762381	79762531	11:79762381-79762531	-
chr11	79795231	79795381	11:79795231-79795381	-
chr11	79897332	79897482	11:79897332-79897482	ENSG00000254471
chr11	79937708	79937858	11:79937708-79937858	ENSG00000254471
chr11	79964012	79964167	11:79964012-79964167	ENSG00000254471,ENSG00000279295
chr11	80096851	80097021	11:80096851-80097021	ENSG00000254471
chr11	80103591	80103741	11:80103591-80103741	ENSG00000200146,ENSG00000254471
chr11	80155531	80155701	11:80155531-80155701	ENSG00000254471
chr11	80297791	80297941	11:80297791-80297941	ENSG00000200146
chr11	80297951	80298101	11:80297951-80298101	ENSG00000255014,ENSG00000200146
chr11	80330431	80330629	11:80330431-80330629	ENSG00000200146,ENSG00000254434
chr11	80414951	80415101	11:80414951-80415101	ENSG00000255014,ENSG00000200146
chr11	80441967	80442161	11:80441967-80442161	ENSG00000200146
chr11	80594051	80594317	11:80594051-80594317	ENSG00000255178,ENSG00000255014,ENSG00000200146
chr11	80596528	80596678	11:80596528-80596678	ENSG00000255014,ENSG00000200146
chr11	80699551	80699701	11:80699551-80699701	ENSG00000255178,ENSG00000255014,ENSG00000200146
chr11	80781239	80781389	11:80781239-80781389	ENSG00000255178,ENSG00000255014
chr11	80860789	80860939	11:80860789-80860939	ENSG00000255178
chr11	80899458	80899674	11:80899458-80899674	-
chr11	80958532	80958763	11:80958532-80958763	ENSG00000254437
chr11	81005792	81005942	11:81005792-81005942	ENSG00000285568,ENSG00000255178,ENSG00000255014,ENSG00000200146
chr11	81007171	81007321	11:81007171-81007321	ENSG00000285568
chr11	81080652	81080823	11:81080652-81080823	-
chr11	81190886	81191036	11:81190886-81191036	ENSG00000287912
chr11	81203972	81204142	11:81203972-81204142	ENSG00000287912,ENSG00000200146
chr11	81220217	81220422	11:81220217-81220422	ENSG00000287912
chr11	81220512	81220662	11:81220512-81220662	ENSG00000287912
chr11	81237232	81237382	11:81237232-81237382	ENSG00000287912,ENSG00000255014
chr11	81497333	81497503	11:81497333-81497503	ENSG00000255316,ENSG00000254747
chr11	81596813	81596983	11:81596813-81596983	ENSG00000255246,ENSG00000255316,ENSG00000254747
chr11	81644413	81644563	11:81644413-81644563	ENSG00000255246,ENSG00000264110,ENSG00000255316,ENSG00000254747
chr11	81647966	81648116	11:81647966-81648116	ENSG00000255316,ENSG00000254747
chr11	81648180	81648330	11:81648180-81648330	ENSG00000255316,ENSG00000254747
chr11	81673133	81673343	11:81673133-81673343	ENSG00000255316,ENSG00000254747
chr11	81772273	81772443	11:81772273-81772443	ENSG00000255246,ENSG00000264110,ENSG00000255316,ENSG00000254747
chr11	81787633	81787803	11:81787633-81787803	ENSG00000255246,ENSG00000264110
chr11	81840560	81840723	11:81840560-81840723	ENSG00000264110,ENSG00000270701
chr11	81970753	81970903	11:81970753-81970903	ENSG00000254511,ENSG00000264110
chr11	81989191	81989363	11:81989191-81989363	ENSG00000274004,ENSG00000255246,ENSG00000254511,ENSG00000264110
chr11	82003913	82004083	11:82003913-82004083	ENSG00000254629,ENSG00000274004,ENSG00000255003,ENSG00000254441,ENSG00000182103,ENSG00000255246,ENSG00000254511,ENSG00000264110,ENSG00000245832,ENSG00000255316,ENSG00000254747
chr11	82004613	82004763	11:82004613-82004763	ENSG00000264110
chr11	82006438	82006588	11:82006438-82006588	ENSG00000264110
chr11	82038290	82038440	11:82038290-82038440	-
chr11	82043397	82043547	11:82043397-82043547	ENSG00000264110
chr11	82080293	82080443	11:82080293-82080443	-
chr11	82112413	82112563	11:82112413-82112563	ENSG00000255311,ENSG00000274004,ENSG00000255003,ENSG00000254441,ENSG00000182103,ENSG00000255246,ENSG00000264110,ENSG00000245832,ENSG00000255316,ENSG00000254747
chr11	82229453	82229603	11:82229453-82229603	ENSG00000255246
chr11	82233325	82233506	11:82233325-82233506	-
chr11	82557363	82557513	11:82557363-82557513	ENSG00000255246
chr11	82682333	82682503	11:82682333-82682503	ENSG00000254441,ENSG00000182103,ENSG00000227097,ENSG00000255246
chr11	82682584	82682734	11:82682584-82682734	ENSG00000227097,ENSG00000255246
chr11	82695812	82695963	11:82695812-82695963	ENSG00000254441,ENSG00000182103,ENSG00000227097,ENSG00000255246,ENSG00000245832
chr11	82718348	82718498	11:82718348-82718498	ENSG00000254441,ENSG00000182103,ENSG00000245832
chr11	82775854	82776023	11:82775854-82776023	ENSG00000254441,ENSG00000255382,ENSG00000182103
chr11	82776534	82776703	11:82776534-82776703	ENSG00000254441,ENSG00000255063,ENSG00000255382,ENSG00000182103
chr11	82802769	82802919	11:82802769-82802919	ENSG00000254441,ENSG00000255063
chr11	82864314	82864523	11:82864314-82864523	ENSG00000254441,ENSG00000137509,ENSG00000182103
chr11	82867613	82867763	11:82867613-82867763	ENSG00000241020,ENSG00000254551,ENSG00000165490,ENSG00000254441,ENSG00000137509,ENSG00000182103
chr11	82900433	82900583	11:82900433-82900583	ENSG00000165490,ENSG00000137509
chr11	82900873	82901043	11:82900873-82901043	ENSG00000165490,ENSG00000137509
chr11	82901553	82901723	11:82901553-82901723	ENSG00000241020,ENSG00000254551,ENSG00000255541,ENSG00000254676,ENSG00000255051,ENSG00000165490,ENSG00000254441,ENSG00000137509,ENSG00000182103
chr11	82906393	82906643	11:82906393-82906643	ENSG00000165490,ENSG00000137509
chr11	82927393	82927547	11:82927393-82927547	ENSG00000242279,ENSG00000165490
chr11	82956173	82956323	11:82956173-82956323	ENSG00000242279
chr11	82996153	82996329	11:82996153-82996329	ENSG00000137502
chr11	82997373	82997523	11:82997373-82997523	ENSG00000137502
chr11	83013353	83013503	11:83013353-83013503	ENSG00000255051
chr11	83025336	83025486	11:83025336-83025486	ENSG00000207221,ENSG00000254522,ENSG00000137502,ENSG00000254698
chr11	83034168	83034318	11:83034168-83034318	ENSG00000207221,ENSG00000254522,ENSG00000137502,ENSG00000254698
chr11	83051981	83052363	11:83051981-83052363	ENSG00000255051,ENSG00000254965,ENSG00000255010,ENSG00000279900,ENSG00000207221,ENSG00000254522,ENSG00000137502,ENSG00000254698
chr11	83052493	83052663	11:83052493-83052663	ENSG00000241020,ENSG00000254551,ENSG00000255541,ENSG00000255051,ENSG00000254965,ENSG00000255010,ENSG00000279900,ENSG00000246067,ENSG00000207221,ENSG00000254522,ENSG00000137502,ENSG00000254698
chr11	83071893	83072063	11:83071893-83072063	ENSG00000241020,ENSG00000254551,ENSG00000255541,ENSG00000137494,ENSG00000247137,ENSG00000254676,ENSG00000165494,ENSG00000255051,ENSG00000254965,ENSG00000255010,ENSG00000279900,ENSG00000255503,ENSG00000246067,ENSG00000207221,ENSG00000254522,ENSG00000137502,ENSG00000254698
chr11	83097806	83097956	11:83097806-83097956	ENSG00000255051,ENSG00000254965,ENSG00000255010,ENSG00000279900,ENSG00000255503
chr11	83156813	83157003	11:83156813-83157003	ENSG00000241020,ENSG00000254551,ENSG00000255541,ENSG00000137494,ENSG00000269939,ENSG00000247137,ENSG00000254676,ENSG00000165494,ENSG00000255051,ENSG00000254965,ENSG00000255010,ENSG00000279900,ENSG00000255503,ENSG00000246067,ENSG00000137502,ENSG00000165490,ENSG00000254441,ENSG00000137509
chr11	83193613	83193763	11:83193613-83193763	ENSG00000241020,ENSG00000254551,ENSG00000255541,ENSG00000137494,ENSG00000269939,ENSG00000247137,ENSG00000254676,ENSG00000165494,ENSG00000254965
chr11	83194133	83194283	11:83194133-83194283	ENSG00000241020,ENSG00000254551,ENSG00000255541,ENSG00000137494,ENSG00000269939,ENSG00000247137,ENSG00000254676
chr11	83194333	83194483	11:83194333-83194483	ENSG00000241020,ENSG00000254551,ENSG00000255541,ENSG00000137494,ENSG00000269939,ENSG00000247137,ENSG00000254676
chr11	83194593	83194743	11:83194593-83194743	ENSG00000241020,ENSG00000254551,ENSG00000255541,ENSG00000137494,ENSG00000269939,ENSG00000247137,ENSG00000254676
chr11	83241453	83241603	11:83241453-83241603	ENSG00000241020,ENSG00000254551,ENSG00000255541,ENSG00000137494
chr11	83250113	83250263	11:83250113-83250263	ENSG00000241020,ENSG00000254551,ENSG00000255541,ENSG00000137494
chr11	83257953	83258143	11:83257953-83258143	ENSG00000255003,ENSG00000241020,ENSG00000254551,ENSG00000255541
chr11	83285992	83286162	11:83285992-83286162	ENSG00000254629,ENSG00000274004,ENSG00000255003,ENSG00000255234,ENSG00000137500,ENSG00000241020,ENSG00000254551,ENSG00000255541
chr11	83286312	83286462	11:83286312-83286462	ENSG00000254629,ENSG00000274004,ENSG00000255003,ENSG00000255234,ENSG00000137500,ENSG00000241020,ENSG00000254551,ENSG00000255541
chr11	83293072	83293242	11:83293072-83293242	ENSG00000274004,ENSG00000255003,ENSG00000255234,ENSG00000137500
chr11	83567086	83567236	11:83567086-83567236	ENSG00000255311,ENSG00000274004
chr11	83666192	83666342	11:83666192-83666342	ENSG00000254629,ENSG00000255311,ENSG00000274004
chr11	83702932	83703121	11:83702932-83703121	ENSG00000254629,ENSG00000255311,ENSG00000274004,ENSG00000255003
chr11	83724032	83724182	11:83724032-83724182	ENSG00000254629,ENSG00000255311,ENSG00000150672,ENSG00000274004,ENSG00000255003
chr11	83820032	83820202	11:83820032-83820202	ENSG00000250257,ENSG00000254629,ENSG00000274004,ENSG00000255003,ENSG00000182103
chr11	83828072	83828242	11:83828072-83828242	ENSG00000240174,ENSG00000250257,ENSG00000254629,ENSG00000255311,ENSG00000274004,ENSG00000255003
chr11	83934656	83934806	11:83934656-83934806	-
chr11	83971212	83971382	11:83971212-83971382	-
chr11	84012512	84012662	11:84012512-84012662	ENSG00000240174,ENSG00000274004
chr11	84019692	84019842	11:84019692-84019842	-
chr11	84022172	84022322	11:84022172-84022322	ENSG00000254629
chr11	84317297	84317447	11:84317297-84317447	ENSG00000150672
chr11	84384752	84384922	11:84384752-84384922	ENSG00000240174
chr11	84420313	84420463	11:84420313-84420463	-
chr11	84465212	84465362	11:84465212-84465362	ENSG00000240174
chr11	84524535	84524753	11:84524535-84524753	ENSG00000254713
chr11	84558252	84558402	11:84558252-84558402	ENSG00000254787,ENSG00000240174,ENSG00000254713
chr11	84564712	84564882	11:84564712-84564882	ENSG00000254787,ENSG00000240174,ENSG00000254713
chr11	84714372	84714522	11:84714372-84714522	ENSG00000254787,ENSG00000240174
chr11	84747888	84748038	11:84747888-84748038	ENSG00000254787,ENSG00000240174
chr11	84780798	84780971	11:84780798-84780971	ENSG00000206583,ENSG00000254684,ENSG00000255555,ENSG00000254787,ENSG00000240174
chr11	84800872	84801062	11:84800872-84801062	ENSG00000206583,ENSG00000254897,ENSG00000254684,ENSG00000255396,ENSG00000255555,ENSG00000276179,ENSG00000274006,ENSG00000254787,ENSG00000240174
chr11	84902111	84902281	11:84902111-84902281	ENSG00000254684,ENSG00000255396,ENSG00000255555,ENSG00000276179,ENSG00000274006
chr11	84981375	84981525	11:84981375-84981525	ENSG00000213305,ENSG00000255396,ENSG00000255555
chr11	85030211	85030361	11:85030211-85030361	ENSG00000254897,ENSG00000254684,ENSG00000213305,ENSG00000255396,ENSG00000255555
chr11	85040245	85040395	11:85040245-85040395	ENSG00000254897,ENSG00000254684,ENSG00000213305,ENSG00000255396,ENSG00000255555
chr11	85077044	85077194	11:85077044-85077194	ENSG00000254684,ENSG00000255396,ENSG00000255555
chr11	85114772	85114922	11:85114772-85114922	ENSG00000254897,ENSG00000254684,ENSG00000255396,ENSG00000255555
chr11	85133053	85133203	11:85133053-85133203	ENSG00000254897,ENSG00000254684,ENSG00000150672
chr11	85170311	85170461	11:85170311-85170461	ENSG00000206583,ENSG00000254897,ENSG00000254684,ENSG00000255396,ENSG00000255555,ENSG00000240174
chr11	85385716	85385866	11:85385716-85385866	ENSG00000206583,ENSG00000254897,ENSG00000254684
chr11	85590971	85591187	11:85590971-85591187	ENSG00000206583
chr11	85595390	85595581	11:85595390-85595581	-
chr11	85627371	85627521	11:85627371-85627521	ENSG00000171204,ENSG00000150672
chr11	85627600	85627750	11:85627600-85627750	ENSG00000171204,ENSG00000150672
chr11	85627771	85627921	11:85627771-85627921	ENSG00000171204,ENSG00000150672
chr11	85628411	85628581	11:85628411-85628581	ENSG00000137504,ENSG00000171202,ENSG00000171204,ENSG00000206583,ENSG00000254897,ENSG00000150672
chr11	85647871	85648023	11:85647871-85648023	ENSG00000137504,ENSG00000171202,ENSG00000171204
chr11	85665091	85665241	11:85665091-85665241	ENSG00000179071,ENSG00000137504,ENSG00000171202,ENSG00000171204
chr11	85685827	85685977	11:85685827-85685977	ENSG00000179071,ENSG00000137504
chr11	85686152	85686322	11:85686152-85686322	ENSG00000137501,ENSG00000179071,ENSG00000137504
chr11	85719112	85719302	11:85719112-85719302	ENSG00000137501
chr11	85726012	85726162	11:85726012-85726162	ENSG00000137501
chr11	85760012	85760162	11:85760012-85760162	ENSG00000137501
chr11	85760252	85760402	11:85760252-85760402	ENSG00000137501
chr11	85772752	85772953	11:85772752-85772953	-
chr11	85828052	85828222	11:85828052-85828222	ENSG00000279742,ENSG00000137501
chr11	85854952	85855142	11:85854952-85855142	ENSG00000283744,ENSG00000254479,ENSG00000255005,ENSG00000150676,ENSG00000279742,ENSG00000254783,ENSG00000255222
chr11	85884592	85884750	11:85884592-85884750	ENSG00000255005,ENSG00000150676
chr11	85890112	85890282	11:85890112-85890282	ENSG00000254479,ENSG00000255005
chr11	85941492	85941646	11:85941492-85941646	ENSG00000283744,ENSG00000276669,ENSG00000254479,ENSG00000255005,ENSG00000254783,ENSG00000255222
chr11	85947992	85948162	11:85947992-85948162	ENSG00000283744,ENSG00000254479,ENSG00000255005,ENSG00000254783
chr11	85968932	85969082	11:85968932-85969082	-
chr11	86041993	86042143	11:86041993-86042143	ENSG00000283744,ENSG00000276669,ENSG00000254502,ENSG00000254699,ENSG00000073921,ENSG00000254783
chr11	86069133	86069303	11:86069133-86069303	ENSG00000283744,ENSG00000254502,ENSG00000254699,ENSG00000200877,ENSG00000073921
chr11	86069693	86069843	11:86069693-86069843	ENSG00000073921
chr11	86089773	86089963	11:86089773-86089963	-
chr11	86116393	86116543	11:86116393-86116543	-
chr11	86151713	86151863	11:86151713-86151863	ENSG00000200877
chr11	86162373	86162523	11:86162373-86162523	ENSG00000254699,ENSG00000200877
chr11	86174293	86174483	11:86174293-86174483	ENSG00000254502,ENSG00000254699,ENSG00000200877
chr11	86193593	86193763	11:86193593-86193763	ENSG00000254502,ENSG00000254699
chr11	86218268	86218418	11:86218268-86218418	ENSG00000276669
chr11	86218573	86218743	11:86218573-86218743	ENSG00000283744,ENSG00000276669,ENSG00000254502,ENSG00000254479,ENSG00000255005,ENSG00000254783
chr11	86244513	86244813	11:86244513-86244813	ENSG00000283744,ENSG00000074266,ENSG00000255005,ENSG00000254783,ENSG00000239856
chr11	86245093	86245243	11:86245093-86245243	ENSG00000283744,ENSG00000074266,ENSG00000254783,ENSG00000255222,ENSG00000239856
chr11	86291913	86292223	11:86291913-86292223	ENSG00000283744,ENSG00000254783,ENSG00000255222
chr11	86302073	86302243	11:86302073-86302243	ENSG00000283744,ENSG00000255005,ENSG00000254783,ENSG00000255222,ENSG00000149196,ENSG00000239856
chr11	86302593	86302743	11:86302593-86302743	ENSG00000254783,ENSG00000255222,ENSG00000149196,ENSG00000239856
chr11	86360892	86361063	11:86360892-86361063	ENSG00000239856,ENSG00000149201
chr11	86395253	86395403	11:86395253-86395403	ENSG00000149201
chr11	86396513	86396663	11:86396513-86396663	ENSG00000149201
chr11	86419053	86419203	11:86419053-86419203	ENSG00000149201,ENSG00000254733,ENSG00000254727,ENSG00000278989
chr11	86456193	86456363	11:86456193-86456363	ENSG00000254733,ENSG00000254727,ENSG00000278989,ENSG00000271318,ENSG00000197882,ENSG00000269895,ENSG00000255203
chr11	86460133	86460303	11:86460133-86460303	ENSG00000206583,ENSG00000254897,ENSG00000254684,ENSG00000239856,ENSG00000254733,ENSG00000254727,ENSG00000278989,ENSG00000150687,ENSG00000271318,ENSG00000197882,ENSG00000269895,ENSG00000255203,ENSG00000279836,ENSG00000270510,ENSG00000278929,ENSG00000283412
chr11	86460575	86460725	11:86460575-86460725	ENSG00000254733,ENSG00000254727,ENSG00000278989,ENSG00000197882,ENSG00000269895
chr11	86484373	86484563	11:86484373-86484563	ENSG00000206583,ENSG00000239856,ENSG00000254733,ENSG00000254727,ENSG00000278989,ENSG00000197882,ENSG00000269895
chr11	86484675	86484825	11:86484675-86484825	ENSG00000254733,ENSG00000254727
chr11	86495489	86495639	11:86495489-86495639	ENSG00000254733,ENSG00000254727,ENSG00000151376
chr11	86511213	86511363	11:86511213-86511363	-
chr11	86515660	86515810	11:86515660-86515810	-
chr11	86519233	86519383	11:86519233-86519383	-
chr11	86519493	86519643	11:86519493-86519643	-
chr11	86524173	86524363	11:86524173-86524363	ENSG00000206583,ENSG00000197882,ENSG00000269895
chr11	86524753	86524903	11:86524753-86524903	-
chr11	86551473	86551623	11:86551473-86551623	ENSG00000254733,ENSG00000254727
chr11	86559473	86559623	11:86559473-86559623	-
chr11	86567552	86567703	11:86567552-86567703	-
chr11	86574653	86574808	11:86574653-86574808	-
chr11	86575575	86575743	11:86575575-86575743	-
chr11	86578153	86578323	11:86578153-86578323	ENSG00000206583,ENSG00000254733,ENSG00000254727,ENSG00000278989,ENSG00000197882,ENSG00000269895
chr11	86579433	86579603	11:86579433-86579603	-
chr11	86592993	86593163	11:86592993-86593163	ENSG00000278989,ENSG00000197882,ENSG00000269895
chr11	86606885	86607035	11:86606885-86607035	-
chr11	86608293	86608623	11:86608293-86608623	-
chr11	86617573	86617783	11:86617573-86617783	ENSG00000197882,ENSG00000269895
chr11	86620900	86621050	11:86620900-86621050	-
chr11	86629193	86629343	11:86629193-86629343	ENSG00000254733,ENSG00000254727,ENSG00000278989,ENSG00000151376,ENSG00000197882,ENSG00000269895
chr11	86632913	86633063	11:86632913-86633063	ENSG00000254733,ENSG00000254727,ENSG00000278989,ENSG00000151376,ENSG00000197882,ENSG00000269895,ENSG00000255203
chr11	86672113	86672263	11:86672113-86672263	ENSG00000151376
chr11	86672347	86672497	11:86672347-86672497	ENSG00000151376
chr11	86672503	86672653	11:86672503-86672653	ENSG00000151376
chr11	86675073	86675223	11:86675073-86675223	ENSG00000151376
chr11	86678973	86679123	11:86678973-86679123	ENSG00000151376
chr11	86696093	86696243	11:86696093-86696243	ENSG00000254731
chr11	86737833	86738007	11:86737833-86738007	ENSG00000255250
chr11	86740693	86740863	11:86740693-86740863	ENSG00000239856,ENSG00000151376,ENSG00000255250,ENSG00000150687,ENSG00000197882,ENSG00000269895,ENSG00000278929,ENSG00000223015
chr11	86742013	86742183	11:86742013-86742183	ENSG00000255250
chr11	86743413	86743583	11:86743413-86743583	ENSG00000254897,ENSG00000239856,ENSG00000151376,ENSG00000254731,ENSG00000255250,ENSG00000150687,ENSG00000197882,ENSG00000269895,ENSG00000278929,ENSG00000223015
chr11	86747367	86747517	11:86747367-86747517	-
chr11	86799073	86799243	11:86799073-86799243	ENSG00000150687,ENSG00000197882,ENSG00000269895
chr11	86811760	86811910	11:86811760-86811910	ENSG00000150687,ENSG00000271318,ENSG00000197882,ENSG00000269895
chr11	86818551	86818708	11:86818551-86818708	ENSG00000150687,ENSG00000271318,ENSG00000197882,ENSG00000269895
chr11	86870093	86870243	11:86870093-86870243	ENSG00000197882,ENSG00000269895,ENSG00000255203
chr11	86870267	86870417	11:86870267-86870417	ENSG00000255203
chr11	86888593	86888843	11:86888593-86888843	ENSG00000255203
chr11	86916373	86916583	11:86916373-86916583	ENSG00000255203,ENSG00000255471,ENSG00000280339
chr11	86919633	86919823	11:86919633-86919823	ENSG00000255203,ENSG00000255471,ENSG00000280339,ENSG00000270510
chr11	86925073	86925223	11:86925073-86925223	ENSG00000255203,ENSG00000255471,ENSG00000280339,ENSG00000254748,ENSG00000279836,ENSG00000213287,ENSG00000270510,ENSG00000254582,ENSG00000278929,ENSG00000223015,ENSG00000283412
chr11	86939217	86939367	11:86939217-86939367	ENSG00000150687,ENSG00000254748,ENSG00000279836,ENSG00000270510,ENSG00000254582
chr11	86940590	86940740	11:86940590-86940740	ENSG00000150687
chr11	86953056	86953223	11:86953056-86953223	ENSG00000174804,ENSG00000246523,ENSG00000254748,ENSG00000279836
chr11	86955433	86955583	11:86955433-86955583	ENSG00000174804,ENSG00000246523,ENSG00000254748,ENSG00000279836
chr11	86955798	86955948	11:86955798-86955948	ENSG00000174804,ENSG00000246523
chr11	86978913	86979063	11:86978913-86979063	ENSG00000174804,ENSG00000246523,ENSG00000254748,ENSG00000279836,ENSG00000213287,ENSG00000270510
chr11	86990633	86990803	11:86990633-86990803	ENSG00000254748,ENSG00000279836,ENSG00000270510
chr11	87037773	87037923	11:87037773-87037923	ENSG00000254748,ENSG00000166575,ENSG00000279836
chr11	87097633	87097881	11:87097633-87097881	ENSG00000254843,ENSG00000279836
chr11	87173414	87173714	11:87173414-87173714	ENSG00000279836
chr11	87224553	87224783	11:87224553-87224783	ENSG00000279836,ENSG00000213287
chr11	87239113	87239323	11:87239113-87239323	ENSG00000279836,ENSG00000213287
chr11	87265993	87266143	11:87265993-87266143	ENSG00000279836,ENSG00000213287
chr11	87281613	87281783	11:87281613-87281783	ENSG00000254748,ENSG00000279836,ENSG00000213287,ENSG00000270510,ENSG00000254582
chr11	87290393	87290583	11:87290393-87290583	ENSG00000254748,ENSG00000279836,ENSG00000213287,ENSG00000270510,ENSG00000254582
chr11	87352893	87353063	11:87352893-87353063	ENSG00000270510,ENSG00000254582,ENSG00000279701,ENSG00000278929,ENSG00000223015,ENSG00000283412,ENSG00000255183,ENSG00000279341,ENSG00000254650,ENSG00000255022,ENSG00000279793,ENSG00000255162,ENSG00000255285
chr11	87353129	87353279	11:87353129-87353279	ENSG00000270510,ENSG00000254582,ENSG00000279341,ENSG00000255162,ENSG00000255285
chr11	87421453	87421623	11:87421453-87421623	ENSG00000270510,ENSG00000254582,ENSG00000255391,ENSG00000279701,ENSG00000278929,ENSG00000223015,ENSG00000283412,ENSG00000255183,ENSG00000279341,ENSG00000254650,ENSG00000255022,ENSG00000279793,ENSG00000254794,ENSG00000255170,ENSG00000254558
chr11	87473221	87473521	11:87473221-87473521	ENSG00000255391,ENSG00000279701,ENSG00000278929,ENSG00000223015,ENSG00000283412,ENSG00000255183
chr11	87878362	87878513	11:87878362-87878513	ENSG00000255183,ENSG00000254650,ENSG00000255022,ENSG00000279793,ENSG00000280307,ENSG00000254794,ENSG00000254751
chr11	88016527	88016697	11:88016527-88016697	ENSG00000279701,ENSG00000278929,ENSG00000223015,ENSG00000283412,ENSG00000255183,ENSG00000279341,ENSG00000254650,ENSG00000255022,ENSG00000279793,ENSG00000285835,ENSG00000254794,ENSG00000255516,ENSG00000168959,ENSG00000279056,ENSG00000134612,ENSG00000214414,ENSG00000255540,ENSG00000204456,ENSG00000166013,ENSG00000204455,ENSG00000223417,ENSG00000233802,ENSG00000254818,ENSG00000278837,ENSG00000255360,ENSG00000254916,ENSG00000255009,ENSG00000254436,ENSG00000286665
chr11	88069283	88069433	11:88069283-88069433	ENSG00000285835,ENSG00000255516
chr11	88103767	88103937	11:88103767-88103937	ENSG00000285835,ENSG00000255516,ENSG00000255102,ENSG00000255241,ENSG00000206690,ENSG00000189253,ENSG00000255055,ENSG00000255184,ENSG00000255011,ENSG00000255009
chr11	88174719	88175019	11:88174719-88175019	ENSG00000123892,ENSG00000279733,ENSG00000266581
chr11	88232007	88232157	11:88232007-88232157	ENSG00000204449,ENSG00000254888
chr11	88284447	88284597	11:88284447-88284597	ENSG00000254650,ENSG00000255022,ENSG00000279793
chr11	88284807	88284957	11:88284807-88284957	-
chr11	88292307	88292457	11:88292307-88292457	ENSG00000255170
chr11	88292587	88292737	11:88292587-88292737	ENSG00000109861,ENSG00000255170
chr11	88312647	88312817	11:88312647-88312817	ENSG00000109861,ENSG00000214414,ENSG00000168930,ENSG00000255184,ENSG00000254916,ENSG00000254888
chr11	88337707	88337857	11:88337707-88337857	ENSG00000109861
chr11	88357627	88357777	11:88357627-88357777	ENSG00000109861,ENSG00000254888
chr11	88357887	88358037	11:88357887-88358037	ENSG00000109861,ENSG00000204456,ENSG00000254888
chr11	88402407	88402577	11:88402407-88402577	ENSG00000109861,ENSG00000249489,ENSG00000288018,ENSG00000168930,ENSG00000166013,ENSG00000204455,ENSG00000254558,ENSG00000189253,ENSG00000255184,ENSG00000204449,ENSG00000255011,ENSG00000254888
chr11	88411427	88411577	11:88411427-88411577	ENSG00000109861,ENSG00000249489,ENSG00000288018
chr11	88414657	88414817	11:88414657-88414817	ENSG00000109861,ENSG00000249489,ENSG00000288018,ENSG00000254803
chr11	88444266	88444416	11:88444266-88444416	ENSG00000288018,ENSG00000250946
chr11	88480307	88480457	11:88480307-88480457	ENSG00000255082,ENSG00000255170,ENSG00000168930,ENSG00000189253,ENSG00000255305,ENSG00000237706,ENSG00000254916
chr11	88484887	88485048	11:88484887-88485048	ENSG00000255082,ENSG00000168930,ENSG00000189253,ENSG00000255305,ENSG00000237706,ENSG00000254916
chr11	88521787	88521977	11:88521787-88521977	ENSG00000255183,ENSG00000254650,ENSG00000255022,ENSG00000279793,ENSG00000285835,ENSG00000254794,ENSG00000255082,ENSG00000255170,ENSG00000166013,ENSG00000204455,ENSG00000254818
chr11	88522043	88522193	11:88522043-88522193	ENSG00000254650,ENSG00000255022,ENSG00000279793,ENSG00000285835,ENSG00000255082,ENSG00000255170
chr11	88536007	88536177	11:88536007-88536177	ENSG00000278929,ENSG00000223015,ENSG00000283412,ENSG00000255183,ENSG00000279341,ENSG00000254650,ENSG00000255022,ENSG00000279793,ENSG00000285835,ENSG00000254794,ENSG00000255516,ENSG00000255082,ENSG00000255385,ENSG00000279163,ENSG00000166013,ENSG00000204455,ENSG00000223417,ENSG00000233802,ENSG00000254818,ENSG00000278837,ENSG00000255360,ENSG00000225581,ENSG00000255184
chr11	88544447	88544617	11:88544447-88544617	ENSG00000279701,ENSG00000278929,ENSG00000223015,ENSG00000283412,ENSG00000255183,ENSG00000279341,ENSG00000254650,ENSG00000255022,ENSG00000279793,ENSG00000285835,ENSG00000254794,ENSG00000255516,ENSG00000123892,ENSG00000266581,ENSG00000109861,ENSG00000288018,ENSG00000255082,ENSG00000168959,ENSG00000214414,ENSG00000255486,ENSG00000255540,ENSG00000234376,ENSG00000254971,ENSG00000255162,ENSG00000255285,ENSG00000166013,ENSG00000204455,ENSG00000254818,ENSG00000278837,ENSG00000255360,ENSG00000225581,ENSG00000255009,ENSG00000286665
chr11	88555147	88555377	11:88555147-88555377	ENSG00000279701,ENSG00000278929,ENSG00000283412,ENSG00000255183,ENSG00000279341,ENSG00000254650,ENSG00000255022,ENSG00000279793,ENSG00000285835,ENSG00000254794,ENSG00000255516,ENSG00000168959,ENSG00000207113,ENSG00000255385,ENSG00000279163,ENSG00000214414,ENSG00000255486,ENSG00000166013,ENSG00000204455,ENSG00000254818,ENSG00000278837,ENSG00000255360,ENSG00000225581,ENSG00000254916
chr11	88603507	88603718	11:88603507-88603718	ENSG00000254794,ENSG00000207113,ENSG00000204456,ENSG00000168930,ENSG00000166013,ENSG00000204455,ENSG00000254558,ENSG00000189253,ENSG00000255055,ENSG00000254916
chr11	88604377	88604677	11:88604377-88604677	ENSG00000207113,ENSG00000204456,ENSG00000254558,ENSG00000255055,ENSG00000254916
chr11	88704501	88704651	11:88704501-88704651	ENSG00000255235,ENSG00000254617
chr11	88929878	88930028	11:88929878-88930028	ENSG00000168959,ENSG00000255486,ENSG00000234376,ENSG00000254971,ENSG00000223417,ENSG00000233802,ENSG00000223709,ENSG00000255011,ENSG00000254888
chr11	89098067	89098217	11:89098067-89098217	ENSG00000168959,ENSG00000279697,ENSG00000255429,ENSG00000279045,ENSG00000279056,ENSG00000280201,ENSG00000134612,ENSG00000214414,ENSG00000255486,ENSG00000255540,ENSG00000189253,ENSG00000254436,ENSG00000286665,ENSG00000207299
chr11	89252814	89252964	11:89252814-89252964	ENSG00000077498,ENSG00000214414,ENSG00000255486,ENSG00000255540,ENSG00000254558,ENSG00000254916,ENSG00000255009
chr11	89294027	89294177	11:89294027-89294177	ENSG00000077498,ENSG00000197692,ENSG00000279297,ENSG00000279603,ENSG00000234376,ENSG00000254971,ENSG00000255170,ENSG00000204450,ENSG00000254916,ENSG00000223709
chr11	89294211	89294361	11:89294211-89294361	ENSG00000168959,ENSG00000077498,ENSG00000197692,ENSG00000279297,ENSG00000279603,ENSG00000279248,ENSG00000279056,ENSG00000280201,ENSG00000134612,ENSG00000255385,ENSG00000279163,ENSG00000214414,ENSG00000255486,ENSG00000255540,ENSG00000234376,ENSG00000254971,ENSG00000255170,ENSG00000223417,ENSG00000233802,ENSG00000204450,ENSG00000254803,ENSG00000254916,ENSG00000223709
chr11	89294427	89294577	11:89294427-89294577	ENSG00000168959,ENSG00000077498,ENSG00000197692,ENSG00000279297,ENSG00000279603,ENSG00000214414,ENSG00000255540,ENSG00000234376,ENSG00000254971,ENSG00000255170,ENSG00000223417,ENSG00000233802,ENSG00000204450,ENSG00000254916,ENSG00000223709
chr11	89333823	89333997	11:89333823-89333997	ENSG00000168959,ENSG00000077498,ENSG00000279603,ENSG00000086991,ENSG00000279248,ENSG00000279697,ENSG00000255429,ENSG00000279045,ENSG00000279056,ENSG00000280201,ENSG00000134612,ENSG00000255385,ENSG00000279163,ENSG00000214414,ENSG00000255486,ENSG00000255540,ENSG00000166013,ENSG00000204455,ENSG00000189253,ENSG00000223417,ENSG00000233802,ENSG00000254818,ENSG00000278837,ENSG00000255360,ENSG00000225581
chr11	89354634	89354784	11:89354634-89354784	ENSG00000279248,ENSG00000279697,ENSG00000279045,ENSG00000279056,ENSG00000280201,ENSG00000134612,ENSG00000255385,ENSG00000279163,ENSG00000214414,ENSG00000255540,ENSG00000255170,ENSG00000204456,ENSG00000255184,ENSG00000255009
chr11	89381187	89381337	11:89381187-89381337	ENSG00000168959,ENSG00000077498,ENSG00000279603,ENSG00000279248,ENSG00000279697,ENSG00000255429,ENSG00000279045,ENSG00000279056,ENSG00000280201,ENSG00000134612,ENSG00000255385,ENSG00000279163,ENSG00000214414,ENSG00000255486,ENSG00000255540,ENSG00000234376,ENSG00000254971,ENSG00000204456,ENSG00000166013,ENSG00000204455,ENSG00000189253,ENSG00000254785,ENSG00000223417,ENSG00000233802,ENSG00000254818,ENSG00000278837,ENSG00000255360,ENSG00000204450,ENSG00000255305,ENSG00000225581,ENSG00000255184,ENSG00000204449,ENSG00000254916,ENSG00000255011,ENSG00000255009,ENSG00000254436,ENSG00000286665,ENSG00000207299,ENSG00000266703,ENSG00000280085
chr11	89491107	89491257	11:89491107-89491257	ENSG00000086991,ENSG00000255295,ENSG00000279248,ENSG00000279697,ENSG00000279045,ENSG00000279056
chr11	89491407	89491557	11:89491407-89491557	ENSG00000086991,ENSG00000255295,ENSG00000279248,ENSG00000279697,ENSG00000279045,ENSG00000279056,ENSG00000280201,ENSG00000204449
chr11	89496047	89496197	11:89496047-89496197	ENSG00000086991,ENSG00000255295,ENSG00000279248,ENSG00000279697,ENSG00000255429,ENSG00000279045,ENSG00000279056,ENSG00000280201,ENSG00000134612,ENSG00000255385,ENSG00000279163,ENSG00000255486,ENSG00000255540,ENSG00000234376,ENSG00000254971,ENSG00000204456,ENSG00000204449
chr11	89606862	89607162	11:89606862-89607162	ENSG00000279248,ENSG00000279697,ENSG00000255429,ENSG00000279045,ENSG00000279056,ENSG00000280201,ENSG00000134612,ENSG00000255385,ENSG00000279163,ENSG00000214414,ENSG00000255486,ENSG00000255540,ENSG00000234376,ENSG00000254971,ENSG00000204456,ENSG00000254751,ENSG00000168930,ENSG00000223417,ENSG00000233802,ENSG00000255009
chr11	89614595	89614745	11:89614595-89614745	ENSG00000279248,ENSG00000279697,ENSG00000255429,ENSG00000279045,ENSG00000279056,ENSG00000280201,ENSG00000134612,ENSG00000255385,ENSG00000279163,ENSG00000214414,ENSG00000255486,ENSG00000255540,ENSG00000204456,ENSG00000168930,ENSG00000189253,ENSG00000223417,ENSG00000233802,ENSG00000254888
chr11	90134627	90134777	11:90134627-90134777	ENSG00000255540,ENSG00000168930,ENSG00000250946,ENSG00000223417,ENSG00000233802,ENSG00000204450,ENSG00000223709,ENSG00000254888,ENSG00000255009,ENSG00000254436,ENSG00000286665,ENSG00000207299,ENSG00000279299,ENSG00000077616
chr11	90204910	90205126	11:90204910-90205126	ENSG00000189253,ENSG00000223417,ENSG00000233802,ENSG00000204449,ENSG00000254803,ENSG00000255011,ENSG00000254888,ENSG00000255009,ENSG00000254436,ENSG00000286665,ENSG00000207299,ENSG00000280385,ENSG00000110172,ENSG00000280367,ENSG00000214391
chr11	90223029	90223187	11:90223029-90223187	ENSG00000254558,ENSG00000255055,ENSG00000254916,ENSG00000254888,ENSG00000286665,ENSG00000280385,ENSG00000110172,ENSG00000280367,ENSG00000214391,ENSG00000266703
chr11	90249636	90249786	11:90249636-90249786	ENSG00000255162,ENSG00000255285,ENSG00000189253,ENSG00000204450,ENSG00000254888,ENSG00000254436,ENSG00000280385,ENSG00000261645,ENSG00000214391,ENSG00000266703
chr11	90639787	90639937	11:90639787-90639937	ENSG00000204456,ENSG00000168930,ENSG00000189253,ENSG00000204449,ENSG00000255009,ENSG00000214391,ENSG00000266703,ENSG00000221586,ENSG00000280085,ENSG00000279209
chr11	90737778	90737997	11:90737778-90737997	ENSG00000255162,ENSG00000255285,ENSG00000166013,ENSG00000204455,ENSG00000189253,ENSG00000255235,ENSG00000254617,ENSG00000254818,ENSG00000278837,ENSG00000255360,ENSG00000204450,ENSG00000225581,ENSG00000204449,ENSG00000214391,ENSG00000266703,ENSG00000280430,ENSG00000221586,ENSG00000280085,ENSG00000279209
chr11	90891195	90891345	11:90891195-90891345	ENSG00000204450,ENSG00000254803,ENSG00000254888,ENSG00000266703,ENSG00000221586,ENSG00000280085,ENSG00000279209
chr11	91104382	91104532	11:91104382-91104532	ENSG00000254916,ENSG00000280085,ENSG00000279209,ENSG00000279438,ENSG00000254677,ENSG00000255070
chr11	91159251	91159401	11:91159251-91159401	ENSG00000168930,ENSG00000280085,ENSG00000279209,ENSG00000254677,ENSG00000255070,ENSG00000255187
chr11	91164007	91164157	11:91164007-91164157	ENSG00000254916,ENSG00000280085,ENSG00000279209,ENSG00000254677,ENSG00000255070,ENSG00000255187,ENSG00000280124
chr11	91199647	91199797	11:91199647-91199797	ENSG00000204450,ENSG00000255009,ENSG00000280085,ENSG00000279209,ENSG00000254677,ENSG00000255070,ENSG00000280124,ENSG00000280093
chr11	91199987	91200177	11:91199987-91200177	ENSG00000255385,ENSG00000279163,ENSG00000214414,ENSG00000255486,ENSG00000255170,ENSG00000166013,ENSG00000204455,ENSG00000189253,ENSG00000223417,ENSG00000233802,ENSG00000254818,ENSG00000278837,ENSG00000255360,ENSG00000204450,ENSG00000225581,ENSG00000254803,ENSG00000254888,ENSG00000254436,ENSG00000286665,ENSG00000214391,ENSG00000266703,ENSG00000221586,ENSG00000280085,ENSG00000279209,ENSG00000279438,ENSG00000254677,ENSG00000255070,ENSG00000280124,ENSG00000278980,ENSG00000280093,ENSG00000254961
chr11	91219620	91219770	11:91219620-91219770	ENSG00000255170,ENSG00000255162,ENSG00000255285,ENSG00000223417,ENSG00000233802,ENSG00000204449,ENSG00000214391,ENSG00000266703,ENSG00000280085,ENSG00000279209,ENSG00000254677,ENSG00000255070,ENSG00000280124,ENSG00000280093
chr11	91248309	91248477	11:91248309-91248477	ENSG00000255170,ENSG00000204456,ENSG00000166013,ENSG00000204455,ENSG00000223417,ENSG00000233802,ENSG00000254818,ENSG00000278837,ENSG00000255360,ENSG00000225581,ENSG00000255184,ENSG00000204449,ENSG00000254916,ENSG00000254436,ENSG00000214391,ENSG00000266703,ENSG00000221586,ENSG00000280085,ENSG00000279209,ENSG00000279438,ENSG00000254677,ENSG00000255070,ENSG00000280124,ENSG00000280093
chr11	91257890	91258040	11:91257890-91258040	ENSG00000255486,ENSG00000234376,ENSG00000254971,ENSG00000204456,ENSG00000254818,ENSG00000278837,ENSG00000255360,ENSG00000204450,ENSG00000225581,ENSG00000214391,ENSG00000266703,ENSG00000221586,ENSG00000280085,ENSG00000279209,ENSG00000254677,ENSG00000255070,ENSG00000280093
chr11	91300127	91300297	11:91300127-91300297	ENSG00000168930,ENSG00000223417,ENSG00000233802,ENSG00000254818,ENSG00000278837,ENSG00000255360,ENSG00000225581,ENSG00000255009,ENSG00000254436,ENSG00000214391,ENSG00000266703,ENSG00000280085,ENSG00000279209,ENSG00000280093
chr11	91608781	91608999	11:91608781-91608999	ENSG00000255170,ENSG00000255305,ENSG00000266703,ENSG00000280093
chr11	91804129	91804279	11:91804129-91804279	ENSG00000255332
chr11	91879131	91879281	11:91879131-91879281	ENSG00000204456,ENSG00000254961
chr11	91982069	91982279	11:91982069-91982279	ENSG00000204456,ENSG00000237706,ENSG00000204449,ENSG00000254961,ENSG00000278859
chr11	92180789	92180939	11:92180789-92180939	ENSG00000204449,ENSG00000254961,ENSG00000242248
chr11	92211709	92211859	11:92211709-92211859	ENSG00000254961,ENSG00000242248,ENSG00000165323
chr11	92224600	92224999	11:92224600-92224999	ENSG00000204449,ENSG00000254961,ENSG00000242248,ENSG00000165323
chr11	92269307	92269457	11:92269307-92269457	-
chr11	92314549	92314759	11:92314549-92314759	ENSG00000255011,ENSG00000266703,ENSG00000280093,ENSG00000254961,ENSG00000242248,ENSG00000235547,ENSG00000254705,ENSG00000244244
chr11	92340954	92341104	11:92340954-92341104	ENSG00000235547,ENSG00000249255,ENSG00000254705
chr11	92376309	92376462	11:92376309-92376462	ENSG00000255235,ENSG00000254617,ENSG00000254436,ENSG00000266703,ENSG00000280093,ENSG00000254961,ENSG00000242248,ENSG00000165323,ENSG00000235547,ENSG00000249255,ENSG00000254705,ENSG00000244244,ENSG00000255127
chr11	92384450	92384600	11:92384450-92384600	ENSG00000254655,ENSG00000204449,ENSG00000254803,ENSG00000280093,ENSG00000254961,ENSG00000242248,ENSG00000235547,ENSG00000249255,ENSG00000254705,ENSG00000244244,ENSG00000255506
chr11	92457350	92457514	11:92457350-92457514	ENSG00000254705,ENSG00000244244
chr11	92528129	92528279	11:92528129-92528279	ENSG00000255009,ENSG00000244244
chr11	92553049	92553199	11:92553049-92553199	ENSG00000223709,ENSG00000244244
chr11	92556538	92556699	11:92556538-92556699	ENSG00000255011,ENSG00000254888,ENSG00000255009,ENSG00000244244
chr11	92627895	92628045	11:92627895-92628045	-
chr11	92703595	92703895	11:92703595-92703895	ENSG00000255506
chr11	92782874	92783059	11:92782874-92783059	ENSG00000255506
chr11	92838809	92838959	11:92838809-92838959	ENSG00000165323,ENSG00000255506,ENSG00000255127
chr11	92886409	92886579	11:92886409-92886579	ENSG00000165323,ENSG00000282916,ENSG00000255127
chr11	92942089	92942239	11:92942089-92942239	ENSG00000282916,ENSG00000255127,ENSG00000255287,ENSG00000233737
chr11	92971229	92971379	11:92971229-92971379	ENSG00000282916,ENSG00000255127,ENSG00000254874,ENSG00000134640
chr11	93020389	93020539	11:93020389-93020539	ENSG00000282916,ENSG00000255127
chr11	93031629	93031779	11:93031629-93031779	ENSG00000282916,ENSG00000255127
chr11	93051329	93051479	11:93051329-93051479	ENSG00000242807,ENSG00000278892
chr11	93055009	93055159	11:93055009-93055159	ENSG00000266703,ENSG00000280085,ENSG00000279209,ENSG00000254961,ENSG00000282916,ENSG00000255127,ENSG00000242807,ENSG00000278892,ENSG00000255445,ENSG00000233737
chr11	93059489	93059659	11:93059489-93059659	ENSG00000280085,ENSG00000279209,ENSG00000280093,ENSG00000254961,ENSG00000282916,ENSG00000255127,ENSG00000242807,ENSG00000278892,ENSG00000255445,ENSG00000233737,ENSG00000255515
chr11	93089609	93089779	11:93089609-93089779	ENSG00000282916,ENSG00000255127,ENSG00000278892,ENSG00000255445
chr11	93133829	93133979	11:93133829-93133979	ENSG00000279304,ENSG00000255445
chr11	93167009	93167159	11:93167009-93167159	ENSG00000180773,ENSG00000255445,ENSG00000280379
chr11	93170069	93170239	11:93170069-93170239	ENSG00000180773,ENSG00000255445,ENSG00000280379
chr11	93196929	93197079	11:93196929-93197079	ENSG00000180773,ENSG00000279269
chr11	93197409	93197559	11:93197409-93197559	ENSG00000180773,ENSG00000255445,ENSG00000279269,ENSG00000233737,ENSG00000255515
chr11	93197889	93198039	11:93197889-93198039	ENSG00000180773,ENSG00000279269,ENSG00000233737
chr11	93198309	93198459	11:93198309-93198459	ENSG00000180773,ENSG00000255445,ENSG00000279269,ENSG00000233737
chr11	93234729	93234879	11:93234729-93234879	ENSG00000255127,ENSG00000255445,ENSG00000279269,ENSG00000233737,ENSG00000255233,ENSG00000240202,ENSG00000255515,ENSG00000199875,ENSG00000254911,ENSG00000275146,ENSG00000273885
chr11	93236860	93237010	11:93236860-93237010	ENSG00000233737,ENSG00000255233,ENSG00000240202,ENSG00000255515
chr11	93290146	93290296	11:93290146-93290296	ENSG00000279684
chr11	93330089	93330379	11:93330089-93330379	ENSG00000165325
chr11	93374689	93374839	11:93374689-93374839	ENSG00000165325
chr11	93410667	93410817	11:93410667-93410817	ENSG00000165325
chr11	93476833	93477133	11:93476833-93477133	ENSG00000166002
chr11	93484849	93484999	11:93484849-93484999	ENSG00000166002,ENSG00000240202,ENSG00000255515
chr11	93494469	93494679	11:93494469-93494679	ENSG00000166002
chr11	93498756	93498906	11:93498756-93498906	ENSG00000166002
chr11	93530249	93530399	11:93530249-93530399	ENSG00000166002,ENSG00000234106,ENSG00000240202
chr11	93542049	93542199	11:93542049-93542199	ENSG00000166002,ENSG00000234106,ENSG00000240202,ENSG00000255515
chr11	93543369	93543519	11:93543369-93543519	ENSG00000166002,ENSG00000234106,ENSG00000240202,ENSG00000255515
chr11	93570825	93570979	11:93570825-93570979	ENSG00000240202,ENSG00000279454,ENSG00000255515
chr11	93585946	93586096	11:93585946-93586096	ENSG00000240202,ENSG00000279454,ENSG00000278953,ENSG00000255515
chr11	93652189	93652339	11:93652189-93652339	ENSG00000233737,ENSG00000240202,ENSG00000255515,ENSG00000166004,ENSG00000199875,ENSG00000254911,ENSG00000275146,ENSG00000273885,ENSG00000279696
chr11	93661569	93661719	11:93661569-93661719	ENSG00000255515,ENSG00000166004,ENSG00000199875,ENSG00000254911,ENSG00000275146,ENSG00000273885,ENSG00000279696,ENSG00000207112,ENSG00000206799,ENSG00000202314,ENSG00000206834,ENSG00000207304,ENSG00000239195,ENSG00000207145,ENSG00000284458
chr11	93662059	93662209	11:93662059-93662209	ENSG00000166004,ENSG00000199875,ENSG00000254911,ENSG00000275146,ENSG00000273885,ENSG00000279696
chr11	93740849	93740999	11:93740849-93740999	ENSG00000199875,ENSG00000254911,ENSG00000275146,ENSG00000273885,ENSG00000279696,ENSG00000166012,ENSG00000207112,ENSG00000206799,ENSG00000202314,ENSG00000206834,ENSG00000207304,ENSG00000239195,ENSG00000207145,ENSG00000284458,ENSG00000210825,ENSG00000182919,ENSG00000284057
chr11	93741489	93741639	11:93741489-93741639	ENSG00000166004,ENSG00000199875,ENSG00000254911,ENSG00000275146,ENSG00000273885,ENSG00000279696,ENSG00000166012,ENSG00000207112,ENSG00000206799,ENSG00000202314,ENSG00000206834,ENSG00000207304,ENSG00000239195,ENSG00000207145,ENSG00000284458,ENSG00000210825,ENSG00000182919,ENSG00000284057,ENSG00000042429,ENSG00000206911
chr11	93784169	93784339	11:93784169-93784339	ENSG00000199875,ENSG00000254911,ENSG00000275146,ENSG00000273885,ENSG00000279696,ENSG00000166012,ENSG00000207112,ENSG00000206799,ENSG00000202314,ENSG00000206834,ENSG00000207304,ENSG00000239195,ENSG00000207145,ENSG00000284458,ENSG00000182919,ENSG00000284057,ENSG00000042429,ENSG00000206911
chr11	93784769	93784919	11:93784769-93784919	ENSG00000254911,ENSG00000275146,ENSG00000273885,ENSG00000279696,ENSG00000042429
chr11	93852989	93853139	11:93852989-93853139	ENSG00000214376,ENSG00000206911
chr11	93895489	93895659	11:93895489-93895659	ENSG00000206911,ENSG00000181333,ENSG00000227593,ENSG00000123901,ENSG00000221230,ENSG00000255893
chr11	93905629	93905779	11:93905629-93905779	ENSG00000206911,ENSG00000181333,ENSG00000227593,ENSG00000123901,ENSG00000221230,ENSG00000255893
chr11	93908829	93908979	11:93908829-93908979	ENSG00000206911,ENSG00000181333,ENSG00000123901
chr11	93921822	93921972	11:93921822-93921972	ENSG00000206911,ENSG00000181333,ENSG00000227593,ENSG00000123901,ENSG00000221230
chr11	93948289	93948439	11:93948289-93948439	ENSG00000181333,ENSG00000227593
chr11	93948450	93948600	11:93948450-93948600	ENSG00000181333
chr11	93986775	93986925	11:93986775-93986925	ENSG00000255995,ENSG00000256752,ENSG00000181333
chr11	94002254	94002404	11:94002254-94002404	ENSG00000255995,ENSG00000256752,ENSG00000181333,ENSG00000227593
chr11	94067010	94067310	11:94067010-94067310	ENSG00000181333,ENSG00000227593
chr11	94128809	94128959	11:94128809-94128959	ENSG00000181333,ENSG00000227593,ENSG00000110218
chr11	94129089	94129239	11:94129089-94129239	ENSG00000110218
chr11	94129409	94129559	11:94129409-94129559	ENSG00000181333,ENSG00000227593,ENSG00000110218
chr11	94132320	94132470	11:94132320-94132470	ENSG00000110218
chr11	94135269	94135419	11:94135269-94135419	ENSG00000181333,ENSG00000110218
chr11	94136169	94136469	11:94136169-94136469	ENSG00000110218
chr11	94149529	94149679	11:94149529-94149679	ENSG00000227593
chr11	94183889	94184039	11:94183889-94184039	ENSG00000250519,ENSG00000256745,ENSG00000123901
chr11	94185589	94185739	11:94185589-94185739	ENSG00000250519,ENSG00000256745
chr11	94201149	94201299	11:94201149-94201299	ENSG00000250519
chr11	94304464	94304614	11:94304464-94304614	ENSG00000183560
chr11	94417489	94417659	11:94417489-94417659	ENSG00000123901,ENSG00000221230,ENSG00000255893
chr11	94493809	94493959	11:94493809-94493959	ENSG00000206911,ENSG00000123901,ENSG00000020922,ENSG00000221230,ENSG00000255893,ENSG00000168876,ENSG00000257057
chr11	94504789	94504959	11:94504789-94504959	ENSG00000020922,ENSG00000221230,ENSG00000255893,ENSG00000168876,ENSG00000257057
chr11	94526049	94526219	11:94526049-94526219	ENSG00000221230,ENSG00000255893,ENSG00000257057,ENSG00000134627,ENSG00000196371,ENSG00000280167
chr11	94543829	94543979	11:94543829-94543979	ENSG00000257057,ENSG00000134627,ENSG00000196371,ENSG00000280167
chr11	94544229	94544419	11:94544229-94544419	ENSG00000257057,ENSG00000134627,ENSG00000196371,ENSG00000280167
chr11	94563621	94563779	11:94563621-94563779	ENSG00000257057,ENSG00000134627,ENSG00000280167
chr11	94574680	94574830	11:94574680-94574830	ENSG00000134627,ENSG00000280167
chr11	94623229	94623399	11:94623229-94623399	ENSG00000134627,ENSG00000233536,ENSG00000255666
chr11	94638669	94638819	11:94638669-94638819	ENSG00000233536,ENSG00000255666
chr11	94638929	94639079	11:94638929-94639079	ENSG00000233536,ENSG00000255666
chr11	94650890	94651051	11:94650890-94651051	ENSG00000255666
chr11	94683063	94683213	11:94683063-94683213	-
chr11	94731929	94732099	11:94731929-94732099	ENSG00000255929
chr11	94732170	94732339	11:94732170-94732339	ENSG00000255929
chr11	94732749	94732899	11:94732749-94732899	ENSG00000255929
chr11	94734729	94734879	11:94734729-94734879	ENSG00000255929
chr11	94768149	94768319	11:94768149-94768319	ENSG00000255929,ENSG00000166025
chr11	94786651	94786958	11:94786651-94786958	-
chr11	94794809	94794979	11:94794809-94794979	ENSG00000221230,ENSG00000255929,ENSG00000166025
chr11	94845770	94845960	11:94845770-94845960	-
chr11	94876790	94876940	11:94876790-94876940	ENSG00000221230,ENSG00000255929,ENSG00000166025,ENSG00000213368,ENSG00000255653,ENSG00000256779,ENSG00000257012,ENSG00000255855
chr11	94877830	94877980	11:94877830-94877980	-
chr11	94897370	94897559	11:94897370-94897559	ENSG00000213368
chr11	94926310	94926500	11:94926310-94926500	ENSG00000256469,ENSG00000213368
chr11	94926790	94926980	11:94926790-94926980	ENSG00000256469,ENSG00000213368,ENSG00000150316,ENSG00000186280,ENSG00000255653,ENSG00000256779,ENSG00000257012,ENSG00000255855,ENSG00000277984
chr11	94933310	94933500	11:94933310-94933500	ENSG00000256469,ENSG00000213368,ENSG00000255653,ENSG00000257012
chr11	94933890	94934040	11:94933890-94934040	ENSG00000256469,ENSG00000213368,ENSG00000150316,ENSG00000186280,ENSG00000255653,ENSG00000256779,ENSG00000257012,ENSG00000255855
chr11	94934450	94934640	11:94934450-94934640	ENSG00000256469,ENSG00000213368
chr11	94938530	94938680	11:94938530-94938680	ENSG00000256469,ENSG00000213368,ENSG00000150316,ENSG00000186280,ENSG00000255653,ENSG00000256779,ENSG00000257012,ENSG00000255855,ENSG00000277984
chr11	94948384	94948534	11:94948384-94948534	ENSG00000255653
chr11	94973571	94973721	11:94973571-94973721	ENSG00000150316,ENSG00000186280,ENSG00000255653,ENSG00000256779,ENSG00000257012,ENSG00000255855,ENSG00000277984
chr11	95004659	95004809	11:95004659-95004809	ENSG00000186280,ENSG00000255653
chr11	95026829	95026979	11:95026829-95026979	ENSG00000255653,ENSG00000235268,ENSG00000274486,ENSG00000256779,ENSG00000257012,ENSG00000255855
chr11	95068672	95068822	11:95068672-95068822	ENSG00000255653,ENSG00000256779,ENSG00000257012,ENSG00000255855,ENSG00000277984,ENSG00000263465,ENSG00000149218,ENSG00000270689,ENSG00000270578,ENSG00000245552
chr11	95076531	95076701	11:95076531-95076701	ENSG00000255653,ENSG00000256779,ENSG00000257012,ENSG00000255855,ENSG00000277984,ENSG00000263465,ENSG00000149218,ENSG00000270689
chr11	95081471	95081621	11:95081471-95081621	ENSG00000256779,ENSG00000257012,ENSG00000255855,ENSG00000277984,ENSG00000263465,ENSG00000149218
chr11	95107515	95107665	11:95107515-95107665	-
chr11	95108331	95108481	11:95108331-95108481	ENSG00000257012,ENSG00000255855
chr11	95108671	95108821	11:95108671-95108821	-
chr11	95109131	95109281	11:95109131-95109281	ENSG00000256779,ENSG00000257012,ENSG00000255855,ENSG00000277984,ENSG00000270689
chr11	95147566	95147741	11:95147566-95147741	ENSG00000270689,ENSG00000270578,ENSG00000245552
chr11	95151571	95151741	11:95151571-95151741	ENSG00000277984,ENSG00000263465,ENSG00000270689,ENSG00000270578,ENSG00000245552,ENSG00000282834,ENSG00000255605,ENSG00000273600
chr11	95231331	95231541	11:95231331-95231541	ENSG00000245552,ENSG00000149212,ENSG00000282834,ENSG00000250390,ENSG00000255605
chr11	95231858	95232158	11:95231858-95232158	ENSG00000245552,ENSG00000149212,ENSG00000282834
chr11	95254391	95254541	11:95254391-95254541	ENSG00000245552,ENSG00000149212,ENSG00000282834,ENSG00000250390,ENSG00000255605
chr11	95330451	95330601	11:95330451-95330601	ENSG00000282834,ENSG00000250390
chr11	95337531	95337701	11:95337531-95337701	ENSG00000282834,ENSG00000250390
chr11	95338671	95338821	11:95338671-95338821	ENSG00000282834,ENSG00000250390
chr11	95364733	95364921	11:95364733-95364921	-
chr11	95376011	95376161	11:95376011-95376161	ENSG00000255653,ENSG00000255855,ENSG00000282834,ENSG00000250390,ENSG00000255605
chr11	95398831	95399021	11:95398831-95399021	ENSG00000250390
chr11	95420051	95420201	11:95420051-95420201	ENSG00000250390
chr11	95512751	95512901	11:95512751-95512901	ENSG00000282834,ENSG00000250390,ENSG00000255605
chr11	95556691	95556841	11:95556691-95556841	ENSG00000285842
chr11	95556871	95557121	11:95556871-95557121	ENSG00000250390,ENSG00000285842,ENSG00000255605
chr11	95577851	95578001	11:95577851-95578001	ENSG00000285842
chr11	95592611	95592777	11:95592611-95592777	ENSG00000250390,ENSG00000285842,ENSG00000255605
chr11	95705651	95705801	11:95705651-95705801	ENSG00000245552,ENSG00000282834,ENSG00000250390,ENSG00000255605,ENSG00000273600
chr11	95764257	95764557	11:95764257-95764557	ENSG00000273600
chr11	95788917	95789067	11:95788917-95789067	ENSG00000077458,ENSG00000166037
chr11	95789305	95789455	11:95789305-95789455	ENSG00000077458
chr11	95789791	95789941	11:95789791-95789941	ENSG00000077458,ENSG00000166037
chr11	95790351	95790501	11:95790351-95790501	ENSG00000077458,ENSG00000166037
chr11	95790991	95791141	11:95790991-95791141	ENSG00000077458,ENSG00000166037
chr11	95835478	95835628	11:95835478-95835628	ENSG00000222578
chr11	95836131	95836301	11:95836131-95836301	ENSG00000222578,ENSG00000242993,ENSG00000183340
chr11	95849185	95849335	11:95849185-95849335	ENSG00000222578,ENSG00000242993
chr11	95877391	95877561	11:95877391-95877561	ENSG00000087053,ENSG00000242993
chr11	95907559	95907761	11:95907559-95907761	ENSG00000087053,ENSG00000242993
chr11	95923866	95924016	11:95923866-95924016	ENSG00000087053
chr11	95924019	95924201	11:95924019-95924201	ENSG00000087053
chr11	96012137	96012330	11:96012137-96012330	ENSG00000242993
chr11	96046111	96046261	11:96046111-96046261	ENSG00000242993
chr11	96076463	96076613	11:96076463-96076613	ENSG00000285921
chr11	96090711	96090861	11:96090711-96090861	ENSG00000184384,ENSG00000285921
chr11	96136931	96137081	11:96136931-96137081	-
chr11	96143118	96143268	11:96143118-96143268	-
chr11	96156031	96156181	11:96156031-96156181	ENSG00000087053,ENSG00000242993,ENSG00000184384,ENSG00000285921,ENSG00000266192,ENSG00000183340
chr11	96156782	96157082	11:96156782-96157082	-
chr11	96157291	96157461	11:96157291-96157461	ENSG00000242993
chr11	96162951	96163116	11:96162951-96163116	-
chr11	96168791	96168941	11:96168791-96168941	-
chr11	96187911	96188061	11:96187911-96188061	-
chr11	96188291	96188441	11:96188291-96188441	-
chr11	96188771	96188921	11:96188771-96188921	-
chr11	96200345	96200541	11:96200345-96200541	-
chr11	96213621	96213781	11:96213621-96213781	-
chr11	96228711	96228881	11:96228711-96228881	ENSG00000242993
chr11	96243291	96243461	11:96243291-96243461	ENSG00000242993,ENSG00000184384,ENSG00000266192
chr11	96303156	96303306	11:96303156-96303306	-
chr11	96307011	96307181	11:96307011-96307181	ENSG00000087053,ENSG00000242993,ENSG00000184384,ENSG00000266192,ENSG00000149231,ENSG00000183340,ENSG00000255679,ENSG00000256684,ENSG00000255205
chr11	96307351	96307501	11:96307351-96307501	-
chr11	96307611	96307761	11:96307611-96307761	-
chr11	96307871	96308061	11:96307871-96308061	-
chr11	96311151	96311361	11:96311151-96311361	-
chr11	96311403	96311553	11:96311403-96311553	-
chr11	96339291	96339452	11:96339291-96339452	ENSG00000184384,ENSG00000266192
chr11	96342971	96343121	11:96342971-96343121	ENSG00000184384,ENSG00000266192
chr11	96343231	96343381	11:96343231-96343381	ENSG00000242993,ENSG00000184384,ENSG00000266192
chr11	96389231	96389381	11:96389231-96389381	ENSG00000149231,ENSG00000183340
chr11	96389851	96390021	11:96389851-96390021	ENSG00000149231,ENSG00000183340
chr11	96390471	96390621	11:96390471-96390621	ENSG00000149231,ENSG00000183340
chr11	96393871	96394041	11:96393871-96394041	ENSG00000149231,ENSG00000183340
chr11	96426891	96427041	11:96426891-96427041	-
chr11	96463951	96464121	11:96463951-96464121	ENSG00000255679,ENSG00000200411,ENSG00000256684,ENSG00000254587,ENSG00000255376,ENSG00000255205,ENSG00000270753
chr11	96464831	96464981	11:96464831-96464981	ENSG00000255679,ENSG00000200411,ENSG00000256684,ENSG00000254587,ENSG00000255376,ENSG00000255205,ENSG00000270753
chr11	96567292	96567501	11:96567292-96567501	ENSG00000255679,ENSG00000256684,ENSG00000254587,ENSG00000255376
chr11	96684673	96684823	11:96684673-96684823	ENSG00000254587,ENSG00000255376
chr11	96748795	96748945	11:96748795-96748945	ENSG00000254587,ENSG00000255376,ENSG00000255205
chr11	96748975	96749125	11:96748975-96749125	ENSG00000254587,ENSG00000255376
chr11	97141006	97141156	11:97141006-97141156	ENSG00000255205,ENSG00000270753
chr11	97290495	97290705	11:97290495-97290705	ENSG00000255205,ENSG00000270753,ENSG00000255039
chr11	97290722	97290872	11:97290722-97290872	ENSG00000255039
chr11	97361935	97362163	11:97361935-97362163	ENSG00000255205,ENSG00000270753,ENSG00000255039
chr11	97364195	97364365	11:97364195-97364365	ENSG00000255679,ENSG00000256684,ENSG00000254587,ENSG00000255376,ENSG00000255205,ENSG00000270753,ENSG00000255039
chr11	97455155	97455325	11:97455155-97455325	ENSG00000255205,ENSG00000270753,ENSG00000255039
chr11	97502335	97502539	11:97502335-97502539	-
chr11	97544515	97544665	11:97544515-97544665	ENSG00000255376,ENSG00000255205,ENSG00000270753,ENSG00000255039,ENSG00000199315
chr11	97544755	97544905	11:97544755-97544905	-
chr11	97614694	97614896	11:97614694-97614896	ENSG00000255205,ENSG00000270753,ENSG00000199315
chr11	97690071	97690378	11:97690071-97690378	ENSG00000199315
chr11	97722155	97722305	11:97722155-97722305	ENSG00000242993,ENSG00000255679,ENSG00000256684,ENSG00000254587,ENSG00000255376,ENSG00000255205,ENSG00000270753,ENSG00000255039,ENSG00000199315,ENSG00000255502,ENSG00000254555,ENSG00000255380,ENSG00000254939,ENSG00000254599,ENSG00000254830,ENSG00000223269
chr11	97722515	97722685	11:97722515-97722685	ENSG00000255679,ENSG00000256684,ENSG00000254587,ENSG00000255376,ENSG00000255205,ENSG00000270753,ENSG00000199315,ENSG00000255502,ENSG00000254555,ENSG00000255380,ENSG00000254830
chr11	97739915	97740105	11:97739915-97740105	ENSG00000255679,ENSG00000256684,ENSG00000254587,ENSG00000255376,ENSG00000255205,ENSG00000270753,ENSG00000255039,ENSG00000199315,ENSG00000255502,ENSG00000254555,ENSG00000255380
chr11	97740275	97740425	11:97740275-97740425	ENSG00000255679,ENSG00000256684,ENSG00000255376,ENSG00000255205,ENSG00000270753,ENSG00000255039,ENSG00000199315,ENSG00000255502,ENSG00000254555,ENSG00000255380
chr11	97797035	97797245	11:97797035-97797245	ENSG00000270753,ENSG00000254555,ENSG00000255380
chr11	97919849	97919999	11:97919849-97919999	ENSG00000255502,ENSG00000254555
chr11	97966247	97966417	11:97966247-97966417	ENSG00000255502,ENSG00000254555
chr11	98003957	98004107	11:98003957-98004107	ENSG00000255502
chr11	98037511	98037661	11:98037511-98037661	ENSG00000255380
chr11	98155821	98155971	11:98155821-98155971	ENSG00000255380
chr11	98601327	98601477	11:98601327-98601477	ENSG00000254939,ENSG00000254599
chr11	98616285	98616435	11:98616285-98616435	ENSG00000254939,ENSG00000254599,ENSG00000254830
chr11	98711125	98711295	11:98711125-98711295	ENSG00000254939,ENSG00000254599,ENSG00000254830
chr11	98979325	98979486	11:98979325-98979486	ENSG00000254830
chr11	99015945	99016095	11:99015945-99016095	ENSG00000254830,ENSG00000149972
chr11	99069985	99070155	11:99069985-99070155	ENSG00000254830,ENSG00000223269
chr11	99070405	99070555	11:99070405-99070555	ENSG00000254830,ENSG00000223269
chr11	99199484	99199654	11:99199484-99199654	ENSG00000255205,ENSG00000254939,ENSG00000254830,ENSG00000223269,ENSG00000255547
chr11	99260847	99260997	11:99260847-99260997	ENSG00000223269
chr11	99325904	99326074	11:99325904-99326074	ENSG00000255380,ENSG00000254939,ENSG00000254599,ENSG00000254830,ENSG00000223269,ENSG00000255547
chr11	99370904	99371094	11:99370904-99371094	ENSG00000254830,ENSG00000223269,ENSG00000255547
chr11	99465115	99465265	11:99465115-99465265	ENSG00000223269
chr11	99522748	99522898	11:99522748-99522898	-
chr11	99584722	99584872	11:99584722-99584872	-
chr11	99642084	99642234	11:99642084-99642234	ENSG00000255547
chr11	99693672	99693822	11:99693672-99693822	-
chr11	99694004	99694294	11:99694004-99694294	ENSG00000254599,ENSG00000254830,ENSG00000223269,ENSG00000255547
chr11	99739584	99739734	11:99739584-99739734	ENSG00000255380,ENSG00000223269,ENSG00000255547
chr11	99773738	99773914	11:99773738-99773914	-
chr11	99823318	99823473	11:99823318-99823473	ENSG00000149972
chr11	99952930	99953080	11:99952930-99953080	ENSG00000149972
chr11	99988603	99988753	11:99988603-99988753	-
chr11	100129317	100129467	11:100129317-100129467	-
chr11	100182205	100182355	11:100182205-100182355	ENSG00000149972,ENSG00000255547
chr11	100562264	100562414	11:100562264-100562414	ENSG00000255547
chr11	100575499	100575649	11:100575499-100575649	ENSG00000255547,ENSG00000255059
chr11	100576501	100576688	11:100576501-100576688	ENSG00000255547,ENSG00000255059
chr11	100632895	100633045	11:100632895-100633045	ENSG00000242165,ENSG00000255059
chr11	100633124	100633304	11:100633124-100633304	ENSG00000242165,ENSG00000255059
chr11	100637804	100637954	11:100637804-100637954	ENSG00000242165,ENSG00000255059
chr11	100639284	100639474	11:100639284-100639474	ENSG00000242165,ENSG00000255059
chr11	100681144	100681354	11:100681144-100681354	ENSG00000255059,ENSG00000248027,ENSG00000165895
chr11	100682339	100682517	11:100682339-100682517	ENSG00000255059,ENSG00000248027,ENSG00000165895
chr11	100687244	100687394	11:100687244-100687394	ENSG00000248027,ENSG00000165895
chr11	100687884	100688034	11:100687884-100688034	ENSG00000255059,ENSG00000248027,ENSG00000165895
chr11	100719884	100720054	11:100719884-100720054	ENSG00000255059,ENSG00000248027
chr11	100739764	100739934	11:100739764-100739934	ENSG00000255059,ENSG00000165895
chr11	100774864	100775014	11:100774864-100775014	ENSG00000165895
chr11	100823424	100823574	11:100823424-100823574	ENSG00000200047
chr11	100828344	100828494	11:100828344-100828494	ENSG00000200047
chr11	100849264	100849434	11:100849264-100849434	ENSG00000255059,ENSG00000165895,ENSG00000200047
chr11	100849844	100849994	11:100849844-100849994	ENSG00000200047
chr11	100855571	100855721	11:100855571-100855721	ENSG00000255547,ENSG00000255059,ENSG00000200047
chr11	100863393	100863543	11:100863393-100863543	ENSG00000255059,ENSG00000200047
chr11	100876944	100877134	11:100876944-100877134	ENSG00000255547,ENSG00000255059,ENSG00000200047
chr11	100890904	100891074	11:100890904-100891074	ENSG00000255547,ENSG00000255059
chr11	100919284	100919454	11:100919284-100919454	ENSG00000165895
chr11	100923684	100923834	11:100923684-100923834	ENSG00000255547,ENSG00000255059
chr11	100926004	100926154	11:100926004-100926154	-
chr11	100930264	100930414	11:100930264-100930414	ENSG00000255547
chr11	100939704	100939854	11:100939704-100939854	ENSG00000255547,ENSG00000255059
chr11	100980285	100980435	11:100980285-100980435	-
chr11	101019964	101020114	11:101019964-101020114	ENSG00000082175,ENSG00000282728
chr11	101034164	101034354	11:101034164-101034354	ENSG00000082175,ENSG00000282728
chr11	101061724	101061894	11:101061724-101061894	ENSG00000082175,ENSG00000282728
chr11	101126907	101127207	11:101126907-101127207	ENSG00000082175,ENSG00000282728
chr11	101181770	101181920	11:101181770-101181920	ENSG00000282728
chr11	101202770	101202920	11:101202770-101202920	ENSG00000255504
chr11	101390652	101390802	11:101390652-101390802	-
chr11	101436613	101436794	11:101436613-101436794	-
chr11	101466504	101466654	11:101466504-101466654	ENSG00000137672
chr11	101516684	101516874	11:101516684-101516874	ENSG00000263885
chr11	101555190	101555340	11:101555190-101555340	ENSG00000254506
chr11	101555444	101555614	11:101555444-101555614	ENSG00000137672,ENSG00000263885,ENSG00000254506,ENSG00000254534
chr11	101583797	101584034	11:101583797-101584034	ENSG00000137672,ENSG00000254506
chr11	101686644	101686814	11:101686644-101686814	ENSG00000254534
chr11	101749459	101749609	11:101749459-101749609	ENSG00000254534
chr11	101817664	101817814	11:101817664-101817814	ENSG00000254534
chr11	101848378	101848537	11:101848378-101848537	ENSG00000254534
chr11	101860864	101861034	11:101860864-101861034	ENSG00000137672,ENSG00000254534
chr11	101862504	101862674	11:101862504-101862674	ENSG00000137672,ENSG00000254534
chr11	101870684	101870834	11:101870684-101870834	ENSG00000137672
chr11	101880324	101880474	11:101880324-101880474	ENSG00000137672,ENSG00000254534
chr11	101907910	101908060	11:101907910-101908060	ENSG00000187151
chr11	101914464	101914662	11:101914464-101914662	ENSG00000187151,ENSG00000110318
chr11	101914944	101915094	11:101914944-101915094	ENSG00000187151,ENSG00000110318
chr11	101915847	101915997	11:101915847-101915997	ENSG00000187151,ENSG00000110318
chr11	101974396	101974546	11:101974396-101974546	ENSG00000110318
chr11	102007844	102008054	11:102007844-102008054	-
chr11	102011184	102011354	11:102011184-102011354	-
chr11	102047344	102047514	11:102047344-102047514	ENSG00000137691,ENSG00000274097
chr11	102047744	102047894	11:102047744-102047894	ENSG00000137691,ENSG00000274097
chr11	102085984	102086134	11:102085984-102086134	ENSG00000274097
chr11	102110284	102110434	11:102110284-102110434	ENSG00000274097,ENSG00000260008,ENSG00000277459,ENSG00000137693
chr11	102111484	102111634	11:102111484-102111634	ENSG00000260008,ENSG00000277459,ENSG00000137693
chr11	102115692	102115842	11:102115692-102115842	ENSG00000260008,ENSG00000277459,ENSG00000137693
chr11	102145104	102145254	11:102145104-102145254	-
chr11	102171122	102171272	11:102171122-102171272	-
chr11	102178224	102178574	11:102178224-102178574	-
chr11	102186944	102187094	11:102186944-102187094	ENSG00000137693
chr11	102187587	102187774	11:102187587-102187774	ENSG00000137693
chr11	102187864	102188034	11:102187864-102188034	ENSG00000137693
chr11	102197844	102198003	11:102197844-102198003	-
chr11	102225984	102226154	11:102225984-102226154	ENSG00000137693,ENSG00000254422
chr11	102241104	102241254	11:102241104-102241254	ENSG00000254422
chr11	102279764	102279934	11:102279764-102279934	ENSG00000243777,ENSG00000270868,ENSG00000271600,ENSG00000288528,ENSG00000137673,ENSG00000137675
chr11	102288059	102288209	11:102288059-102288209	ENSG00000243777,ENSG00000270868,ENSG00000271600,ENSG00000212466,ENSG00000288528,ENSG00000023445,ENSG00000137673
chr11	102317324	102317494	11:102317324-102317494	ENSG00000243777,ENSG00000270868,ENSG00000271600,ENSG00000212466,ENSG00000288528,ENSG00000023445
chr11	102341864	102342034	11:102341864-102342034	ENSG00000243777,ENSG00000270868,ENSG00000271600,ENSG00000212466,ENSG00000288528,ENSG00000023445,ENSG00000110330,ENSG00000137673
chr11	102346604	102346904	11:102346604-102346904	ENSG00000288528,ENSG00000110330
chr11	102347104	102347274	11:102347104-102347274	ENSG00000243777,ENSG00000270868,ENSG00000271600,ENSG00000212466,ENSG00000288528,ENSG00000023445,ENSG00000110330
chr11	102390784	102390934	11:102390784-102390934	ENSG00000255337,ENSG00000137673
chr11	102446703	102446853	11:102446703-102446853	ENSG00000152558,ENSG00000255337
chr11	102451584	102451734	11:102451584-102451734	ENSG00000152558,ENSG00000255337
chr11	102451869	102452019	11:102451869-102452019	ENSG00000152558,ENSG00000255337
chr11	102452084	102452234	11:102452084-102452234	ENSG00000152558,ENSG00000255337
chr11	102453044	102453194	11:102453044-102453194	ENSG00000152558,ENSG00000255337
chr11	102469184	102469334	11:102469184-102469334	ENSG00000152558,ENSG00000255337,ENSG00000255482
chr11	102469404	102469578	11:102469404-102469578	ENSG00000152558,ENSG00000255337,ENSG00000255482
chr11	102495524	102495674	11:102495524-102495674	ENSG00000243777,ENSG00000270868,ENSG00000271600,ENSG00000288528,ENSG00000110330,ENSG00000152558,ENSG00000255337,ENSG00000137673,ENSG00000137674,ENSG00000256916,ENSG00000281655
chr11	102560624	102560934	11:102560624-102560934	ENSG00000137673,ENSG00000137674,ENSG00000256916
chr11	102564246	102564396	11:102564246-102564396	ENSG00000137673,ENSG00000137674
chr11	102599704	102599874	11:102599704-102599874	ENSG00000137673,ENSG00000137674,ENSG00000256916,ENSG00000281655,ENSG00000137675
chr11	102666444	102666594	11:102666444-102666594	ENSG00000137674,ENSG00000281655,ENSG00000137675
chr11	102666796	102666946	11:102666796-102666946	ENSG00000281655,ENSG00000137675
chr11	102733379	102733529	11:102733379-102733529	ENSG00000137675,ENSG00000118113,ENSG00000225678
chr11	102760444	102760694	11:102760444-102760694	ENSG00000137675,ENSG00000118113,ENSG00000255282,ENSG00000225678,ENSG00000256254,ENSG00000166670,ENSG00000196611,ENSG00000256035
chr11	102780584	102780794	11:102780584-102780794	ENSG00000255282,ENSG00000225678,ENSG00000256254,ENSG00000166670,ENSG00000196611,ENSG00000256035
chr11	102831464	102831614	11:102831464-102831614	ENSG00000255282,ENSG00000196611,ENSG00000256035,ENSG00000149968,ENSG00000262406
chr11	102882745	102882895	11:102882745-102882895	ENSG00000256035,ENSG00000262406,ENSG00000255469,ENSG00000238562
chr11	102887085	102887235	11:102887085-102887235	ENSG00000262406,ENSG00000255469,ENSG00000238562,ENSG00000276521
chr11	102914865	102915035	11:102914865-102915035	ENSG00000196611,ENSG00000256035,ENSG00000262406,ENSG00000238562,ENSG00000137745,ENSG00000276521
chr11	102941086	102941256	11:102941086-102941256	ENSG00000281655,ENSG00000137675,ENSG00000118113,ENSG00000225678,ENSG00000196611,ENSG00000256035,ENSG00000262406,ENSG00000238562,ENSG00000137745,ENSG00000276521
chr11	102996366	102996576	11:102996366-102996576	ENSG00000137675,ENSG00000256035,ENSG00000137745,ENSG00000276521
chr11	103013486	103013676	11:103013486-103013676	ENSG00000137675,ENSG00000256035,ENSG00000137745,ENSG00000276521
chr11	103036066	103036256	11:103036066-103036256	ENSG00000137675,ENSG00000137745,ENSG00000276521,ENSG00000239861,ENSG00000260966
chr11	103052106	103052276	11:103052106-103052276	ENSG00000256035,ENSG00000137745,ENSG00000276521,ENSG00000239861,ENSG00000260966
chr11	103055286	103055456	11:103055286-103055456	ENSG00000239861,ENSG00000260966
chr11	103092146	103092296	11:103092146-103092296	ENSG00000137692,ENSG00000187240
chr11	103109286	103109456	11:103109286-103109456	ENSG00000137692,ENSG00000187240
chr11	103202166	103202321	11:103202166-103202321	ENSG00000187240,ENSG00000285878
chr11	103257506	103257686	11:103257506-103257686	ENSG00000285878
chr11	103322971	103323121	11:103322971-103323121	ENSG00000285878,ENSG00000255350,ENSG00000254565,ENSG00000253245,ENSG00000254824
chr11	103326067	103326217	11:103326067-103326217	ENSG00000285878,ENSG00000254895,ENSG00000254931,ENSG00000255417,ENSG00000255350,ENSG00000254565,ENSG00000253245,ENSG00000254824
chr11	103358333	103358483	11:103358333-103358483	ENSG00000187240,ENSG00000285878,ENSG00000254895,ENSG00000254931,ENSG00000255417,ENSG00000255350,ENSG00000254565,ENSG00000253245,ENSG00000254824
chr11	103384801	103384951	11:103384801-103384951	ENSG00000285878,ENSG00000254895,ENSG00000254931,ENSG00000255417,ENSG00000255350,ENSG00000254565,ENSG00000253245,ENSG00000254824
chr11	103433447	103433637	11:103433447-103433637	ENSG00000285878,ENSG00000254895,ENSG00000254931,ENSG00000255417,ENSG00000255350,ENSG00000254565,ENSG00000253245,ENSG00000254824
chr11	103450327	103450483	11:103450327-103450483	ENSG00000187240,ENSG00000254895,ENSG00000254931,ENSG00000255417,ENSG00000255350,ENSG00000254565,ENSG00000253245,ENSG00000254824
chr11	103538010	103538177	11:103538010-103538177	ENSG00000285878,ENSG00000254895,ENSG00000254931,ENSG00000255417,ENSG00000255350,ENSG00000254565,ENSG00000253245,ENSG00000254824
chr11	103586887	103587037	11:103586887-103587037	-
chr11	103601362	103601517	11:103601362-103601517	ENSG00000285878,ENSG00000254895,ENSG00000254931,ENSG00000255417,ENSG00000255350,ENSG00000254565,ENSG00000253245,ENSG00000254824
chr11	103609487	103609657	11:103609487-103609657	ENSG00000285878,ENSG00000254895,ENSG00000254931,ENSG00000255417,ENSG00000255350,ENSG00000254565,ENSG00000253245,ENSG00000254824
chr11	103625425	103625575	11:103625425-103625575	-
chr11	103682447	103682601	11:103682447-103682601	-
chr11	103730690	103730840	11:103730690-103730840	-
chr11	103773149	103773299	11:103773149-103773299	-
chr11	103798127	103798317	11:103798127-103798317	ENSG00000264200,ENSG00000255548,ENSG00000254569
chr11	103806227	103806377	11:103806227-103806377	ENSG00000264200,ENSG00000255548
chr11	103812787	103812937	11:103812787-103812937	-
chr11	103842927	103843157	11:103842927-103843157	ENSG00000264200
chr11	103892724	103892874	11:103892724-103892874	ENSG00000254987
chr11	103959667	103959857	11:103959667-103959857	ENSG00000255548
chr11	103988322	103988497	11:103988322-103988497	ENSG00000255548
chr11	104033247	104033417	11:104033247-104033417	ENSG00000170962,ENSG00000170967
chr11	104105373	104105523	11:104105373-104105523	-
chr11	104148227	104148377	11:104148227-104148377	ENSG00000170962
chr11	104148887	104149037	11:104148887-104149037	-
chr11	104164067	104164217	11:104164067-104164217	ENSG00000170962
chr11	104191264	104191414	11:104191264-104191414	-
chr11	104258292	104258442	11:104258292-104258442	ENSG00000280773
chr11	104315467	104315617	11:104315467-104315617	-
chr11	104372045	104372195	11:104372045-104372195	-
chr11	104372267	104372437	11:104372267-104372437	-
chr11	104451927	104452077	11:104451927-104452077	-
chr11	104462447	104462597	11:104462447-104462597	-
chr11	104485316	104485466	11:104485316-104485466	-
chr11	104534427	104534617	11:104534427-104534617	-
chr11	104581507	104581657	11:104581507-104581657	ENSG00000256422
chr11	104609407	104609557	11:104609407-104609557	ENSG00000256422
chr11	104669187	104669377	11:104669187-104669377	ENSG00000270449,ENSG00000254569,ENSG00000235505
chr11	104700725	104700937	11:104700725-104700937	ENSG00000270449,ENSG00000254569
chr11	104773048	104773198	11:104773048-104773198	ENSG00000270449,ENSG00000254569,ENSG00000235505
chr11	104830211	104830361	11:104830211-104830361	ENSG00000254569,ENSG00000235505
chr11	104892785	104892935	11:104892785-104892935	ENSG00000254569,ENSG00000204403,ENSG00000235505
chr11	104947008	104947178	11:104947008-104947178	ENSG00000235505,ENSG00000196954,ENSG00000284715
chr11	104968488	104968678	11:104968488-104968678	ENSG00000235505,ENSG00000196954,ENSG00000284715,ENSG00000137757
chr11	104968928	104969078	11:104968928-104969078	ENSG00000235505,ENSG00000196954,ENSG00000284715,ENSG00000137757
chr11	105035088	105035238	11:105035088-105035238	ENSG00000137757,ENSG00000137752,ENSG00000204397,ENSG00000288255
chr11	105047288	105047438	11:105047288-105047438	ENSG00000254569,ENSG00000235505,ENSG00000196954,ENSG00000284715,ENSG00000137757,ENSG00000137752,ENSG00000204397,ENSG00000288255,ENSG00000254750,ENSG00000255221,ENSG00000255430
chr11	105132888	105133058	11:105132888-105133058	ENSG00000137757,ENSG00000254750,ENSG00000255221,ENSG00000255430,ENSG00000255501
chr11	105153468	105153618	11:105153468-105153618	ENSG00000254750,ENSG00000255221,ENSG00000255430,ENSG00000255501
chr11	105177828	105177998	11:105177828-105177998	ENSG00000235505,ENSG00000284715,ENSG00000137757,ENSG00000254750,ENSG00000255221,ENSG00000255430,ENSG00000254767
chr11	105181208	105181378	11:105181208-105181378	ENSG00000137757,ENSG00000254750,ENSG00000255221,ENSG00000255430,ENSG00000254767
chr11	105211968	105212118	11:105211968-105212118	ENSG00000254569,ENSG00000235505,ENSG00000284715,ENSG00000137757,ENSG00000254750,ENSG00000255221,ENSG00000255430,ENSG00000254767
chr11	105212228	105212378	11:105212228-105212378	ENSG00000254750,ENSG00000255221,ENSG00000255430,ENSG00000254767
chr11	105212542	105212692	11:105212542-105212692	ENSG00000254750,ENSG00000255221,ENSG00000254767
chr11	105218248	105218398	11:105218248-105218398	ENSG00000255221,ENSG00000255430,ENSG00000254767
chr11	105236836	105236986	11:105236836-105236986	ENSG00000255336
chr11	105244548	105244698	11:105244548-105244698	ENSG00000254569,ENSG00000235505,ENSG00000137757,ENSG00000254750,ENSG00000255221,ENSG00000255430,ENSG00000254767,ENSG00000255336
chr11	105297689	105297839	11:105297689-105297839	-
chr11	105345078	105345228	11:105345078-105345228	ENSG00000278640
chr11	105370429	105370618	11:105370429-105370618	ENSG00000278640
chr11	105372328	105372478	11:105372328-105372478	ENSG00000255221,ENSG00000278640
chr11	105432746	105432896	11:105432746-105432896	-
chr11	105466688	105466858	11:105466688-105466858	ENSG00000137757,ENSG00000255221
chr11	105489513	105489676	11:105489513-105489676	-
chr11	105673208	105673378	11:105673208-105673378	ENSG00000152578,ENSG00000255403,ENSG00000222663
chr11	105719529	105719699	11:105719529-105719699	ENSG00000255403,ENSG00000222663
chr11	105790949	105791119	11:105790949-105791119	ENSG00000222663
chr11	105840489	105840659	11:105840489-105840659	ENSG00000152578,ENSG00000222663
chr11	105862869	105863039	11:105862869-105863039	ENSG00000222663
chr11	105915189	105915359	11:105915189-105915359	ENSG00000152578,ENSG00000222663,ENSG00000285813
chr11	105923924	105924074	11:105923924-105924074	ENSG00000152578,ENSG00000285813
chr11	105937829	105938019	11:105937829-105938019	ENSG00000152578,ENSG00000285813
chr11	105968058	105968208	11:105968058-105968208	ENSG00000252081,ENSG00000285813
chr11	106012888	106013038	11:106012888-106013038	ENSG00000285813,ENSG00000170903
chr11	106022328	106022478	11:106022328-106022478	ENSG00000252081,ENSG00000285813,ENSG00000170903,ENSG00000182359,ENSG00000149313,ENSG00000254433,ENSG00000287846,ENSG00000254580
chr11	106076749	106076899	11:106076749-106076899	ENSG00000182359,ENSG00000149313
chr11	106076988	106077138	11:106076988-106077138	ENSG00000182359,ENSG00000149313
chr11	106077408	106077578	11:106077408-106077578	ENSG00000285813,ENSG00000170903,ENSG00000182359,ENSG00000149313,ENSG00000254433,ENSG00000287846,ENSG00000254580
chr11	106078068	106078238	11:106078068-106078238	ENSG00000182359,ENSG00000149313
chr11	106087968	106088118	11:106087968-106088118	ENSG00000182359,ENSG00000149313,ENSG00000254433,ENSG00000287846,ENSG00000254580
chr11	106091548	106091758	11:106091548-106091758	ENSG00000149313,ENSG00000254433,ENSG00000287846,ENSG00000254580
chr11	106145568	106145718	11:106145568-106145718	ENSG00000254433,ENSG00000287846,ENSG00000254580
chr11	106156328	106156498	11:106156328-106156498	ENSG00000254433,ENSG00000287846,ENSG00000254580,ENSG00000286345
chr11	106194106	106194256	11:106194106-106194256	ENSG00000254580,ENSG00000286345
chr11	106216408	106216558	11:106216408-106216558	ENSG00000286345,ENSG00000254811
chr11	106218228	106218378	11:106218228-106218378	ENSG00000254580,ENSG00000286345,ENSG00000254811
chr11	106218527	106218677	11:106218527-106218677	ENSG00000286345
chr11	106249852	106250002	11:106249852-106250002	ENSG00000286345,ENSG00000254811
chr11	106276987	106277137	11:106276987-106277137	ENSG00000286345,ENSG00000254811
chr11	106307073	106307223	11:106307073-106307223	ENSG00000286345,ENSG00000255065
chr11	106344548	106344698	11:106344548-106344698	ENSG00000286345,ENSG00000213252
chr11	106368868	106369038	11:106368868-106369038	ENSG00000286345,ENSG00000274584,ENSG00000213252,ENSG00000255353
chr11	106399128	106399318	11:106399128-106399318	ENSG00000285813,ENSG00000254433,ENSG00000287846,ENSG00000254580,ENSG00000286345,ENSG00000254811,ENSG00000255065,ENSG00000274584,ENSG00000213252,ENSG00000255353,ENSG00000261098,ENSG00000225215
chr11	106424328	106424478	11:106424328-106424478	ENSG00000274584
chr11	106466888	106467058	11:106466888-106467058	ENSG00000287802,ENSG00000274584
chr11	106468198	106468348	11:106468198-106468348	ENSG00000287802
chr11	106482988	106483138	11:106482988-106483138	ENSG00000287802,ENSG00000274584,ENSG00000213252
chr11	106585148	106585318	11:106585148-106585318	ENSG00000213252
chr11	106668269	106668419	11:106668269-106668419	ENSG00000274584,ENSG00000213252
chr11	106706429	106706579	11:106706429-106706579	ENSG00000274584,ENSG00000213252
chr11	106721376	106721826	11:106721376-106721826	ENSG00000274584,ENSG00000213252
chr11	106918074	106918224	11:106918074-106918224	ENSG00000274584,ENSG00000213252
chr11	106961709	106961879	11:106961709-106961879	ENSG00000274584,ENSG00000213252,ENSG00000255353,ENSG00000261098
chr11	107017609	107017759	11:107017609-107017759	ENSG00000152402
chr11	107017896	107018196	11:107017896-107018196	ENSG00000152402
chr11	107019129	107019279	11:107019129-107019279	ENSG00000152402,ENSG00000274584,ENSG00000213252,ENSG00000255353
chr11	107041149	107041299	11:107041149-107041299	ENSG00000274584,ENSG00000213252,ENSG00000255353,ENSG00000261098
chr11	107043769	107043933	11:107043769-107043933	ENSG00000274584,ENSG00000213252,ENSG00000255353,ENSG00000261098
chr11	107370498	107370648	11:107370498-107370648	ENSG00000261098,ENSG00000225215
chr11	107385773	107385923	11:107385773-107385923	ENSG00000261098,ENSG00000225215
chr11	107457829	107457979	11:107457829-107457979	ENSG00000255353,ENSG00000261098,ENSG00000152404,ENSG00000225215,ENSG00000255483
chr11	107545209	107545379	11:107545209-107545379	ENSG00000261098,ENSG00000137760,ENSG00000270969,ENSG00000110675,ENSG00000255483,ENSG00000254758
chr11	107549369	107549519	11:107549369-107549519	ENSG00000137760,ENSG00000255483,ENSG00000254758
chr11	107563749	107563899	11:107563749-107563899	ENSG00000137760,ENSG00000255483
chr11	107565669	107565819	11:107565669-107565819	ENSG00000137760,ENSG00000270969,ENSG00000110675,ENSG00000255483
chr11	107592172	107592322	11:107592172-107592322	ENSG00000270969,ENSG00000110675,ENSG00000255483,ENSG00000254758
chr11	107669502	107669652	11:107669502-107669652	ENSG00000110675,ENSG00000255483,ENSG00000254758
chr11	107689709	107689864	11:107689709-107689864	ENSG00000137760,ENSG00000270969,ENSG00000110675,ENSG00000255483,ENSG00000254758,ENSG00000170290
chr11	107696229	107696419	11:107696229-107696419	ENSG00000270969,ENSG00000110675,ENSG00000255483,ENSG00000254758,ENSG00000170290
chr11	107740740	107740890	11:107740740-107740890	ENSG00000170290,ENSG00000254702
chr11	107741049	107741199	11:107741049-107741199	ENSG00000170290,ENSG00000254702
chr11	107771089	107771279	11:107771089-107771279	ENSG00000255483,ENSG00000254758,ENSG00000170290
chr11	107799349	107799519	11:107799349-107799519	ENSG00000255483,ENSG00000254758,ENSG00000170290,ENSG00000110660,ENSG00000240652
chr11	107840809	107840979	11:107840809-107840979	ENSG00000261098,ENSG00000255483,ENSG00000254758,ENSG00000170290,ENSG00000110660,ENSG00000240652
chr11	107898389	107898539	11:107898389-107898539	ENSG00000240652
chr11	107928169	107928339	11:107928169-107928339	ENSG00000110660,ENSG00000240652,ENSG00000179331
chr11	107928489	107928639	11:107928489-107928639	ENSG00000110660,ENSG00000240652,ENSG00000179331
chr11	107962250	107962400	11:107962250-107962400	-
chr11	107999867	108000017	11:107999867-108000017	-
chr11	108008749	108008939	11:108008749-108008939	ENSG00000288012,ENSG00000166266,ENSG00000200855
chr11	108009249	108009399	11:108009249-108009399	ENSG00000288012,ENSG00000166266,ENSG00000200855
chr11	108025803	108025959	11:108025803-108025959	ENSG00000200855
chr11	108070108	108070258	11:108070108-108070258	ENSG00000166266,ENSG00000200855
chr11	108093629	108093779	11:108093629-108093779	ENSG00000200855
chr11	108117893	108118043	11:108117893-108118043	ENSG00000255467,ENSG00000075239
chr11	108121408	108121558	11:108121408-108121558	ENSG00000255467,ENSG00000075239,ENSG00000285696
chr11	108121868	108122018	11:108121868-108122018	ENSG00000255467,ENSG00000075239
chr11	108122268	108122418	11:108122268-108122418	ENSG00000255467,ENSG00000075239
chr11	108157333	108157483	11:108157333-108157483	ENSG00000285696,ENSG00000149308
chr11	108222788	108222958	11:108222788-108222958	ENSG00000149308,ENSG00000149311,ENSG00000206967
chr11	108223248	108223398	11:108223248-108223398	ENSG00000149308,ENSG00000149311,ENSG00000206967
chr11	108324788	108324958	11:108324788-108324958	ENSG00000149311
chr11	108466728	108466878	11:108466728-108466878	ENSG00000166323
chr11	108467188	108467338	11:108467188-108467338	ENSG00000166323,ENSG00000178202
chr11	108467468	108467618	11:108467468-108467618	ENSG00000166323,ENSG00000178202
chr11	108497728	108497878	11:108497728-108497878	ENSG00000166323,ENSG00000178202
chr11	108498328	108498478	11:108498328-108498478	ENSG00000178202
chr11	108511968	108512118	11:108511968-108512118	-
chr11	108552081	108552381	11:108552081-108552381	ENSG00000110723
chr11	108554968	108555118	11:108554968-108555118	ENSG00000110723
chr11	108559388	108559538	11:108559388-108559538	ENSG00000110723
chr11	108593488	108593638	11:108593488-108593638	ENSG00000110723
chr11	108593808	108593958	11:108593808-108593958	ENSG00000110723
chr11	108606988	108607138	11:108606988-108607138	-
chr11	108648388	108648558	11:108648388-108648558	-
chr11	108655108	108655258	11:108655108-108655258	-
chr11	108664908	108665058	11:108664908-108665058	ENSG00000149308,ENSG00000149311,ENSG00000178105
chr11	108697988	108698158	11:108697988-108698158	ENSG00000240698,ENSG00000254730,ENSG00000255379,ENSG00000200613,ENSG00000255028,ENSG00000254890
chr11	108733708	108733858	11:108733708-108733858	ENSG00000254730
chr11	108754965	108755118	11:108754965-108755118	ENSG00000255379
chr11	108788688	108788838	11:108788688-108788838	ENSG00000255379,ENSG00000200613
chr11	108797808	108797998	11:108797808-108797998	ENSG00000255379
chr11	108799608	108799798	11:108799608-108799798	ENSG00000255379,ENSG00000200613
chr11	108803828	108804128	11:108803828-108804128	ENSG00000255379
chr11	108836228	108836438	11:108836228-108836438	ENSG00000178105,ENSG00000255379
chr11	108871285	108871435	11:108871285-108871435	ENSG00000178105,ENSG00000255379,ENSG00000200613
chr11	108872828	108873038	11:108872828-108873038	ENSG00000178105,ENSG00000255379,ENSG00000255528,ENSG00000200613,ENSG00000254890
chr11	108906368	108906601	11:108906368-108906601	ENSG00000255379,ENSG00000255528,ENSG00000200613,ENSG00000254890
chr11	108929328	108929478	11:108929328-108929478	ENSG00000178105,ENSG00000200613
chr11	108931288	108931454	11:108931288-108931454	ENSG00000178105,ENSG00000200613
chr11	108958615	108958765	11:108958615-108958765	ENSG00000203334
chr11	108958908	108959058	11:108958908-108959058	ENSG00000203334,ENSG00000255528,ENSG00000201243,ENSG00000200613,ENSG00000255028
chr11	108959194	108959344	11:108959194-108959344	ENSG00000203334
chr11	108960723	108960873	11:108960723-108960873	ENSG00000203334,ENSG00000200613
chr11	108973488	108973638	11:108973488-108973638	ENSG00000255528,ENSG00000201243,ENSG00000200613,ENSG00000255028,ENSG00000254890
chr11	108986108	108986278	11:108986108-108986278	ENSG00000255379,ENSG00000255528,ENSG00000201243,ENSG00000200613,ENSG00000264997,ENSG00000255028,ENSG00000254890
chr11	109015368	109015538	11:109015368-109015538	ENSG00000255528,ENSG00000201243,ENSG00000200613,ENSG00000255028,ENSG00000254890
chr11	109062588	109062798	11:109062588-109062798	ENSG00000255528,ENSG00000200613,ENSG00000264997,ENSG00000254890
chr11	109247200	109247350	11:109247200-109247350	ENSG00000264997
chr11	109338235	109338385	11:109338235-109338385	ENSG00000264997
chr11	109405769	109405939	11:109405769-109405939	ENSG00000200613,ENSG00000264997,ENSG00000255028,ENSG00000185742,ENSG00000254890
chr11	109641642	109641799	11:109641642-109641799	ENSG00000255028,ENSG00000254890,ENSG00000254482
chr11	109644275	109644425	11:109644275-109644425	ENSG00000255028,ENSG00000254482
chr11	109697289	109697499	11:109697289-109697499	ENSG00000255028,ENSG00000254890,ENSG00000254659
chr11	109783129	109783319	11:109783129-109783319	ENSG00000255028,ENSG00000254659
chr11	109853289	109853459	11:109853289-109853459	ENSG00000255028,ENSG00000254890,ENSG00000254659,ENSG00000254798
chr11	109914946	109915099	11:109914946-109915099	ENSG00000254659,ENSG00000254798
chr11	109939269	109939439	11:109939269-109939439	ENSG00000254659,ENSG00000254798,ENSG00000287245,ENSG00000270423
chr11	109946329	109946499	11:109946329-109946499	ENSG00000254659,ENSG00000254798,ENSG00000287245,ENSG00000224776,ENSG00000270423,ENSG00000255210,ENSG00000149289,ENSG00000254416
chr11	109960989	109961139	11:109960989-109961139	ENSG00000287245,ENSG00000224776,ENSG00000270423,ENSG00000255210
chr11	109971309	109971479	11:109971309-109971479	ENSG00000224776,ENSG00000270423,ENSG00000255210
chr11	110000089	110000299	11:110000089-110000299	ENSG00000224776,ENSG00000270423,ENSG00000255210
chr11	110069558	110069708	11:110069558-110069708	ENSG00000224776,ENSG00000270423,ENSG00000255210,ENSG00000149289
chr11	110121290	110121480	11:110121290-110121480	ENSG00000255210,ENSG00000149289
chr11	110128197	110128347	11:110128197-110128347	ENSG00000149289
chr11	110174250	110174400	11:110174250-110174400	-
chr11	110185310	110185620	11:110185310-110185620	-
chr11	110194510	110194660	11:110194510-110194660	ENSG00000254416
chr11	110196326	110196476	11:110196326-110196476	ENSG00000254416
chr11	110201450	110201600	11:110201450-110201600	ENSG00000254416
chr11	110249179	110249329	11:110249179-110249329	-
chr11	110251983	110252160	11:110251983-110252160	ENSG00000137710
chr11	110295830	110295980	11:110295830-110295980	ENSG00000137710
chr11	110296125	110296275	11:110296125-110296275	ENSG00000137710
chr11	110296286	110296436	11:110296286-110296436	ENSG00000137710
chr11	110296630	110296786	11:110296630-110296786	ENSG00000137710
chr11	110296850	110297040	11:110296850-110297040	ENSG00000137710,ENSG00000254416
chr11	110297066	110297366	11:110297066-110297366	ENSG00000137710
chr11	110297382	110297532	11:110297382-110297532	ENSG00000137710
chr11	110311910	110312060	11:110311910-110312060	ENSG00000137710,ENSG00000254416
chr11	110376771	110376941	11:110376771-110376941	ENSG00000254416
chr11	110426289	110426445	11:110426289-110426445	ENSG00000137714
chr11	110429911	110430081	11:110429911-110430081	ENSG00000254416,ENSG00000137714
chr11	110463291	110463484	11:110463291-110463484	-
chr11	110490955	110491105	11:110490955-110491105	-
chr11	110519952	110520102	11:110519952-110520102	-
chr11	110524282	110524432	11:110524282-110524432	-
chr11	110588070	110588241	11:110588070-110588241	ENSG00000137727
chr11	110613476	110613626	11:110613476-110613626	-
chr11	110682948	110683098	11:110682948-110683098	-
chr11	110713252	110713444	11:110713252-110713444	ENSG00000137727
chr11	110743992	110744162	11:110743992-110744162	ENSG00000137727
chr11	110760052	110760262	11:110760052-110760262	ENSG00000137727,ENSG00000233497
chr11	110762672	110762822	11:110762672-110762822	-
chr11	110763312	110763482	11:110763312-110763482	ENSG00000137727,ENSG00000233497
chr11	110763572	110763822	11:110763572-110763822	ENSG00000137727,ENSG00000233497
chr11	110777932	110778086	11:110777932-110778086	ENSG00000233497
chr11	110782792	110782942	11:110782792-110782942	ENSG00000233497
chr11	110857952	110858122	11:110857952-110858122	ENSG00000255149
chr11	110858692	110858882	11:110858692-110858882	ENSG00000255149,ENSG00000150750,ENSG00000253099
chr11	110891571	110891726	11:110891571-110891726	ENSG00000255149
chr11	110896471	110896639	11:110896471-110896639	ENSG00000255149
chr11	110903971	110904121	11:110903971-110904121	ENSG00000255149
chr11	110907831	110907981	11:110907831-110907981	ENSG00000255149
chr11	110908845	110908995	11:110908845-110908995	ENSG00000255149
chr11	110948211	110948464	11:110948211-110948464	-
chr11	110972751	110972901	11:110972751-110972901	-
chr11	110984225	110984381	11:110984225-110984381	-
chr11	111002375	111002525	11:111002375-111002525	ENSG00000287556
chr11	111005168	111005321	11:111005168-111005321	ENSG00000287556
chr11	111017871	111018021	11:111017871-111018021	ENSG00000287556
chr11	111021316	111021466	11:111021316-111021466	-
chr11	111046371	111046541	11:111046371-111046541	ENSG00000200168
chr11	111064268	111064418	11:111064268-111064418	-
chr11	111069151	111069321	11:111069151-111069321	ENSG00000200168,ENSG00000271584,ENSG00000287028,ENSG00000239354,ENSG00000270202
chr11	111086231	111086381	11:111086231-111086381	ENSG00000271390,ENSG00000271584,ENSG00000287028,ENSG00000239354,ENSG00000270202
chr11	111091351	111091501	11:111091351-111091501	ENSG00000271390,ENSG00000271584,ENSG00000287028,ENSG00000239354,ENSG00000270202
chr11	111119891	111120041	11:111119891-111120041	ENSG00000271584,ENSG00000287028,ENSG00000239354,ENSG00000270202
chr11	111120131	111120281	11:111120131-111120281	ENSG00000239354,ENSG00000270202
chr11	111120451	111120601	11:111120451-111120601	ENSG00000239354,ENSG00000270202
chr11	111120671	111120821	11:111120671-111120821	ENSG00000239354,ENSG00000270202
chr11	111121031	111121181	11:111121031-111121181	ENSG00000239354,ENSG00000270202
chr11	111148291	111148441	11:111148291-111148441	-
chr11	111185451	111185601	11:111185451-111185601	ENSG00000271584,ENSG00000150750
chr11	111230510	111230680	11:111230510-111230680	ENSG00000150750,ENSG00000196167,ENSG00000214290,ENSG00000288097,ENSG00000253099
chr11	111269570	111269760	11:111269570-111269760	ENSG00000150750,ENSG00000196167,ENSG00000214290,ENSG00000288097,ENSG00000253099
chr11	111283370	111283520	11:111283370-111283520	ENSG00000150750,ENSG00000196167,ENSG00000214290,ENSG00000288097,ENSG00000110777,ENSG00000253099,ENSG00000255093
chr11	111344110	111344260	11:111344110-111344260	ENSG00000196167,ENSG00000214290,ENSG00000288097,ENSG00000264032,ENSG00000110777,ENSG00000253099
chr11	111417830	111418000	11:111417830-111418000	ENSG00000196167,ENSG00000214290,ENSG00000288097,ENSG00000110777,ENSG00000253099,ENSG00000255428
chr11	111429136	111429305	11:111429136-111429305	ENSG00000196167,ENSG00000214290,ENSG00000288097,ENSG00000110777,ENSG00000253099
chr11	111446670	111446820	11:111446670-111446820	ENSG00000196167,ENSG00000214290,ENSG00000288097,ENSG00000110777,ENSG00000253099,ENSG00000255093,ENSG00000137707,ENSG00000286028,ENSG00000207811,ENSG00000207562,ENSG00000183644
chr11	111454830	111454980	11:111454830-111454980	ENSG00000110777,ENSG00000255093,ENSG00000137707,ENSG00000286028,ENSG00000207811,ENSG00000207562,ENSG00000183644
chr11	111469270	111469440	11:111469270-111469440	ENSG00000196167,ENSG00000214290,ENSG00000288097,ENSG00000110777,ENSG00000253099,ENSG00000255093,ENSG00000137707,ENSG00000286028,ENSG00000207811,ENSG00000207562,ENSG00000183644,ENSG00000204381
chr11	111531790	111531960	11:111531790-111531960	ENSG00000137707,ENSG00000286028,ENSG00000207811,ENSG00000207562,ENSG00000254980,ENSG00000183644,ENSG00000204381
chr11	111557850	111558000	11:111557850-111558000	ENSG00000137707,ENSG00000286028,ENSG00000207811,ENSG00000207562,ENSG00000183644,ENSG00000204381
chr11	111565250	111565418	11:111565250-111565418	ENSG00000137707,ENSG00000286028,ENSG00000207811,ENSG00000207562,ENSG00000183644,ENSG00000204381,ENSG00000254990,ENSG00000254450,ENSG00000254949
chr11	111602131	111602281	11:111602131-111602281	ENSG00000170145,ENSG00000223324,ENSG00000137713,ENSG00000254990,ENSG00000254450,ENSG00000254949,ENSG00000255334
chr11	111602445	111602595	11:111602445-111602595	ENSG00000170145,ENSG00000254990
chr11	111603491	111603641	11:111603491-111603641	ENSG00000170145,ENSG00000254990
chr11	111604531	111604681	11:111604531-111604681	ENSG00000170145,ENSG00000254990
chr11	111631742	111631892	11:111631742-111631892	-
chr11	111634871	111635021	11:111634871-111635021	-
chr11	111635131	111635281	11:111635131-111635281	ENSG00000223324
chr11	111635371	111635561	11:111635371-111635561	ENSG00000223324
chr11	111635691	111635861	11:111635691-111635861	ENSG00000223324
chr11	111665891	111666061	11:111665891-111666061	ENSG00000235286,ENSG00000223324
chr11	111694911	111695061	11:111694911-111695061	ENSG00000235286,ENSG00000223324
chr11	111707151	111707321	11:111707151-111707321	ENSG00000170145,ENSG00000235286,ENSG00000223324
chr11	111731011	111731161	11:111731011-111731161	ENSG00000170145,ENSG00000223324,ENSG00000137713
chr11	111733162	111733312	11:111733162-111733312	ENSG00000170145,ENSG00000137713
chr11	111735291	111735441	11:111735291-111735441	ENSG00000170145,ENSG00000223324,ENSG00000137713,ENSG00000254450,ENSG00000254949
chr11	111735851	111736021	11:111735851-111736021	ENSG00000170145,ENSG00000223324,ENSG00000137713,ENSG00000254990,ENSG00000254450,ENSG00000254949
chr11	111738467	111738617	11:111738467-111738617	ENSG00000137713
chr11	111745442	111745595	11:111745442-111745595	ENSG00000137713,ENSG00000254949
chr11	111766083	111766233	11:111766083-111766233	ENSG00000137713
chr11	111766571	111766721	11:111766571-111766721	ENSG00000137713,ENSG00000254990
chr11	111766760	111766910	11:111766760-111766910	ENSG00000137713
chr11	111775291	111775521	11:111775291-111775521	ENSG00000170145,ENSG00000254990
chr11	111777382	111777533	11:111777382-111777533	ENSG00000170145,ENSG00000254990
chr11	111814671	111814821	11:111814671-111814821	ENSG00000086848,ENSG00000254450,ENSG00000254949
chr11	111819291	111819441	11:111819291-111819441	ENSG00000086848,ENSG00000254450
chr11	111819601	111819751	11:111819601-111819751	ENSG00000086848,ENSG00000254450
chr11	111819771	111819941	11:111819771-111819941	ENSG00000086848,ENSG00000254450
chr11	111840232	111840382	11:111840232-111840382	ENSG00000086848,ENSG00000254450,ENSG00000254949
chr11	111841552	111841722	11:111841552-111841722	ENSG00000086848,ENSG00000254450,ENSG00000254949,ENSG00000176343
chr11	111851772	111851922	11:111851772-111851922	ENSG00000086848,ENSG00000254949
chr11	111871032	111871182	11:111871032-111871182	ENSG00000086848,ENSG00000258529,ENSG00000254949,ENSG00000255561,ENSG00000137720
chr11	111871491	111871641	11:111871491-111871641	ENSG00000086848,ENSG00000258529,ENSG00000254949,ENSG00000255561,ENSG00000137720,ENSG00000176343
chr11	111871723	111871873	11:111871723-111871873	ENSG00000086848,ENSG00000258529,ENSG00000254949,ENSG00000255561,ENSG00000137720
chr11	111878531	111878681	11:111878531-111878681	ENSG00000086848,ENSG00000258529,ENSG00000255561,ENSG00000137720,ENSG00000176343
chr11	111879111	111879281	11:111879111-111879281	ENSG00000086848,ENSG00000258529,ENSG00000254949,ENSG00000255561,ENSG00000137720,ENSG00000176343,ENSG00000109846,ENSG00000170276,ENSG00000254445,ENSG00000149300,ENSG00000238965,ENSG00000255334,ENSG00000150768,ENSG00000271025
chr11	111911871	111912021	11:111911871-111912021	ENSG00000109846,ENSG00000170276,ENSG00000254445,ENSG00000149300
chr11	111926911	111927221	11:111926911-111927221	ENSG00000255561,ENSG00000176343,ENSG00000109846,ENSG00000170276,ENSG00000254445,ENSG00000149300,ENSG00000150764,ENSG00000238965,ENSG00000255334,ENSG00000150768,ENSG00000271025
chr11	111944278	111944450	11:111944278-111944450	ENSG00000176343,ENSG00000109846,ENSG00000170276,ENSG00000254445,ENSG00000150764,ENSG00000255286,ENSG00000255334,ENSG00000271025
chr11	111946700	111946850	11:111946700-111946850	ENSG00000176343,ENSG00000150764,ENSG00000255286,ENSG00000255334,ENSG00000271025
chr11	111978490	111978645	11:111978490-111978645	ENSG00000176343,ENSG00000170276,ENSG00000254445,ENSG00000150764,ENSG00000255334,ENSG00000271025
chr11	111982110	111982260	11:111982110-111982260	ENSG00000150764,ENSG00000255334
chr11	112025271	112025421	11:112025271-112025421	ENSG00000255334,ENSG00000150768,ENSG00000230911,ENSG00000238444,ENSG00000271025
chr11	112074051	112074241	11:112074051-112074241	ENSG00000255334,ENSG00000150768,ENSG00000271025,ENSG00000150773,ENSG00000150776,ENSG00000150779,ENSG00000204370,ENSG00000255292
chr11	112086731	112086881	11:112086731-112086881	ENSG00000255334,ENSG00000150768,ENSG00000271025,ENSG00000150773,ENSG00000150776,ENSG00000150779,ENSG00000204370,ENSG00000255292
chr11	112100711	112101091	11:112100711-112101091	-
chr11	112128506	112128662	11:112128506-112128662	-
chr11	112157392	112157582	11:112157392-112157582	ENSG00000150782,ENSG00000254638,ENSG00000150783,ENSG00000197580,ENSG00000214264
chr11	112163232	112163382	11:112163232-112163382	ENSG00000150782,ENSG00000254638,ENSG00000150783
chr11	112165112	112165262	11:112165112-112165262	ENSG00000150782,ENSG00000254638,ENSG00000150783,ENSG00000197580,ENSG00000214264
chr11	112175167	112175512	11:112175167-112175512	ENSG00000254638,ENSG00000197580,ENSG00000214264
chr11	112216592	112216742	11:112216592-112216742	ENSG00000197580,ENSG00000213234,ENSG00000243250,ENSG00000243930,ENSG00000255231
chr11	112219852	112220002	11:112219852-112220002	ENSG00000197580,ENSG00000250303,ENSG00000213234,ENSG00000243250,ENSG00000150787,ENSG00000243930,ENSG00000255231
chr11	112226252	112226402	11:112226252-112226402	ENSG00000213234,ENSG00000243250,ENSG00000150787,ENSG00000243930,ENSG00000255231
chr11	112226572	112226722	11:112226572-112226722	ENSG00000213234,ENSG00000243250,ENSG00000150787,ENSG00000255231
chr11	112226812	112226962	11:112226812-112226962	ENSG00000213234,ENSG00000243250,ENSG00000150787
chr11	112255472	112255662	11:112255472-112255662	ENSG00000213234,ENSG00000268472,ENSG00000188771,ENSG00000243250,ENSG00000255231
chr11	112279892	112280192	11:112279892-112280192	ENSG00000250303,ENSG00000213234,ENSG00000243930,ENSG00000255231
chr11	112280652	112280802	11:112280652-112280802	ENSG00000197580,ENSG00000250303,ENSG00000213234,ENSG00000243250,ENSG00000243930,ENSG00000255231
chr11	112292912	112293122	11:112292912-112293122	ENSG00000250303
chr11	112293172	112293322	11:112293172-112293322	ENSG00000250303
chr11	112318232	112318552	11:112318232-112318552	ENSG00000254968,ENSG00000206772
chr11	112320752	112320922	11:112320752-112320922	ENSG00000288070,ENSG00000254968,ENSG00000206772,ENSG00000250303
chr11	112343437	112343587	11:112343437-112343587	ENSG00000254968,ENSG00000206772
chr11	112365052	112365206	11:112365052-112365206	ENSG00000254968,ENSG00000206772
chr11	112459092	112459242	11:112459092-112459242	ENSG00000213233,ENSG00000254968
chr11	112523500	112523650	11:112523500-112523650	ENSG00000254968
chr11	112525152	112525442	11:112525152-112525442	ENSG00000254968
chr11	112564452	112564642	11:112564452-112564642	ENSG00000256757,ENSG00000227487,ENSG00000238998,ENSG00000288070,ENSG00000254626,ENSG00000287006,ENSG00000285769,ENSG00000212397,ENSG00000255484,ENSG00000213233,ENSG00000254968,ENSG00000206772,ENSG00000213234
chr11	112588292	112588442	11:112588292-112588442	ENSG00000227487,ENSG00000238998,ENSG00000288070,ENSG00000254626,ENSG00000287006,ENSG00000285769,ENSG00000212397,ENSG00000254968
chr11	112613043	112613242	11:112613043-112613242	ENSG00000287006,ENSG00000285769,ENSG00000212397
chr11	112613332	112613482	11:112613332-112613482	ENSG00000287006,ENSG00000285769,ENSG00000212397
chr11	112653145	112653344	11:112653145-112653344	ENSG00000254626,ENSG00000287006,ENSG00000285769
chr11	112655492	112655642	11:112655492-112655642	ENSG00000288070,ENSG00000254626,ENSG00000287006,ENSG00000285769,ENSG00000212397
chr11	112657172	112657362	11:112657172-112657362	ENSG00000238998,ENSG00000288070,ENSG00000254626,ENSG00000287006,ENSG00000285769,ENSG00000212397
chr11	112798018	112798168	11:112798018-112798168	ENSG00000288070,ENSG00000254626,ENSG00000287006
chr11	112961172	112961343	11:112961172-112961343	ENSG00000238998,ENSG00000149294,ENSG00000247416,ENSG00000288070
chr11	113013493	113013664	11:113013493-113013664	ENSG00000238998,ENSG00000288070
chr11	113014315	113014465	11:113014315-113014465	ENSG00000238998
chr11	113106524	113106824	11:113106524-113106824	ENSG00000238998
chr11	113114573	113114723	11:113114573-113114723	ENSG00000238998,ENSG00000288070
chr11	113163353	113163503	11:113163353-113163503	ENSG00000227487
chr11	113242813	113242963	11:113242813-113242963	ENSG00000227487,ENSG00000149294
chr11	113243169	113243450	11:113243169-113243450	ENSG00000227487,ENSG00000149294
chr11	113305830	113305990	11:113305830-113305990	ENSG00000149292,ENSG00000255129
chr11	113314453	113314623	11:113314453-113314623	ENSG00000256757,ENSG00000270179,ENSG00000149292,ENSG00000255129,ENSG00000227487
chr11	113384633	113384803	11:113384633-113384803	ENSG00000256757,ENSG00000170209,ENSG00000270179
chr11	113452353	113452605	11:113452353-113452605	ENSG00000265140,ENSG00000149295,ENSG00000256757
chr11	113474413	113474603	11:113474413-113474603	ENSG00000265140,ENSG00000149295,ENSG00000256757,ENSG00000270179
chr11	113532813	113532963	11:113532813-113532963	ENSG00000256091,ENSG00000256757,ENSG00000270179,ENSG00000227487
chr11	113547213	113547403	11:113547213-113547403	ENSG00000256757,ENSG00000270179
chr11	113553353	113553503	11:113553353-113553503	ENSG00000255710,ENSG00000243353,ENSG00000256091,ENSG00000166682,ENSG00000256757,ENSG00000270179,ENSG00000227487
chr11	113633113	113633278	11:113633113-113633278	-
chr11	113675193	113675363	11:113675193-113675363	ENSG00000243353,ENSG00000256091,ENSG00000166682,ENSG00000256757
chr11	113681793	113681943	11:113681793-113681943	ENSG00000243353,ENSG00000256091,ENSG00000166682,ENSG00000256757,ENSG00000270179
chr11	113730993	113731163	11:113730993-113731163	ENSG00000255710,ENSG00000243353,ENSG00000256091,ENSG00000166682,ENSG00000256757,ENSG00000270179
chr11	113773192	113773342	11:113773192-113773342	ENSG00000255870,ENSG00000228607,ENSG00000256603,ENSG00000257070,ENSG00000243353,ENSG00000086827
chr11	113773753	113773923	11:113773753-113773923	ENSG00000201687,ENSG00000255710,ENSG00000256452,ENSG00000257101,ENSG00000255870,ENSG00000256167,ENSG00000228607,ENSG00000256603,ENSG00000257070,ENSG00000243353,ENSG00000086827,ENSG00000256091,ENSG00000166682,ENSG00000256757,ENSG00000270179
chr11	113796753	113796923	11:113796753-113796923	ENSG00000255710,ENSG00000256452,ENSG00000257101,ENSG00000255870,ENSG00000256167
chr11	113806475	113806775	11:113806475-113806775	ENSG00000255710,ENSG00000256452,ENSG00000048028,ENSG00000255870,ENSG00000256167
chr11	113873353	113873503	11:113873353-113873503	ENSG00000201687,ENSG00000255710,ENSG00000256452,ENSG00000048028
chr11	113874713	113874863	11:113874713-113874863	ENSG00000201687,ENSG00000255710,ENSG00000256452,ENSG00000048028
chr11	113875633	113875783	11:113875633-113875783	ENSG00000166736,ENSG00000149305,ENSG00000201687,ENSG00000255710,ENSG00000256452,ENSG00000048028
chr11	113991273	113991428	11:113991273-113991428	ENSG00000166736,ENSG00000149305
chr11	114036180	114036330	11:114036180-114036330	ENSG00000166736
chr11	114036413	114036643	11:114036413-114036643	ENSG00000109906,ENSG00000166736,ENSG00000149305
chr11	114040958	114041130	11:114040958-114041130	-
chr11	114044113	114044263	11:114044113-114044263	ENSG00000204361,ENSG00000109906,ENSG00000166736,ENSG00000149305
chr11	114079873	114080043	11:114079873-114080043	ENSG00000109906
chr11	114111453	114111623	11:114111453-114111623	-
chr11	114139692	114139842	11:114139692-114139842	-
chr11	114160113	114160283	11:114160113-114160283	ENSG00000255982,ENSG00000286463,ENSG00000109906,ENSG00000166736,ENSG00000149305
chr11	114162873	114163043	11:114162873-114163043	ENSG00000286463,ENSG00000109906,ENSG00000166736,ENSG00000149305
chr11	114163225	114163379	11:114163225-114163379	ENSG00000286463,ENSG00000109906
chr11	114167033	114167183	11:114167033-114167183	ENSG00000286463,ENSG00000109906
chr11	114179393	114179583	11:114179393-114179583	ENSG00000286463,ENSG00000109906,ENSG00000166736,ENSG00000149305
chr11	114198173	114198343	11:114198173-114198343	ENSG00000204361,ENSG00000238724,ENSG00000095110,ENSG00000270204,ENSG00000255982,ENSG00000109906,ENSG00000166736,ENSG00000149305,ENSG00000255710
chr11	114207253	114207423	11:114207253-114207423	ENSG00000149305
chr11	114236893	114237074	11:114236893-114237074	ENSG00000109906
chr11	114262798	114262948	11:114262798-114262948	ENSG00000166741,ENSG00000166736,ENSG00000149305
chr11	114280733	114280901	11:114280733-114280901	ENSG00000204361,ENSG00000238724,ENSG00000095110,ENSG00000166736,ENSG00000149305
chr11	114291519	114291669	11:114291519-114291669	ENSG00000166741
chr11	114292413	114292575	11:114292413-114292575	ENSG00000166741
chr11	114294993	114295194	11:114294993-114295194	ENSG00000166741
chr11	114295200	114295363	11:114295200-114295363	ENSG00000166741
chr11	114296213	114296403	11:114296213-114296403	ENSG00000204361,ENSG00000166741
chr11	114307693	114307843	11:114307693-114307843	ENSG00000204361,ENSG00000238724,ENSG00000095110,ENSG00000255982,ENSG00000166741
chr11	114340351	114340501	11:114340351-114340501	ENSG00000204361,ENSG00000137634,ENSG00000238724,ENSG00000095110,ENSG00000270204,ENSG00000255982,ENSG00000256533
chr11	114348313	114348473	11:114348313-114348473	ENSG00000204361,ENSG00000137634,ENSG00000238724,ENSG00000095110,ENSG00000270204,ENSG00000255982,ENSG00000256533,ENSG00000256195,ENSG00000256947
chr11	114354173	114354343	11:114354173-114354343	ENSG00000204361,ENSG00000137634,ENSG00000238724,ENSG00000095110,ENSG00000270204,ENSG00000255982,ENSG00000256533,ENSG00000256195,ENSG00000256947
chr11	114366913	114367063	11:114366913-114367063	ENSG00000238724,ENSG00000095110,ENSG00000270204,ENSG00000255982,ENSG00000256195,ENSG00000256947
chr11	114400433	114400583	11:114400433-114400583	ENSG00000204361,ENSG00000137634,ENSG00000238724,ENSG00000095110,ENSG00000270204,ENSG00000255982,ENSG00000256533,ENSG00000076043,ENSG00000255663,ENSG00000076053,ENSG00000180425,ENSG00000256195
chr11	114400773	114400923	11:114400773-114400923	ENSG00000238724,ENSG00000255982,ENSG00000256533,ENSG00000076043,ENSG00000255663,ENSG00000076053,ENSG00000180425,ENSG00000256195
chr11	114439333	114439483	11:114439333-114439483	ENSG00000204361,ENSG00000238724,ENSG00000095110,ENSG00000270204,ENSG00000255982,ENSG00000256533,ENSG00000076043
chr11	114439893	114440183	11:114439893-114440183	ENSG00000255982,ENSG00000256533,ENSG00000076043
chr11	114587314	114587464	11:114587314-114587464	ENSG00000204361,ENSG00000256674,ENSG00000137634,ENSG00000238724,ENSG00000095110,ENSG00000270204,ENSG00000255982
chr11	114762533	114762683	11:114762533-114762683	ENSG00000204361,ENSG00000238724,ENSG00000095110,ENSG00000270204,ENSG00000255982
chr11	115063237	115063387	11:115063237-115063387	ENSG00000252870
chr11	115170315	115170485	11:115170315-115170485	ENSG00000255580,ENSG00000182985,ENSG00000252870,ENSG00000204361
chr11	115198284	115198445	11:115198284-115198445	ENSG00000255580,ENSG00000182985,ENSG00000252870
chr11	115201275	115201425	11:115201275-115201425	ENSG00000182985,ENSG00000252870
chr11	115222555	115222705	11:115222555-115222705	ENSG00000246100,ENSG00000255903,ENSG00000257087,ENSG00000256281,ENSG00000256315,ENSG00000255580,ENSG00000182985,ENSG00000252870,ENSG00000204361,ENSG00000095110
chr11	115226675	115226845	11:115226675-115226845	ENSG00000246100,ENSG00000288020,ENSG00000279818,ENSG00000257087,ENSG00000256281,ENSG00000256315,ENSG00000255580,ENSG00000182985,ENSG00000252870,ENSG00000204361
chr11	115324772	115324922	11:115324772-115324922	ENSG00000246100,ENSG00000257087,ENSG00000256281,ENSG00000255580,ENSG00000256972,ENSG00000287897
chr11	115334988	115335166	11:115334988-115335166	ENSG00000246100,ENSG00000257087,ENSG00000256281,ENSG00000256315,ENSG00000255580,ENSG00000256972,ENSG00000287897
chr11	115409720	115409870	11:115409720-115409870	ENSG00000256315,ENSG00000255580
chr11	115504417	115504587	11:115504417-115504587	ENSG00000257087,ENSG00000256281,ENSG00000255580,ENSG00000182985
chr11	115617057	115617247	11:115617057-115617247	ENSG00000257067,ENSG00000246100,ENSG00000288020,ENSG00000279818,ENSG00000256717,ENSG00000279771,ENSG00000260254,ENSG00000255599,ENSG00000239153,ENSG00000255689,ENSG00000255903,ENSG00000257087,ENSG00000256281,ENSG00000255580
chr11	115623077	115623227	11:115623077-115623227	ENSG00000237937,ENSG00000278945,ENSG00000239600,ENSG00000244259,ENSG00000257067,ENSG00000246100,ENSG00000288020,ENSG00000279818,ENSG00000256717,ENSG00000279771,ENSG00000260254,ENSG00000255599,ENSG00000239153,ENSG00000255689,ENSG00000255903,ENSG00000257087,ENSG00000256281,ENSG00000256315,ENSG00000255580,ENSG00000252870
chr11	115644977	115645127	11:115644977-115645127	ENSG00000246100,ENSG00000288020,ENSG00000279818,ENSG00000256717,ENSG00000279771,ENSG00000260254,ENSG00000255689,ENSG00000255903,ENSG00000257087,ENSG00000256281
chr11	115941708	115941858	11:115941708-115941858	ENSG00000239600,ENSG00000244259,ENSG00000257067
chr11	115975639	115975789	11:115975639-115975789	ENSG00000239600,ENSG00000244259,ENSG00000257067
chr11	116109301	116109451	11:116109301-116109451	-
chr11	116193409	116193559	11:116193409-116193559	-
chr11	116217127	116217286	11:116217127-116217286	ENSG00000237937,ENSG00000246100,ENSG00000288020,ENSG00000279818
chr11	116224513	116224663	11:116224513-116224663	-
chr11	116276698	116276848	11:116276698-116276848	-
chr11	116310295	116310595	11:116310295-116310595	-
chr11	116313046	116313196	11:116313046-116313196	-
chr11	116367198	116367348	11:116367198-116367348	ENSG00000237937,ENSG00000278945,ENSG00000288020,ENSG00000279818
chr11	116367418	116367588	11:116367418-116367588	ENSG00000237937,ENSG00000278945,ENSG00000246100,ENSG00000288020,ENSG00000279818
chr11	116400176	116400326	11:116400176-116400326	ENSG00000237937,ENSG00000278945
chr11	116420881	116421031	11:116420881-116421031	ENSG00000237937,ENSG00000278945
chr11	116499478	116499628	11:116499478-116499628	ENSG00000237937,ENSG00000278945,ENSG00000236437
chr11	116509658	116509808	11:116509658-116509808	ENSG00000237937,ENSG00000278945,ENSG00000236437
chr11	116691586	116691736	11:116691586-116691736	ENSG00000237937,ENSG00000278945
chr11	116691769	116691919	11:116691769-116691919	ENSG00000237937,ENSG00000278945
chr11	116726019	116726169	11:116726019-116726169	ENSG00000237937,ENSG00000278945
chr11	116731326	116731489	11:116731326-116731489	-
chr11	116732828	116732989	11:116732828-116732989	ENSG00000237937
chr11	116742879	116743066	11:116742879-116743066	ENSG00000278945
chr11	116772526	116772676	11:116772526-116772676	ENSG00000109917,ENSG00000226645,ENSG00000137656
chr11	116772899	116773109	11:116772899-116773109	ENSG00000110244,ENSG00000285513,ENSG00000236267,ENSG00000109917,ENSG00000226645,ENSG00000137656
chr11	116773264	116773414	11:116773264-116773414	ENSG00000109917,ENSG00000226645,ENSG00000137656
chr11	116788019	116788169	11:116788019-116788169	ENSG00000110244,ENSG00000285513,ENSG00000236267,ENSG00000110243,ENSG00000109917,ENSG00000226645,ENSG00000137656
chr11	116791359	116791509	11:116791359-116791509	ENSG00000110245,ENSG00000110244,ENSG00000285513,ENSG00000236267,ENSG00000110243,ENSG00000109917
chr11	116836039	116836209	11:116836039-116836209	ENSG00000225236,ENSG00000235910,ENSG00000118137,ENSG00000110245,ENSG00000110244,ENSG00000285513,ENSG00000236267,ENSG00000110243,ENSG00000109917
chr11	116853699	116853999	11:116853699-116853999	ENSG00000160584,ENSG00000235910,ENSG00000118137,ENSG00000110245,ENSG00000110244,ENSG00000285513,ENSG00000236267
chr11	116879959	116880129	11:116879959-116880129	ENSG00000225236,ENSG00000224077,ENSG00000160584,ENSG00000110244,ENSG00000285513,ENSG00000236267
chr11	116888059	116888209	11:116888059-116888209	ENSG00000225236
chr11	116930258	116930429	11:116930258-116930429	-
chr11	116961019	116961169	11:116961019-116961169	ENSG00000160584
chr11	116962219	116962369	11:116962219-116962369	ENSG00000160584
chr11	116984379	116984529	11:116984379-116984529	-
chr11	116984679	116984849	11:116984679-116984849	ENSG00000234268
chr11	116990096	116990246	11:116990096-116990246	-
chr11	117011279	117011489	11:117011279-117011489	ENSG00000234268,ENSG00000200537
chr11	117011599	117011769	11:117011599-117011769	ENSG00000234268,ENSG00000200537
chr11	117027068	117027218	11:117027068-117027218	ENSG00000234268,ENSG00000200537
chr11	117045239	117045429	11:117045239-117045429	ENSG00000234268
chr11	117058839	117058989	11:117058839-117058989	ENSG00000234268
chr11	117071479	117071629	11:117071479-117071629	ENSG00000234268
chr11	117072662	117072829	11:117072662-117072829	ENSG00000224077,ENSG00000234268,ENSG00000160584,ENSG00000236267
chr11	117098519	117098669	11:117098519-117098669	ENSG00000225236,ENSG00000224077,ENSG00000234268,ENSG00000160584,ENSG00000236267
chr11	117106078	117106249	11:117106078-117106249	ENSG00000225236,ENSG00000224077,ENSG00000160584,ENSG00000110244,ENSG00000285513,ENSG00000236267,ENSG00000110243
chr11	117143559	117143829	11:117143559-117143829	ENSG00000168092,ENSG00000254678,ENSG00000254851
chr11	117144179	117144349	11:117144179-117144349	ENSG00000168092,ENSG00000254678,ENSG00000254851,ENSG00000225236
chr11	117144771	117145071	11:117144771-117145071	ENSG00000168092,ENSG00000254678,ENSG00000254851
chr11	117145199	117145358	11:117145199-117145358	ENSG00000168092,ENSG00000254678
chr11	117145419	117145642	11:117145419-117145642	ENSG00000168092,ENSG00000254678
chr11	117146610	117146760	11:117146610-117146760	ENSG00000168092,ENSG00000254678
chr11	117178659	117178829	11:117178659-117178829	ENSG00000280143,ENSG00000160613,ENSG00000149591,ENSG00000149577,ENSG00000168092,ENSG00000225236
chr11	117181359	117181509	11:117181359-117181509	ENSG00000149591,ENSG00000149577
chr11	117199179	117199369	11:117199179-117199369	ENSG00000280143,ENSG00000149591,ENSG00000149577
chr11	117222086	117222249	11:117222086-117222249	ENSG00000167257,ENSG00000280143,ENSG00000160613,ENSG00000149591,ENSG00000225236
chr11	117226539	117226689	11:117226539-117226689	ENSG00000167257,ENSG00000160613
chr11	117232039	117232189	11:117232039-117232189	ENSG00000167257,ENSG00000160613
chr11	117232279	117232429	11:117232279-117232429	ENSG00000167257,ENSG00000160613
chr11	117232479	117232629	11:117232479-117232629	ENSG00000167257,ENSG00000160613
chr11	117239459	117239609	11:117239459-117239609	ENSG00000252992,ENSG00000167257,ENSG00000160613
chr11	117273759	117273949	11:117273759-117273949	ENSG00000276505,ENSG00000278768,ENSG00000186318,ENSG00000252992
chr11	117281259	117281429	11:117281259-117281429	ENSG00000276505,ENSG00000278768,ENSG00000186318,ENSG00000252992,ENSG00000167257
chr11	117300348	117300498	11:117300348-117300498	ENSG00000276505,ENSG00000278768,ENSG00000186318
chr11	117316259	117316429	11:117316259-117316429	ENSG00000271412,ENSG00000250699,ENSG00000110274,ENSG00000276505,ENSG00000278768,ENSG00000186318
chr11	117327739	117327889	11:117327739-117327889	ENSG00000271412,ENSG00000250699,ENSG00000110274,ENSG00000276505,ENSG00000186318,ENSG00000252992
chr11	117327979	117328129	11:117327979-117328129	ENSG00000271412,ENSG00000250699,ENSG00000110274,ENSG00000186318
chr11	117328459	117328609	11:117328459-117328609	ENSG00000271412,ENSG00000250699,ENSG00000110274,ENSG00000186318
chr11	117328639	117328789	11:117328639-117328789	ENSG00000271412,ENSG00000250699,ENSG00000110274
chr11	117384179	117384329	11:117384179-117384329	ENSG00000110274
chr11	117411239	117411409	11:117411239-117411409	ENSG00000110274
chr11	117426321	117426529	11:117426321-117426529	ENSG00000270403
chr11	117443663	117443813	11:117443663-117443813	ENSG00000270403
chr11	117506277	117506427	11:117506277-117506427	ENSG00000270403
chr11	117597248	117597398	11:117597248-117597398	ENSG00000270403,ENSG00000279586
chr11	117610920	117611126	11:117610920-117611126	ENSG00000270403,ENSG00000279586
chr11	117732140	117732290	11:117732140-117732290	ENSG00000270403
chr11	117770184	117770334	11:117770184-117770334	ENSG00000270403
chr11	117807600	117807750	11:117807600-117807750	ENSG00000272075,ENSG00000110324,ENSG00000137747,ENSG00000254528,ENSG00000255245,ENSG00000254844,ENSG00000137731,ENSG00000270403,ENSG00000177103
chr11	117814960	117815110	11:117814960-117815110	ENSG00000110324,ENSG00000137747,ENSG00000254528,ENSG00000254844,ENSG00000137731,ENSG00000177103
chr11	117817800	117817990	11:117817800-117817990	ENSG00000272075,ENSG00000110324,ENSG00000137747,ENSG00000254528,ENSG00000255245,ENSG00000254844,ENSG00000137731,ENSG00000270403,ENSG00000177103
chr11	117819141	117819350	11:117819141-117819350	ENSG00000272075,ENSG00000110324,ENSG00000137747,ENSG00000254528,ENSG00000254844,ENSG00000137731,ENSG00000177103
chr11	117844073	117844230	11:117844073-117844230	ENSG00000272075,ENSG00000110324,ENSG00000137747,ENSG00000137726,ENSG00000254528,ENSG00000255245,ENSG00000137731
chr11	117851280	117851430	11:117851280-117851430	ENSG00000137648,ENSG00000272075,ENSG00000110324,ENSG00000137747,ENSG00000137726,ENSG00000254528,ENSG00000255245
chr11	117907320	117907490	11:117907320-117907490	ENSG00000272075,ENSG00000110324,ENSG00000137747,ENSG00000137726,ENSG00000254528,ENSG00000255245,ENSG00000270403
chr11	117946980	117947130	11:117946980-117947130	ENSG00000137648,ENSG00000272075,ENSG00000110324,ENSG00000137747,ENSG00000137726,ENSG00000254528,ENSG00000255245,ENSG00000254844,ENSG00000137731,ENSG00000270403,ENSG00000177103
chr11	118053500	118053650	11:118053500-118053650	ENSG00000137648,ENSG00000272075,ENSG00000110324,ENSG00000137747,ENSG00000137726,ENSG00000254528,ENSG00000255245,ENSG00000137731,ENSG00000270403
chr11	118088560	118088770	11:118088560-118088770	ENSG00000137648,ENSG00000272075,ENSG00000255274
chr11	118145400	118145550	11:118145400-118145550	ENSG00000149575,ENSG00000177098
chr11	118171740	118171890	11:118171740-118171890	ENSG00000255163,ENSG00000160593,ENSG00000149575,ENSG00000177098
chr11	118198400	118198550	11:118198400-118198550	ENSG00000280032,ENSG00000149573,ENSG00000255163,ENSG00000160593
chr11	118252260	118252430	11:118252260-118252430	ENSG00000280032,ENSG00000149573,ENSG00000160588,ENSG00000255163,ENSG00000160593
chr11	118295969	118296119	11:118295969-118296119	ENSG00000160654,ENSG00000167286,ENSG00000198851,ENSG00000160593
chr11	118316660	118316850	11:118316660-118316850	ENSG00000160654,ENSG00000167286,ENSG00000254992,ENSG00000198851,ENSG00000255163,ENSG00000160593
chr11	118353220	118353390	11:118353220-118353390	ENSG00000110344,ENSG00000160654,ENSG00000167286,ENSG00000198851,ENSG00000280032,ENSG00000255163,ENSG00000160593
chr11	118359500	118359650	11:118359500-118359650	ENSG00000110344,ENSG00000160654,ENSG00000167286,ENSG00000198851,ENSG00000280032,ENSG00000149573,ENSG00000255163,ENSG00000160593
chr11	118401380	118401570	11:118401380-118401570	ENSG00000118058,ENSG00000255384,ENSG00000269944,ENSG00000167283,ENSG00000285827,ENSG00000254873
chr11	118406860	118407030	11:118406860-118407030	ENSG00000269944,ENSG00000167283,ENSG00000285827,ENSG00000254873
chr11	118415780	118415930	11:118415780-118415930	ENSG00000269944,ENSG00000167283,ENSG00000285827,ENSG00000254873
chr11	118436200	118436350	11:118436200-118436350	ENSG00000172425,ENSG00000118058,ENSG00000255384,ENSG00000269944,ENSG00000167283,ENSG00000285827,ENSG00000254873,ENSG00000160593
chr11	118438800	118438950	11:118438800-118438950	ENSG00000118058,ENSG00000255384,ENSG00000167283,ENSG00000285827,ENSG00000254873
chr11	118476780	118476930	11:118476780-118476930	ENSG00000118058
chr11	118488364	118488514	11:118488364-118488514	ENSG00000118058
chr11	118488580	118488730	11:118488580-118488730	ENSG00000172425,ENSG00000118058,ENSG00000167283,ENSG00000285827,ENSG00000254873
chr11	118530781	118530931	11:118530781-118530931	ENSG00000149582,ENSG00000172425,ENSG00000255435
chr11	118531060	118531210	11:118531060-118531210	ENSG00000149582,ENSG00000172425,ENSG00000255435
chr11	118565960	118566130	11:118565960-118566130	ENSG00000207185,ENSG00000095139,ENSG00000243431,ENSG00000118096,ENSG00000149582,ENSG00000172425,ENSG00000255435
chr11	118572300	118572450	11:118572300-118572450	ENSG00000207185,ENSG00000095139,ENSG00000243431,ENSG00000118096
chr11	118605583	118605750	11:118605583-118605750	ENSG00000118094,ENSG00000284246,ENSG00000255176,ENSG00000019144,ENSG00000207185
chr11	118619540	118619690	11:118619540-118619690	ENSG00000118094,ENSG00000284246,ENSG00000255176,ENSG00000019144,ENSG00000207185
chr11	118621240	118621390	11:118621240-118621390	ENSG00000118094,ENSG00000284246,ENSG00000255176,ENSG00000019144,ENSG00000207185
chr11	118659526	118659696	11:118659526-118659696	ENSG00000176302,ENSG00000222529,ENSG00000287238,ENSG00000118094,ENSG00000284246,ENSG00000255176,ENSG00000019144,ENSG00000207185
chr11	118689986	118690276	11:118689986-118690276	ENSG00000176302,ENSG00000222529,ENSG00000239726,ENSG00000110375,ENSG00000254621,ENSG00000254478,ENSG00000287238,ENSG00000207462,ENSG00000255422,ENSG00000255239,ENSG00000118094
chr11	118692106	118692269	11:118692106-118692269	ENSG00000287238,ENSG00000207462,ENSG00000255422,ENSG00000255239,ENSG00000118094
chr11	118770486	118770636	11:118770486-118770636	ENSG00000176302,ENSG00000222529,ENSG00000201535,ENSG00000254621,ENSG00000254478,ENSG00000110367,ENSG00000287238,ENSG00000207462,ENSG00000255422,ENSG00000118094
chr11	118790466	118791026	11:118790466-118791026	ENSG00000201535,ENSG00000254621,ENSG00000254478,ENSG00000278376,ENSG00000110367
chr11	118791126	118791296	11:118791126-118791296	ENSG00000239726,ENSG00000201535,ENSG00000254621,ENSG00000254478,ENSG00000278376,ENSG00000110367,ENSG00000287238,ENSG00000207462,ENSG00000255422
chr11	118791408	118791558	11:118791408-118791558	ENSG00000254478,ENSG00000278376,ENSG00000110367
chr11	118791606	118791816	11:118791606-118791816	ENSG00000201535,ENSG00000254621,ENSG00000254478,ENSG00000278376,ENSG00000110367,ENSG00000287238
chr11	118792866	118793016	11:118792866-118793016	ENSG00000239726,ENSG00000201535,ENSG00000254621,ENSG00000254478,ENSG00000278376,ENSG00000110367,ENSG00000287238,ENSG00000207462,ENSG00000255422
chr11	118845506	118845656	11:118845506-118845656	ENSG00000201535,ENSG00000254621,ENSG00000254478
chr11	118870206	118870356	11:118870206-118870356	ENSG00000201535,ENSG00000254621,ENSG00000254478,ENSG00000287238
chr11	118887866	118888016	11:118887866-118888016	ENSG00000254909,ENSG00000176302,ENSG00000222529,ENSG00000239726,ENSG00000110375,ENSG00000245869,ENSG00000160683,ENSG00000201535,ENSG00000254621,ENSG00000254478,ENSG00000278376,ENSG00000110367,ENSG00000287238,ENSG00000207462,ENSG00000255422,ENSG00000118094
chr11	118909306	118909456	11:118909306-118909456	ENSG00000254909,ENSG00000176302,ENSG00000222529,ENSG00000239726,ENSG00000110375,ENSG00000264211,ENSG00000186174,ENSG00000201535,ENSG00000254621,ENSG00000254478,ENSG00000287238,ENSG00000207462,ENSG00000255422,ENSG00000118094
chr11	118919486	118919656	11:118919486-118919656	ENSG00000254909,ENSG00000176302,ENSG00000222529,ENSG00000239726,ENSG00000110375,ENSG00000264211,ENSG00000186174,ENSG00000254621,ENSG00000254478,ENSG00000287238,ENSG00000207462,ENSG00000255422,ENSG00000118094
chr11	118956665	118956815	11:118956665-118956815	ENSG00000176302,ENSG00000222529,ENSG00000239726,ENSG00000110375,ENSG00000287238,ENSG00000118094
chr11	118997672	118998115	11:118997672-118998115	ENSG00000283704,ENSG00000196655,ENSG00000118181,ENSG00000254909,ENSG00000254428,ENSG00000240970,ENSG00000186166,ENSG00000255121,ENSG00000283691,ENSG00000280502,ENSG00000176302,ENSG00000222529
chr11	119018345	119018515	11:119018345-119018515	ENSG00000255114,ENSG00000137700,ENSG00000283704,ENSG00000196655,ENSG00000118181,ENSG00000254909,ENSG00000254428,ENSG00000240970,ENSG00000186166,ENSG00000255121,ENSG00000283691,ENSG00000280502,ENSG00000176302,ENSG00000222529
chr11	119030905	119031095	11:119030905-119031095	ENSG00000149428,ENSG00000255114,ENSG00000137700,ENSG00000283704,ENSG00000196655,ENSG00000118181,ENSG00000254909,ENSG00000254428,ENSG00000240970,ENSG00000186166,ENSG00000255121,ENSG00000176302,ENSG00000222529
chr11	119057224	119057394	11:119057224-119057394	ENSG00000256269,ENSG00000160695,ENSG00000272186,ENSG00000271751,ENSG00000149428,ENSG00000255114,ENSG00000137700,ENSG00000283704,ENSG00000118181,ENSG00000254909
chr11	119057544	119057694	11:119057544-119057694	ENSG00000272186,ENSG00000271751,ENSG00000149428,ENSG00000255114
chr11	119067624	119067794	11:119067624-119067794	ENSG00000256269,ENSG00000160695,ENSG00000272186,ENSG00000271751,ENSG00000149428,ENSG00000255114
chr11	119084805	119085185	11:119084805-119085185	ENSG00000256269,ENSG00000160695,ENSG00000272186,ENSG00000271751
chr11	119094959	119095115	11:119094959-119095115	ENSG00000172269,ENSG00000188486
chr11	119095545	119095695	11:119095545-119095695	ENSG00000172367,ENSG00000172375,ENSG00000172269,ENSG00000188486,ENSG00000256269,ENSG00000160695,ENSG00000272186,ENSG00000271751
chr11	119101877	119102027	11:119101877-119102027	ENSG00000172375,ENSG00000172269,ENSG00000188486
chr11	119102125	119102295	11:119102125-119102295	ENSG00000172375,ENSG00000172269,ENSG00000188486,ENSG00000256269
chr11	119102525	119102675	11:119102525-119102675	ENSG00000172375,ENSG00000172269,ENSG00000188486
chr11	119107225	119107375	11:119107225-119107375	ENSG00000172273,ENSG00000172375,ENSG00000172269
chr11	119120705	119120863	11:119120705-119120863	ENSG00000172273
chr11	119121345	119121515	11:119121345-119121515	ENSG00000284148,ENSG00000248712,ENSG00000172367,ENSG00000160703,ENSG00000172350,ENSG00000172273,ENSG00000172375,ENSG00000172269,ENSG00000188486,ENSG00000256269
chr11	119144977	119145135	11:119144977-119145135	ENSG00000172367,ENSG00000160703,ENSG00000172350
chr11	119168606	119168756	11:119168606-119168756	ENSG00000248712,ENSG00000172367,ENSG00000160703,ENSG00000172350
chr11	119196985	119197155	11:119196985-119197155	ENSG00000248712,ENSG00000172367,ENSG00000160703,ENSG00000172350
chr11	119205865	119206035	11:119205865-119206035	ENSG00000252119,ENSG00000284148,ENSG00000076706,ENSG00000222249,ENSG00000110395,ENSG00000248712,ENSG00000172367,ENSG00000160703
chr11	119206165	119206315	11:119206165-119206315	ENSG00000284148,ENSG00000222249,ENSG00000110395,ENSG00000248712,ENSG00000172367
chr11	119284686	119284836	11:119284686-119284836	ENSG00000284148,ENSG00000222249
chr11	119323651	119323812	11:119323651-119323812	ENSG00000235718,ENSG00000252119,ENSG00000284148,ENSG00000076706,ENSG00000222249
chr11	119334325	119334515	11:119334325-119334515	ENSG00000254892,ENSG00000254590,ENSG00000235718,ENSG00000223953,ENSG00000245385,ENSG00000173456,ENSG00000252119,ENSG00000284148,ENSG00000076706,ENSG00000222249,ENSG00000172367
chr11	119338385	119338535	11:119338385-119338535	ENSG00000235718,ENSG00000223953,ENSG00000245385,ENSG00000173456,ENSG00000252119,ENSG00000284148,ENSG00000076706
chr11	119356635	119356935	11:119356635-119356935	ENSG00000254740,ENSG00000245248,ENSG00000036672,ENSG00000235718,ENSG00000223953
chr11	119374267	119374417	11:119374267-119374417	ENSG00000254892,ENSG00000254590,ENSG00000254740,ENSG00000245248,ENSG00000036672,ENSG00000235718,ENSG00000223953
chr11	119381645	119381815	11:119381645-119381815	ENSG00000255377,ENSG00000263873,ENSG00000154096,ENSG00000254892,ENSG00000254590,ENSG00000254740,ENSG00000245248,ENSG00000036672,ENSG00000235718,ENSG00000223953
chr11	119432605	119432815	11:119432605-119432815	ENSG00000255377,ENSG00000263873,ENSG00000154096,ENSG00000254892,ENSG00000254590
chr11	119433368	119433518	11:119433368-119433518	ENSG00000255377,ENSG00000263873,ENSG00000154096,ENSG00000254892,ENSG00000254590
chr11	119470504	119470654	11:119470504-119470654	ENSG00000255377,ENSG00000263873,ENSG00000254892,ENSG00000254590
chr11	119474784	119474954	11:119474784-119474954	ENSG00000255377,ENSG00000263873,ENSG00000154096,ENSG00000254892,ENSG00000254590
chr11	119475024	119475174	11:119475024-119475174	ENSG00000255377,ENSG00000254892,ENSG00000254590
chr11	119475264	119475414	11:119475264-119475414	ENSG00000255377,ENSG00000254892,ENSG00000254590
chr11	119479824	119479974	11:119479824-119479974	ENSG00000255377,ENSG00000254892,ENSG00000254590
chr11	119481384	119481534	11:119481384-119481534	ENSG00000137699,ENSG00000286731,ENSG00000255216,ENSG00000254863,ENSG00000286992,ENSG00000288047,ENSG00000287545,ENSG00000199217,ENSG00000254561,ENSG00000230716,ENSG00000255377,ENSG00000263873,ENSG00000154096,ENSG00000254892,ENSG00000254590,ENSG00000235718
chr11	119510144	119510294	11:119510144-119510294	-
chr11	119518885	119519035	11:119518885-119519035	-
chr11	119533945	119534095	11:119533945-119534095	ENSG00000286731
chr11	119568264	119568454	11:119568264-119568454	ENSG00000254561,ENSG00000230716
chr11	119584264	119584414	11:119584264-119584414	ENSG00000254561,ENSG00000230716
chr11	119594783	119594933	11:119594783-119594933	ENSG00000254863,ENSG00000288047,ENSG00000254561,ENSG00000230716
chr11	119615631	119615781	11:119615631-119615781	ENSG00000199217,ENSG00000254561,ENSG00000230716
chr11	119666484	119666634	11:119666484-119666634	ENSG00000286731,ENSG00000255216,ENSG00000254863,ENSG00000286992,ENSG00000255247,ENSG00000199217,ENSG00000254561
chr11	119671185	119671375	11:119671185-119671375	ENSG00000137699,ENSG00000286731,ENSG00000255216,ENSG00000254863,ENSG00000286992,ENSG00000288047,ENSG00000287545,ENSG00000254406,ENSG00000254854,ENSG00000255247,ENSG00000199217,ENSG00000110400,ENSG00000254561
chr11	119671525	119671735	11:119671525-119671735	ENSG00000255216,ENSG00000254863,ENSG00000286992,ENSG00000288047,ENSG00000255247,ENSG00000199217,ENSG00000110400,ENSG00000254561
chr11	119676721	119676871	11:119676721-119676871	ENSG00000286731,ENSG00000254863,ENSG00000255247,ENSG00000199217,ENSG00000110400,ENSG00000254561
chr11	119684485	119684635	11:119684485-119684635	ENSG00000255247,ENSG00000199217,ENSG00000110400
chr11	119729185	119729355	11:119729185-119729355	ENSG00000286731,ENSG00000255216,ENSG00000254863,ENSG00000286992,ENSG00000288047,ENSG00000287545,ENSG00000254406,ENSG00000254854,ENSG00000255247,ENSG00000199217,ENSG00000110400,ENSG00000254561
chr11	119791146	119791296	11:119791146-119791296	ENSG00000286731,ENSG00000255216,ENSG00000254863,ENSG00000286992,ENSG00000288047,ENSG00000287545,ENSG00000254406
chr11	119791966	119792116	11:119791966-119792116	ENSG00000137699,ENSG00000286731,ENSG00000255216,ENSG00000254863,ENSG00000286992,ENSG00000288047,ENSG00000287545,ENSG00000254406,ENSG00000255247,ENSG00000199217,ENSG00000254561
chr11	120108307	120108457	11:120108307-120108457	ENSG00000137699,ENSG00000286731,ENSG00000255216,ENSG00000254863,ENSG00000286992,ENSG00000288047,ENSG00000199217
chr11	120168927	120169077	11:120168927-120169077	ENSG00000176984,ENSG00000137699
chr11	120169227	120169377	11:120169227-120169377	ENSG00000176984,ENSG00000137699
chr11	120172327	120172495	11:120172327-120172495	ENSG00000176984,ENSG00000137699
chr11	120210847	120210997	11:120210847-120210997	ENSG00000184232,ENSG00000137699
chr11	120225409	120225576	11:120225409-120225576	ENSG00000137709,ENSG00000184232,ENSG00000176984,ENSG00000137699
chr11	120272310	120272460	11:120272310-120272460	ENSG00000259541
chr11	120300066	120300236	11:120300066-120300236	ENSG00000259541,ENSG00000137709,ENSG00000137699
chr11	120303126	120303290	11:120303126-120303290	ENSG00000259541,ENSG00000137709,ENSG00000137699
chr11	120331744	120331894	11:120331744-120331894	ENSG00000181264
chr11	120334926	120335096	11:120334926-120335096	ENSG00000196914,ENSG00000181264
chr11	120335149	120335299	11:120335149-120335299	ENSG00000196914,ENSG00000181264
chr11	120336166	120336336	11:120336166-120336336	ENSG00000274303,ENSG00000196914,ENSG00000181264
chr11	120347326	120347486	11:120347326-120347486	ENSG00000274303,ENSG00000196914,ENSG00000181264
chr11	120354857	120355007	11:120354857-120355007	ENSG00000274303
chr11	120375186	120375356	11:120375186-120375356	ENSG00000274303,ENSG00000196914
chr11	120377726	120377900	11:120377726-120377900	ENSG00000274303
chr11	120400886	120401036	11:120400886-120401036	ENSG00000274303,ENSG00000196914
chr11	120401206	120401356	11:120401206-120401356	ENSG00000196914
chr11	120432166	120432336	11:120432166-120432336	ENSG00000274303,ENSG00000196914,ENSG00000181264
chr11	120471186	120471416	11:120471186-120471416	ENSG00000196914
chr11	120511166	120511336	11:120511166-120511336	ENSG00000255006,ENSG00000149403
chr11	120517526	120517676	11:120517526-120517676	ENSG00000149403
chr11	120546706	120546876	11:120546706-120546876	ENSG00000255006,ENSG00000149403
chr11	120547926	120548136	11:120547926-120548136	ENSG00000255006,ENSG00000149403
chr11	120555188	120555488	11:120555188-120555488	ENSG00000149403
chr11	120601535	120601835	11:120601535-120601835	ENSG00000255006
chr11	120645744	120645894	11:120645744-120645894	ENSG00000255006
chr11	120674706	120674896	11:120674706-120674896	ENSG00000255006
chr11	120675306	120675485	11:120675306-120675485	ENSG00000255006
chr11	120685006	120685176	11:120685006-120685176	ENSG00000255006,ENSG00000149403
chr11	120710506	120710656	11:120710506-120710656	ENSG00000109927,ENSG00000254735,ENSG00000250493,ENSG00000255006,ENSG00000286731,ENSG00000286992,ENSG00000288047
chr11	120799006	120799156	11:120799006-120799156	ENSG00000250493
chr11	120802346	120802496	11:120802346-120802496	ENSG00000250493,ENSG00000255006
chr11	120807526	120807676	11:120807526-120807676	ENSG00000109927,ENSG00000254735,ENSG00000250493,ENSG00000255006,ENSG00000286731,ENSG00000286992
chr11	120808706	120808856	11:120808706-120808856	ENSG00000250493
chr11	120822826	120822976	11:120822826-120822976	ENSG00000250493
chr11	120929760	120929910	11:120929760-120929910	ENSG00000254735,ENSG00000250493
chr11	120952886	120953056	11:120952886-120953056	ENSG00000109927,ENSG00000254735,ENSG00000250493
chr11	120986128	120986336	11:120986128-120986336	-
chr11	121023946	121024136	11:121023946-121024136	ENSG00000109927,ENSG00000285509,ENSG00000154114
chr11	121067566	121067716	11:121067566-121067716	ENSG00000109927,ENSG00000285509,ENSG00000154114,ENSG00000250493
chr11	121068006	121068156	11:121068006-121068156	ENSG00000109927
chr11	121071110	121071260	11:121071110-121071260	ENSG00000109927
chr11	121112646	121112816	11:121112646-121112816	ENSG00000109927,ENSG00000254735,ENSG00000250493
chr11	121194826	121194976	11:121194826-121194976	ENSG00000254515,ENSG00000109927,ENSG00000254735
chr11	121214814	121214964	11:121214814-121214964	ENSG00000254515
chr11	121249289	121249439	11:121249289-121249439	ENSG00000244400,ENSG00000254515
chr11	121292606	121292776	11:121292606-121292776	ENSG00000109929,ENSG00000244400,ENSG00000254515
chr11	121293146	121293446	11:121293146-121293446	ENSG00000109929
chr11	121319366	121319536	11:121319366-121319536	-
chr11	121367546	121367716	11:121367546-121367716	ENSG00000232460
chr11	121417326	121417496	11:121417326-121417496	ENSG00000137642,ENSG00000246790,ENSG00000271022,ENSG00000254515
chr11	121464766	121464916	11:121464766-121464916	ENSG00000137642,ENSG00000246790,ENSG00000271022
chr11	121466686	121466856	11:121466686-121466856	ENSG00000137642,ENSG00000246790,ENSG00000271022
chr11	121479106	121479256	11:121479106-121479256	ENSG00000246790
chr11	121534268	121534418	11:121534268-121534418	-
chr11	121568086	121568236	11:121568086-121568236	ENSG00000137642
chr11	121575366	121575556	11:121575366-121575556	ENSG00000137642
chr11	121591526	121591676	11:121591526-121591676	ENSG00000137642,ENSG00000246790,ENSG00000244400,ENSG00000254515
chr11	121595866	121596036	11:121595866-121596036	ENSG00000137642
chr11	121625946	121626116	11:121625946-121626116	ENSG00000137642
chr11	121634966	121635116	11:121634966-121635116	ENSG00000137642
chr11	121655321	121655471	11:121655321-121655471	-
chr11	121655646	121655816	11:121655646-121655816	ENSG00000259571,ENSG00000252556
chr11	121656186	121656336	11:121656186-121656336	ENSG00000259571,ENSG00000252556
chr11	121656566	121656716	11:121656566-121656716	-
chr11	121661926	121662076	11:121661926-121662076	-
chr11	121688107	121688257	11:121688107-121688257	-
chr11	121716248	121716398	11:121716248-121716398	-
chr11	121722507	121722657	11:121722507-121722657	ENSG00000255015,ENSG00000259571,ENSG00000252556
chr11	121723307	121723457	11:121723307-121723457	-
chr11	121723547	121723697	11:121723547-121723697	-
chr11	121741527	121741677	11:121741527-121741677	-
chr11	121742017	121742167	11:121742017-121742167	-
chr11	121742177	121742327	11:121742177-121742327	-
chr11	121754667	121754897	11:121754667-121754897	-
chr11	121755287	121755437	11:121755287-121755437	-
chr11	121763027	121763196	11:121763027-121763196	-
chr11	121800747	121800977	11:121800747-121800977	ENSG00000252556
chr11	121802607	121802788	11:121802607-121802788	-
chr11	121829227	121829627	11:121829227-121829627	ENSG00000252556,ENSG00000286044
chr11	121839887	121840037	11:121839887-121840037	-
chr11	121841827	121841997	11:121841827-121841997	-
chr11	121881908	121882058	11:121881908-121882058	-
chr11	121890044	121890194	11:121890044-121890194	-
chr11	121890587	121890737	11:121890587-121890737	ENSG00000252556
chr11	121891721	121891871	11:121891721-121891871	-
chr11	121892187	121892357	11:121892187-121892357	ENSG00000255015,ENSG00000259571,ENSG00000252556
chr11	121936745	121937001	11:121936745-121937001	ENSG00000252556
chr11	121964793	121964943	11:121964793-121964943	ENSG00000252556
chr11	122021060	122021210	11:122021060-122021210	ENSG00000286497,ENSG00000252556,ENSG00000286023
chr11	122070127	122070277	11:122070127-122070277	ENSG00000259571,ENSG00000255248,ENSG00000252556
chr11	122085415	122085637	11:122085415-122085637	ENSG00000259571,ENSG00000207971,ENSG00000252556
chr11	122094953	122095103	11:122094953-122095103	ENSG00000207971
chr11	122095987	122096137	11:122095987-122096137	ENSG00000207971,ENSG00000255248
chr11	122096627	122096777	11:122096627-122096777	ENSG00000207971
chr11	122096790	122096940	11:122096790-122096940	ENSG00000207971
chr11	122097258	122097408	11:122097258-122097408	ENSG00000207971,ENSG00000255248
chr11	122097767	122097917	11:122097767-122097917	ENSG00000207971,ENSG00000255248
chr11	122098089	122098462	11:122098089-122098462	ENSG00000207971,ENSG00000255248
chr11	122098659	122098809	11:122098659-122098809	ENSG00000207971,ENSG00000255248
chr11	122098949	122099099	11:122098949-122099099	ENSG00000207971
chr11	122099447	122099597	11:122099447-122099597	ENSG00000207971,ENSG00000255248
chr11	122099827	122099977	11:122099827-122099977	ENSG00000207971,ENSG00000255248
chr11	122100447	122100597	11:122100447-122100597	ENSG00000259571,ENSG00000207971,ENSG00000255248
chr11	122100787	122100937	11:122100787-122100937	ENSG00000207971,ENSG00000255248
chr11	122101767	122101937	11:122101767-122101937	ENSG00000259571,ENSG00000207971,ENSG00000255248
chr11	122102062	122102237	11:122102062-122102237	ENSG00000259571,ENSG00000207971,ENSG00000255248
chr11	122108324	122108474	11:122108324-122108474	ENSG00000259571,ENSG00000255248
chr11	122137150	122137337	11:122137150-122137337	ENSG00000207994,ENSG00000198975,ENSG00000259571
chr11	122140695	122140845	11:122140695-122140845	ENSG00000207994,ENSG00000198975,ENSG00000259571
chr11	122159227	122159377	11:122159227-122159377	ENSG00000207994,ENSG00000198975,ENSG00000259571,ENSG00000255248
chr11	122180607	122180757	11:122180607-122180757	ENSG00000207994,ENSG00000259571,ENSG00000255248
chr11	122189341	122189517	11:122189341-122189517	ENSG00000259571,ENSG00000255248
chr11	122197107	122197257	11:122197107-122197257	ENSG00000259571,ENSG00000255248
chr11	122203040	122203190	11:122203040-122203190	ENSG00000255248
chr11	122207667	122207837	11:122207667-122207837	ENSG00000255015,ENSG00000259571,ENSG00000255248
chr11	122210027	122210197	11:122210027-122210197	ENSG00000253035,ENSG00000255015,ENSG00000259571
chr11	122235766	122236066	11:122235766-122236066	ENSG00000255015
chr11	122293774	122293924	11:122293774-122293924	ENSG00000255219,ENSG00000255015
chr11	122359123	122359273	11:122359123-122359273	ENSG00000255015
chr11	122367947	122368097	11:122367947-122368097	ENSG00000255248
chr11	122440267	122440457	11:122440267-122440457	ENSG00000253035,ENSG00000252776
chr11	122491667	122491817	11:122491667-122491817	ENSG00000253035
chr11	122505827	122505977	11:122505827-122505977	ENSG00000253035,ENSG00000255219,ENSG00000255015
chr11	122524307	122524497	11:122524307-122524497	ENSG00000253035,ENSG00000255015
chr11	122524607	122524777	11:122524607-122524777	-
chr11	122580627	122580797	11:122580627-122580797	ENSG00000254935,ENSG00000254572,ENSG00000223265
chr11	122581127	122581297	11:122581127-122581297	ENSG00000254944,ENSG00000254935,ENSG00000254572,ENSG00000223265
chr11	122601627	122601777	11:122601627-122601777	ENSG00000254935,ENSG00000254572
chr11	122629047	122629237	11:122629047-122629237	ENSG00000254935,ENSG00000254572
chr11	122633387	122633537	11:122633387-122633537	ENSG00000254935,ENSG00000254572
chr11	122634607	122634757	11:122634607-122634757	ENSG00000254935,ENSG00000254572
chr11	122655607	122655765	11:122655607-122655765	ENSG00000286341,ENSG00000154127
chr11	122671557	122671857	11:122671557-122671857	ENSG00000286341
chr11	122691167	122691317	11:122691167-122691317	ENSG00000286341
chr11	122691366	122691516	11:122691366-122691516	ENSG00000286341
chr11	122721326	122721476	11:122721326-122721476	ENSG00000239079,ENSG00000286341
chr11	122722027	122722177	11:122722027-122722177	ENSG00000239079,ENSG00000286341,ENSG00000254935,ENSG00000254572
chr11	122733387	122733540	11:122733387-122733540	ENSG00000239079,ENSG00000286341
chr11	122738460	122738610	11:122738460-122738610	ENSG00000239079
chr11	122741527	122741717	11:122741527-122741717	ENSG00000286341,ENSG00000254572
chr11	122741747	122741897	11:122741747-122741897	-
chr11	122747427	122747577	11:122747427-122747577	ENSG00000254944,ENSG00000199709,ENSG00000239079,ENSG00000286341,ENSG00000154127,ENSG00000254935,ENSG00000254572
chr11	122749047	122749217	11:122749047-122749217	ENSG00000286341
chr11	122781487	122781657	11:122781487-122781657	ENSG00000199709,ENSG00000154127,ENSG00000254935,ENSG00000254572
chr11	122784647	122784817	11:122784647-122784817	ENSG00000243669,ENSG00000199709,ENSG00000154127,ENSG00000254935,ENSG00000254572
chr11	122850247	122850417	11:122850247-122850417	ENSG00000243669,ENSG00000254944,ENSG00000199709,ENSG00000109943,ENSG00000285909
chr11	122854067	122854217	11:122854067-122854217	ENSG00000243669,ENSG00000254944,ENSG00000199709,ENSG00000109943,ENSG00000285909
chr11	122856667	122856877	11:122856667-122856877	ENSG00000233541,ENSG00000244641,ENSG00000243669,ENSG00000254944,ENSG00000199709,ENSG00000109943,ENSG00000285909,ENSG00000254572
chr11	122863826	122863976	11:122863826-122863976	ENSG00000233541,ENSG00000244641,ENSG00000243669,ENSG00000199709,ENSG00000109943
chr11	122883607	122883777	11:122883607-122883777	ENSG00000243669,ENSG00000254944,ENSG00000199709,ENSG00000109944
chr11	122910864	122911014	11:122910864-122911014	ENSG00000254944,ENSG00000199709
chr11	122981827	122982077	11:122981827-122982077	ENSG00000188909,ENSG00000254944,ENSG00000199709
chr11	123021088	123021257	11:123021088-123021257	ENSG00000243669,ENSG00000213184,ENSG00000254944,ENSG00000199709
chr11	123023207	123023357	11:123023207-123023357	ENSG00000233541,ENSG00000244641,ENSG00000243669,ENSG00000213184,ENSG00000254944,ENSG00000199709,ENSG00000109943
chr11	123054387	123054557	11:123054387-123054557	ENSG00000202252,ENSG00000207118,ENSG00000200879,ENSG00000109971,ENSG00000233541,ENSG00000244641,ENSG00000243669
chr11	123062267	123062457	11:123062267-123062457	ENSG00000288061,ENSG00000202252,ENSG00000207118,ENSG00000200879,ENSG00000109971,ENSG00000233541,ENSG00000244641,ENSG00000243669
chr11	123062867	123063017	11:123062867-123063017	ENSG00000288061,ENSG00000202252,ENSG00000207118,ENSG00000200879,ENSG00000109971
chr11	123063427	123063577	11:123063427-123063577	ENSG00000288061,ENSG00000202252,ENSG00000207118,ENSG00000200879,ENSG00000109971,ENSG00000233541,ENSG00000244641
chr11	123083707	123083857	11:123083707-123083857	ENSG00000288061,ENSG00000166250,ENSG00000109971,ENSG00000233541,ENSG00000244641,ENSG00000243669,ENSG00000199709
chr11	123103387	123103557	11:123103387-123103557	ENSG00000166250
chr11	123106421	123106571	11:123106421-123106571	-
chr11	123137607	123137777	11:123137607-123137777	ENSG00000255342,ENSG00000254407
chr11	123166147	123166297	11:123166147-123166297	-
chr11	123166394	123166577	11:123166394-123166577	-
chr11	123174793	123174943	11:123174793-123174943	-
chr11	123188667	123188817	11:123188667-123188817	ENSG00000166250,ENSG00000254710
chr11	123188847	123188997	11:123188847-123188997	ENSG00000166250,ENSG00000254710
chr11	123238485	123238635	11:123238485-123238635	-
chr11	123246990	123247140	11:123246990-123247140	-
chr11	123247307	123247457	11:123247307-123247457	-
chr11	123261567	123261737	11:123261567-123261737	ENSG00000254407
chr11	123301447	123301597	11:123301447-123301597	ENSG00000200496,ENSG00000254823,ENSG00000254407,ENSG00000265357
chr11	123308267	123308460	11:123308267-123308460	ENSG00000200496,ENSG00000254823,ENSG00000254407
chr11	123358127	123358332	11:123358127-123358332	ENSG00000254407,ENSG00000023171,ENSG00000265357
chr11	123407507	123407657	11:123407507-123407657	ENSG00000254407,ENSG00000265357
chr11	123430047	123430197	11:123430047-123430197	ENSG00000254407,ENSG00000023171,ENSG00000265357
chr11	123430287	123430477	11:123430287-123430477	ENSG00000254407,ENSG00000023171,ENSG00000265357
chr11	123474347	123474517	11:123474347-123474517	ENSG00000254407,ENSG00000265357
chr11	123475597	123475769	11:123475597-123475769	ENSG00000200496,ENSG00000254407,ENSG00000023171,ENSG00000265357
chr11	123478487	123478637	11:123478487-123478637	ENSG00000200496,ENSG00000254407,ENSG00000023171,ENSG00000265357
chr11	123509767	123509937	11:123509767-123509937	ENSG00000023171
chr11	123511287	123511457	11:123511287-123511457	ENSG00000254407,ENSG00000023171,ENSG00000265357,ENSG00000254467,ENSG00000254613,ENSG00000254430
chr11	123560187	123560337	11:123560187-123560337	ENSG00000023171
chr11	123577067	123577222	11:123577067-123577222	-
chr11	123580660	123580810	11:123580660-123580810	ENSG00000254467
chr11	123590387	123590577	11:123590387-123590577	ENSG00000023171,ENSG00000254449,ENSG00000254467
chr11	123590667	123590817	11:123590667-123590817	ENSG00000023171,ENSG00000254449
chr11	123654847	123654997	11:123654847-123654997	ENSG00000166257,ENSG00000254467
chr11	123707707	123707877	11:123707707-123707877	ENSG00000166257,ENSG00000254467,ENSG00000221931,ENSG00000200197,ENSG00000196099,ENSG00000254613
chr11	123711407	123711557	11:123711407-123711557	ENSG00000166257,ENSG00000254467,ENSG00000221931,ENSG00000200197,ENSG00000196099,ENSG00000254613,ENSG00000254430
chr11	123741607	123741797	11:123741607-123741797	ENSG00000166261,ENSG00000221931,ENSG00000200197,ENSG00000196099,ENSG00000254613,ENSG00000254430,ENSG00000204300,ENSG00000181518
chr11	123938788	123938938	11:123938788-123938938	ENSG00000196099,ENSG00000254613,ENSG00000254430,ENSG00000204300,ENSG00000181518,ENSG00000171014,ENSG00000181499
chr11	123973948	123974118	11:123973948-123974118	ENSG00000196099,ENSG00000254613,ENSG00000254430,ENSG00000204300,ENSG00000181518,ENSG00000196248,ENSG00000198674,ENSG00000254737,ENSG00000182634
chr11	124000865	124001015	11:124000865-124001015	ENSG00000198674,ENSG00000226461,ENSG00000254737,ENSG00000182634
chr11	124026205	124026355	11:124026205-124026355	ENSG00000254737,ENSG00000236981,ENSG00000234560,ENSG00000182634,ENSG00000213182
chr11	124071468	124071638	11:124071468-124071638	ENSG00000200197,ENSG00000196099,ENSG00000254613,ENSG00000254430,ENSG00000204300,ENSG00000181518,ENSG00000254737,ENSG00000182634,ENSG00000213182,ENSG00000186268,ENSG00000213181,ENSG00000196403,ENSG00000197309,ENSG00000239426,ENSG00000255425,ENSG00000276316,ENSG00000197849,ENSG00000255298,ENSG00000255116,ENSG00000279116,ENSG00000254976,ENSG00000255225,ENSG00000255030,ENSG00000227737,ENSG00000229254,ENSG00000284680
chr11	124086608	124086778	11:124086608-124086778	ENSG00000254613,ENSG00000254430,ENSG00000204300,ENSG00000254737,ENSG00000182634,ENSG00000213182,ENSG00000186268,ENSG00000213181,ENSG00000196403,ENSG00000276316,ENSG00000197849,ENSG00000255298,ENSG00000255116,ENSG00000254976,ENSG00000255225,ENSG00000255030
chr11	124115348	124115498	11:124115348-124115498	ENSG00000254430,ENSG00000204300,ENSG00000182634,ENSG00000213182,ENSG00000213181,ENSG00000110002,ENSG00000196403,ENSG00000255425,ENSG00000276316,ENSG00000197849,ENSG00000255298,ENSG00000255116,ENSG00000255225,ENSG00000227737
chr11	124174088	124174278	11:124174088-124174278	ENSG00000254613,ENSG00000182634,ENSG00000213182,ENSG00000196403,ENSG00000197309,ENSG00000239426,ENSG00000255425,ENSG00000276316,ENSG00000197849,ENSG00000255298,ENSG00000255116,ENSG00000255225,ENSG00000255030,ENSG00000227737,ENSG00000229254
chr11	124194788	124195046	11:124194788-124195046	ENSG00000196403,ENSG00000197309,ENSG00000239426,ENSG00000255425,ENSG00000276316,ENSG00000197849,ENSG00000255298,ENSG00000255116
chr11	124195208	124195378	11:124195208-124195378	ENSG00000196099,ENSG00000204300,ENSG00000182634,ENSG00000213182,ENSG00000196403,ENSG00000197309,ENSG00000239426,ENSG00000255425,ENSG00000181214,ENSG00000276316,ENSG00000197849,ENSG00000255298,ENSG00000255116,ENSG00000254976,ENSG00000255225,ENSG00000255030,ENSG00000227737,ENSG00000229254
chr11	124224576	124224875	11:124224576-124224875	ENSG00000239426,ENSG00000255425,ENSG00000181214,ENSG00000276316,ENSG00000197849,ENSG00000255298,ENSG00000255116
chr11	124286066	124286216	11:124286066-124286216	ENSG00000276316,ENSG00000197849,ENSG00000255298,ENSG00000255116,ENSG00000254976,ENSG00000255225,ENSG00000255030
chr11	124315123	124315273	11:124315123-124315273	ENSG00000255116,ENSG00000196341,ENSG00000279116,ENSG00000254976,ENSG00000255225,ENSG00000255030,ENSG00000227737
chr11	124402459	124402609	11:124402459-124402609	ENSG00000276316,ENSG00000255298,ENSG00000255116,ENSG00000254976,ENSG00000255225,ENSG00000255030,ENSG00000227737,ENSG00000229254,ENSG00000284680,ENSG00000284609,ENSG00000255048,ENSG00000285561,ENSG00000197125,ENSG00000255510,ENSG00000254646,ENSG00000196119,ENSG00000255341,ENSG00000154143
chr11	124415439	124415629	11:124415439-124415629	ENSG00000255225,ENSG00000255030,ENSG00000227737,ENSG00000229254,ENSG00000284680,ENSG00000255048,ENSG00000285561,ENSG00000280090,ENSG00000197125,ENSG00000255510,ENSG00000254646,ENSG00000196119,ENSG00000255341
chr11	124415679	124415829	11:124415679-124415829	ENSG00000227737,ENSG00000229254,ENSG00000284680,ENSG00000285561,ENSG00000280090,ENSG00000197125,ENSG00000255510,ENSG00000196119
chr11	124481845	124482029	11:124481845-124482029	ENSG00000197125,ENSG00000255510,ENSG00000229386,ENSG00000254646
chr11	124536719	124536869	11:124536719-124536869	ENSG00000197125,ENSG00000255510,ENSG00000254646,ENSG00000255315,ENSG00000254937,ENSG00000170953,ENSG00000196119
chr11	124538139	124538329	11:124538139-124538329	ENSG00000227737,ENSG00000197125,ENSG00000255510,ENSG00000254646,ENSG00000255315,ENSG00000254937,ENSG00000170953,ENSG00000196119
chr11	124586359	124586509	11:124586359-124586509	ENSG00000255225,ENSG00000255030,ENSG00000227737,ENSG00000229254,ENSG00000284680,ENSG00000285561,ENSG00000197125,ENSG00000255510,ENSG00000254646,ENSG00000196119,ENSG00000255341,ENSG00000154143
chr11	124622759	124622909	11:124622759-124622909	ENSG00000255341,ENSG00000154143,ENSG00000154144
chr11	124644479	124644649	11:124644479-124644649	ENSG00000154143,ENSG00000200278
chr11	124644679	124644833	11:124644679-124644833	ENSG00000154143,ENSG00000200278
chr11	124673779	124673929	11:124673779-124673929	ENSG00000110013,ENSG00000064199,ENSG00000154146,ENSG00000255045,ENSG00000149564,ENSG00000250073,ENSG00000120458,ENSG00000279342,ENSG00000254509,ENSG00000245498
chr11	124717980	124718130	11:124717980-124718130	-
chr11	124739799	124739949	11:124739799-124739949	ENSG00000154146,ENSG00000255045,ENSG00000019102,ENSG00000149564,ENSG00000250073
chr11	124746655	124746805	11:124746655-124746805	ENSG00000154146,ENSG00000255045,ENSG00000019102,ENSG00000149564,ENSG00000250073
chr11	124746959	124747109	11:124746959-124747109	ENSG00000154146,ENSG00000255045,ENSG00000019102,ENSG00000149564,ENSG00000250073
chr11	124758481	124758631	11:124758481-124758631	ENSG00000255045,ENSG00000019102,ENSG00000149564,ENSG00000250073
chr11	124763275	124763429	11:124763275-124763429	ENSG00000110013,ENSG00000064199,ENSG00000255045,ENSG00000019102,ENSG00000149564,ENSG00000250073,ENSG00000120458,ENSG00000279342,ENSG00000254509
chr11	124793774	124793951	11:124793774-124793951	ENSG00000120458,ENSG00000279342,ENSG00000254509,ENSG00000245498
chr11	124799239	124799389	11:124799239-124799389	ENSG00000120458,ENSG00000279342,ENSG00000254509,ENSG00000245498
chr11	124800619	124800769	11:124800619-124800769	ENSG00000120458,ENSG00000279342,ENSG00000254509,ENSG00000245498,ENSG00000254941
chr11	124836479	124836629	11:124836479-124836629	-
chr11	124837059	124837209	11:124837059-124837209	ENSG00000110013,ENSG00000064199,ENSG00000149564,ENSG00000250073,ENSG00000120458,ENSG00000279342,ENSG00000254509,ENSG00000245498,ENSG00000254941
chr11	124837559	124837709	11:124837559-124837709	ENSG00000110013,ENSG00000064199,ENSG00000149564,ENSG00000250073,ENSG00000120458,ENSG00000279342,ENSG00000254509,ENSG00000245498,ENSG00000254941
chr11	124876097	124876249	11:124876097-124876249	ENSG00000154134,ENSG00000254568
chr11	124876619	124876789	11:124876619-124876789	ENSG00000154134,ENSG00000254568,ENSG00000154133,ENSG00000254943
chr11	124898539	124898689	11:124898539-124898689	ENSG00000154133,ENSG00000254943
chr11	124898829	124898979	11:124898829-124898979	ENSG00000154133,ENSG00000254943
chr11	124898983	124899133	11:124898983-124899133	ENSG00000154133,ENSG00000254943
chr11	124900619	124900769	11:124900619-124900769	ENSG00000154133,ENSG00000254943,ENSG00000221932
chr11	124921079	124921229	11:124921079-124921229	ENSG00000165478,ENSG00000221932
chr11	124934899	124935089	11:124934899-124935089	ENSG00000165478,ENSG00000221932
chr11	124935180	124935330	11:124935180-124935330	ENSG00000165478
chr11	124953959	124954129	11:124953959-124954129	ENSG00000154134,ENSG00000165478,ENSG00000221932,ENSG00000285825,ENSG00000149548
chr11	124962119	124962289	11:124962119-124962289	ENSG00000285825,ENSG00000149548,ENSG00000255475
chr11	125036959	125037149	11:125036959-125037149	ENSG00000149548
chr11	125063079	125063229	11:125063079-125063229	ENSG00000134955
chr11	125083099	125083249	11:125083099-125083249	ENSG00000134955
chr11	125091319	125091469	11:125091319-125091469	ENSG00000134955,ENSG00000150433,ENSG00000255475
chr11	125111699	125111909	11:125111699-125111909	ENSG00000134955,ENSG00000150433,ENSG00000187686,ENSG00000255475
chr11	125128513	125128663	11:125128513-125128663	ENSG00000255475
chr11	125132679	125132869	11:125132679-125132869	ENSG00000255475
chr11	125163519	125163669	11:125163519-125163669	ENSG00000254880,ENSG00000165495
chr11	125164499	125164649	11:125164499-125164649	ENSG00000254880,ENSG00000165495
chr11	125170295	125170445	11:125170295-125170445	ENSG00000254880
chr11	125170639	125170939	11:125170639-125170939	ENSG00000254880,ENSG00000165495,ENSG00000259290,ENSG00000222844
chr11	125180539	125180709	11:125180539-125180709	ENSG00000165495,ENSG00000259290
chr11	125214999	125215189	11:125214999-125215189	-
chr11	125224779	125224929	11:125224779-125224929	-
chr11	125260697	125260849	11:125260697-125260849	ENSG00000254932,ENSG00000222844
chr11	125263479	125263629	11:125263479-125263629	ENSG00000165495,ENSG00000254932,ENSG00000222844,ENSG00000171053,ENSG00000196844,ENSG00000236027,ENSG00000237353
chr11	125315533	125315683	11:125315533-125315683	-
chr11	125339418	125339568	11:125339418-125339568	ENSG00000165495
chr11	125345919	125346089	11:125345919-125346089	ENSG00000254880,ENSG00000165495,ENSG00000222844
chr11	125364232	125364382	11:125364232-125364382	-
chr11	125404939	125405089	11:125404939-125405089	-
chr11	125429232	125429382	11:125429232-125429382	-
chr11	125433576	125433726	11:125433576-125433726	-
chr11	125451480	125451630	11:125451480-125451630	ENSG00000149557
chr11	125452719	125452928	11:125452719-125452928	ENSG00000149557
chr11	125457979	125458129	11:125457979-125458129	ENSG00000149557
chr11	125496299	125496469	11:125496299-125496469	ENSG00000149557,ENSG00000255537
chr11	125517279	125517449	11:125517279-125517449	ENSG00000255537,ENSG00000252255
chr11	125569259	125569429	11:125569259-125569429	ENSG00000149547,ENSG00000222297,ENSG00000252255
chr11	125592230	125592380	11:125592230-125592380	ENSG00000149557,ENSG00000222297,ENSG00000134910
chr11	125592560	125592730	11:125592560-125592730	ENSG00000149557,ENSG00000255537,ENSG00000149547,ENSG00000222297,ENSG00000134910,ENSG00000149554,ENSG00000252255,ENSG00000134940,ENSG00000171053,ENSG00000196844,ENSG00000236027,ENSG00000237353
chr11	125593120	125593270	11:125593120-125593270	ENSG00000149557,ENSG00000222297,ENSG00000134910
chr11	125625840	125626010	11:125625840-125626010	ENSG00000134910,ENSG00000149554,ENSG00000252255,ENSG00000134940,ENSG00000171053,ENSG00000196844,ENSG00000236027
chr11	125626160	125626430	11:125626160-125626430	ENSG00000149554,ENSG00000252255,ENSG00000134940
chr11	125701900	125702090	11:125701900-125702090	ENSG00000252255,ENSG00000134940,ENSG00000171053,ENSG00000196844,ENSG00000236027,ENSG00000237353
chr11	125871507	125871657	11:125871507-125871657	ENSG00000196844,ENSG00000236027,ENSG00000237353,ENSG00000260209
chr11	125874600	125874750	11:125874600-125874750	ENSG00000252255,ENSG00000134940,ENSG00000171053,ENSG00000196844,ENSG00000236027,ENSG00000237353,ENSG00000260209
chr11	125887540	125887690	11:125887540-125887690	ENSG00000252255,ENSG00000134940,ENSG00000171053,ENSG00000196844,ENSG00000236027,ENSG00000237353,ENSG00000260209,ENSG00000198331,ENSG00000110060,ENSG00000109832
chr11	125888101	125888270	11:125888101-125888270	ENSG00000237353,ENSG00000198331,ENSG00000110060,ENSG00000109832
chr11	125903158	125903310	11:125903158-125903310	ENSG00000237353,ENSG00000198331,ENSG00000110060,ENSG00000109832
chr11	125923160	125923310	11:125923160-125923310	ENSG00000255027,ENSG00000109832,ENSG00000254790,ENSG00000283703,ENSG00000254771
chr11	125942150	125942311	11:125942150-125942311	ENSG00000255027,ENSG00000109832,ENSG00000254790,ENSG00000283703
chr11	125984120	125984270	11:125984120-125984270	ENSG00000283703,ENSG00000064309
chr11	125990340	125990490	11:125990340-125990490	ENSG00000283703,ENSG00000064309
chr11	126026615	126026765	11:126026615-126026765	ENSG00000064309
chr11	126062940	126063090	11:126062940-126063090	ENSG00000064309,ENSG00000254759,ENSG00000261257
chr11	126063160	126063310	11:126063160-126063310	ENSG00000064309,ENSG00000254759,ENSG00000261257
chr11	126063427	126063577	11:126063427-126063577	ENSG00000064309,ENSG00000254759
chr11	126113693	126113870	11:126113693-126113870	ENSG00000261257,ENSG00000287666,ENSG00000254771
chr11	126116040	126116190	11:126116040-126116190	ENSG00000283703,ENSG00000261257,ENSG00000287666,ENSG00000254771
chr11	126141057	126141207	11:126141057-126141207	ENSG00000261257,ENSG00000287666,ENSG00000254771
chr11	126163216	126163366	11:126163216-126163366	ENSG00000254833,ENSG00000254771
chr11	126167530	126167680	11:126167530-126167680	ENSG00000254833,ENSG00000254771
chr11	126194225	126194390	11:126194225-126194390	ENSG00000255027,ENSG00000109832,ENSG00000254790,ENSG00000283703,ENSG00000254771
chr11	126211640	126211810	11:126211640-126211810	ENSG00000254771,ENSG00000165526,ENSG00000254694,ENSG00000197798,ENSG00000222067,ENSG00000240098,ENSG00000243607
chr11	126268920	126269070	11:126268920-126269070	ENSG00000165526,ENSG00000197798,ENSG00000222067,ENSG00000240098,ENSG00000182934,ENSG00000110074,ENSG00000243607,ENSG00000150455
chr11	126284980	126285130	11:126284980-126285130	ENSG00000240098,ENSG00000110074,ENSG00000243607,ENSG00000150455,ENSG00000254905,ENSG00000110063,ENSG00000255062
chr11	126304000	126304170	11:126304000-126304170	ENSG00000240098,ENSG00000243607,ENSG00000150455,ENSG00000254905,ENSG00000110063,ENSG00000255062
chr11	126307811	126307961	11:126307811-126307961	ENSG00000243607,ENSG00000278215,ENSG00000110063,ENSG00000255062
chr11	126310595	126310770	11:126310595-126310770	ENSG00000278215,ENSG00000110063,ENSG00000255062
chr11	126318300	126318450	11:126318300-126318450	ENSG00000240098,ENSG00000278215,ENSG00000110080,ENSG00000110063,ENSG00000255062
chr11	126318700	126318870	11:126318700-126318870	ENSG00000240098,ENSG00000278215,ENSG00000110080,ENSG00000110063,ENSG00000255062
chr11	126341940	126342090	11:126341940-126342090	ENSG00000278215,ENSG00000110080,ENSG00000280832,ENSG00000110063
chr11	126355542	126355692	11:126355542-126355692	ENSG00000278215,ENSG00000110080,ENSG00000280832
chr11	126359460	126359610	11:126359460-126359610	ENSG00000278215,ENSG00000110080,ENSG00000280832
chr11	126359740	126359910	11:126359740-126359910	ENSG00000278215,ENSG00000110080,ENSG00000280832
chr11	126416580	126416730	11:126416580-126416730	ENSG00000278215,ENSG00000110080
chr11	126419960	126420110	11:126419960-126420110	ENSG00000278215
chr11	126440925	126441077	11:126440925-126441077	ENSG00000149571
chr11	126459760	126459930	11:126459760-126459930	ENSG00000149571
chr11	126468140	126468310	11:126468140-126468310	-
chr11	126468600	126468790	11:126468600-126468790	-
chr11	126475320	126475490	11:126475320-126475490	ENSG00000236027,ENSG00000240098,ENSG00000223315,ENSG00000222774,ENSG00000273409,ENSG00000272642,ENSG00000254960,ENSG00000254938,ENSG00000149571,ENSG00000278215
chr11	126480820	126480970	11:126480820-126480970	ENSG00000273409,ENSG00000149571,ENSG00000278215
chr11	126544660	126544810	11:126544660-126544810	ENSG00000257271
chr11	126547220	126547390	11:126547220-126547390	ENSG00000257271
chr11	126561400	126561570	11:126561400-126561570	ENSG00000273409,ENSG00000272642,ENSG00000254960,ENSG00000254938,ENSG00000257271
chr11	126585900	126586050	11:126585900-126586050	ENSG00000171053,ENSG00000236027,ENSG00000237353,ENSG00000254591,ENSG00000223315,ENSG00000222774,ENSG00000273409,ENSG00000272642,ENSG00000255087,ENSG00000218109,ENSG00000254960,ENSG00000279358,ENSG00000254938
chr11	126600920	126601070	11:126600920-126601070	-
chr11	126607380	126607552	11:126607380-126607552	-
chr11	126637840	126638010	11:126637840-126638010	ENSG00000196844,ENSG00000236027,ENSG00000254591,ENSG00000223315,ENSG00000222774,ENSG00000273409,ENSG00000272642,ENSG00000255087,ENSG00000218109,ENSG00000254960,ENSG00000279358,ENSG00000254938,ENSG00000254607
chr11	126638220	126638370	11:126638220-126638370	ENSG00000254607
chr11	126647740	126647910	11:126647740-126647910	ENSG00000254607
chr11	126702423	126702631	11:126702423-126702631	-
chr11	126790780	126790930	11:126790780-126790930	-
chr11	126917899	126918049	11:126917899-126918049	ENSG00000272642,ENSG00000255087,ENSG00000254960,ENSG00000279358,ENSG00000254938
chr11	126990479	126990629	11:126990479-126990629	ENSG00000255087,ENSG00000218109,ENSG00000255317,ENSG00000266215,ENSG00000254960,ENSG00000279358,ENSG00000254938,ENSG00000149571
chr11	126992268	126992418	11:126992268-126992418	ENSG00000255087,ENSG00000218109,ENSG00000255317,ENSG00000266215,ENSG00000254960,ENSG00000254938,ENSG00000149571
chr11	127074223	127074373	11:127074223-127074373	ENSG00000255087
chr11	127345990	127346140	11:127345990-127346140	ENSG00000223315,ENSG00000222774,ENSG00000273409,ENSG00000272642
chr11	127470184	127470334	11:127470184-127470334	ENSG00000223315,ENSG00000222774
chr11	127843900	127844090	11:127843900-127844090	ENSG00000254612,ENSG00000254591
chr11	128026746	128026896	11:128026746-128026896	ENSG00000254612
chr11	128031667	128031830	11:128031667-128031830	ENSG00000254612,ENSG00000254591
chr11	128053020	128053320	11:128053020-128053320	ENSG00000254612
chr11	128095640	128095790	11:128095640-128095790	ENSG00000273415
chr11	128157840	128158090	11:128157840-128158090	ENSG00000254612,ENSG00000254591
chr11	128172420	128172590	11:128172420-128172590	ENSG00000273415,ENSG00000254612,ENSG00000254591
chr11	128180540	128180690	11:128180540-128180690	ENSG00000273415
chr11	128208440	128208630	11:128208440-128208630	ENSG00000272575
chr11	128210278	128210450	11:128210278-128210450	ENSG00000272575
chr11	128210600	128210770	11:128210600-128210770	ENSG00000272575
chr11	128246540	128246690	11:128246540-128246690	ENSG00000254612,ENSG00000254591
chr11	128246980	128247150	11:128246980-128247150	ENSG00000254612,ENSG00000254591,ENSG00000273409
chr11	128280080	128280230	11:128280080-128280230	-
chr11	128290180	128290350	11:128290180-128290350	-
chr11	128299420	128299570	11:128299420-128299570	-
chr11	128336047	128336197	11:128336047-128336197	-
chr11	128336260	128336410	11:128336260-128336410	-
chr11	128342960	128343130	11:128342960-128343130	ENSG00000254612,ENSG00000254591,ENSG00000223315,ENSG00000222774,ENSG00000273409,ENSG00000272642
chr11	128365220	128365374	11:128365220-128365374	-
chr11	128371780	128371930	11:128371780-128371930	-
chr11	128394540	128394690	11:128394540-128394690	-
chr11	128399260	128399430	11:128399260-128399430	-
chr11	128400926	128401076	11:128400926-128401076	-
chr11	128449384	128449534	11:128449384-128449534	-
chr11	128451760	128451930	11:128451760-128451930	-
chr11	128453539	128453689	11:128453539-128453689	-
chr11	128467680	128467850	11:128467680-128467850	ENSG00000134954
chr11	128472308	128472458	11:128472308-128472458	-
chr11	128497480	128497630	11:128497480-128497630	ENSG00000254588,ENSG00000276176,ENSG00000134954,ENSG00000272642
chr11	128500560	128500710	11:128500560-128500710	ENSG00000134954
chr11	128502881	128503031	11:128502881-128503031	ENSG00000134954
chr11	128507293	128507450	11:128507293-128507450	ENSG00000276176,ENSG00000134954
chr11	128517773	128518073	11:128517773-128518073	ENSG00000276176,ENSG00000134954
chr11	128522340	128522510	11:128522340-128522510	ENSG00000254588,ENSG00000276176,ENSG00000134954
chr11	128522620	128522790	11:128522620-128522790	ENSG00000254588,ENSG00000276176,ENSG00000134954
chr11	128549400	128549570	11:128549400-128549570	ENSG00000254588
chr11	128583000	128583170	11:128583000-128583170	ENSG00000134954
chr11	128587469	128587619	11:128587469-128587619	ENSG00000134954
chr11	128621860	128622010	11:128621860-128622010	ENSG00000245008
chr11	128630480	128630630	11:128630480-128630630	ENSG00000245008
chr11	128632189	128632339	11:128632189-128632339	-
chr11	128654100	128654250	11:128654100-128654250	-
chr11	128693780	128693930	11:128693780-128693930	ENSG00000254703,ENSG00000151702,ENSG00000245008
chr11	128693964	128694114	11:128693964-128694114	ENSG00000254703,ENSG00000151702,ENSG00000245008
chr11	128709512	128709662	11:128709512-128709662	ENSG00000254703,ENSG00000151702
chr11	128711253	128711403	11:128711253-128711403	ENSG00000254703,ENSG00000151702
chr11	128716701	128716851	11:128716701-128716851	ENSG00000254703,ENSG00000151702
chr11	128720660	128720810	11:128720660-128720810	ENSG00000254703,ENSG00000151702
chr11	128777125	128777279	11:128777125-128777279	-
chr11	128815400	128815570	11:128815400-128815570	ENSG00000254612
chr11	128831240	128831410	11:128831240-128831410	ENSG00000120471,ENSG00000151704,ENSG00000254612
chr11	128859960	128860130	11:128859960-128860130	ENSG00000151704
chr11	128884820	128884984	11:128884820-128884984	ENSG00000212597,ENSG00000120471,ENSG00000174370,ENSG00000120457,ENSG00000255369,ENSG00000151704
chr11	128908640	128908790	11:128908640-128908790	ENSG00000120471,ENSG00000174370,ENSG00000120457
chr11	128910665	128910815	11:128910665-128910815	ENSG00000120471,ENSG00000174370,ENSG00000120457
chr11	128956560	128956730	11:128956560-128956730	ENSG00000212597,ENSG00000120471,ENSG00000174370,ENSG00000120457,ENSG00000255369
chr11	129024020	129024210	11:129024020-129024210	ENSG00000206847,ENSG00000212597,ENSG00000134909
chr11	129024440	129024613	11:129024440-129024613	ENSG00000206847,ENSG00000212597,ENSG00000134909
chr11	129117720	129117870	11:129117720-129117870	ENSG00000240121,ENSG00000255259,ENSG00000199260,ENSG00000206847,ENSG00000212597,ENSG00000134909
chr11	129143420	129143590	11:129143420-129143590	ENSG00000255188,ENSG00000287426,ENSG00000281386,ENSG00000240121,ENSG00000255259,ENSG00000199260,ENSG00000206847,ENSG00000212597,ENSG00000134909,ENSG00000120471,ENSG00000254612,ENSG00000254591,ENSG00000223315,ENSG00000222774
chr11	129251229	129251379	11:129251229-129251379	ENSG00000199260
chr11	129279487	129279787	11:129279487-129279787	ENSG00000255259,ENSG00000199260,ENSG00000134909
chr11	129284840	129285030	11:129284840-129285030	ENSG00000255259,ENSG00000199260,ENSG00000134909
chr11	129285140	129285290	11:129285140-129285290	ENSG00000255259
chr11	129324233	129324390	11:129324233-129324390	ENSG00000255259,ENSG00000199260,ENSG00000212597
chr11	129331960	129332150	11:129331960-129332150	ENSG00000255259,ENSG00000199260,ENSG00000212597
chr11	129364260	129364410	11:129364260-129364410	ENSG00000255188,ENSG00000287426,ENSG00000281386,ENSG00000240121,ENSG00000043039,ENSG00000255259,ENSG00000199260,ENSG00000206847,ENSG00000212597,ENSG00000254612
chr11	129376020	129376190	11:129376020-129376190	ENSG00000043039
chr11	129500683	129500833	11:129500683-129500833	ENSG00000240121
chr11	129639429	129639590	11:129639429-129639590	ENSG00000281097,ENSG00000281386,ENSG00000240121
chr11	129652940	129653090	11:129652940-129653090	ENSG00000255188,ENSG00000287426,ENSG00000281097,ENSG00000281386,ENSG00000240121
chr11	129695652	129695802	11:129695652-129695802	ENSG00000281386,ENSG00000240121
chr11	129750710	129750860	11:129750710-129750860	ENSG00000255188,ENSG00000287426
chr11	129750960	129751150	11:129750960-129751150	ENSG00000255188,ENSG00000287426,ENSG00000240121
chr11	129767228	129767378	11:129767228-129767378	ENSG00000255188,ENSG00000287426
chr11	129846540	129846710	11:129846540-129846710	ENSG00000151715,ENSG00000255188,ENSG00000287426
chr11	129861840	129862010	11:129861840-129862010	ENSG00000170322,ENSG00000151715,ENSG00000255188,ENSG00000287426
chr11	129895540	129895757	11:129895540-129895757	ENSG00000170322
chr11	129923420	129923590	11:129923420-129923590	ENSG00000170322,ENSG00000255188
chr11	129950480	129950631	11:129950480-129950631	ENSG00000170325
chr11	129950803	129950953	11:129950803-129950953	ENSG00000170325
chr11	129960300	129960470	11:129960300-129960470	ENSG00000255262
chr11	130002520	130002690	11:130002520-130002690	ENSG00000244451,ENSG00000084234,ENSG00000255262,ENSG00000255057,ENSG00000233220,ENSG00000170325
chr11	130002880	130003030	11:130002880-130003030	ENSG00000244451,ENSG00000084234,ENSG00000255535,ENSG00000255262,ENSG00000255057,ENSG00000233220,ENSG00000170325,ENSG00000170322
chr11	130003540	130003710	11:130003540-130003710	ENSG00000244451,ENSG00000084234,ENSG00000255262,ENSG00000255057,ENSG00000233220,ENSG00000170325
chr11	130014480	130014630	11:130014480-130014630	ENSG00000255262,ENSG00000255057
chr11	130042140	130042310	11:130042140-130042310	ENSG00000244451,ENSG00000255535,ENSG00000255262
chr11	130069380	130069550	11:130069380-130069550	ENSG00000244451,ENSG00000084234,ENSG00000255262
chr11	130069740	130069910	11:130069740-130069910	ENSG00000244451,ENSG00000084234,ENSG00000255535,ENSG00000255262,ENSG00000233220,ENSG00000170325
chr11	130103420	130103590	11:130103420-130103590	ENSG00000274197,ENSG00000244451,ENSG00000084234,ENSG00000255262
chr11	130115363	130115513	11:130115363-130115513	ENSG00000274197,ENSG00000244451
chr11	130124253	130124430	11:130124253-130124430	ENSG00000274197,ENSG00000244451
chr11	130132340	130132530	11:130132340-130132530	ENSG00000149418,ENSG00000244451,ENSG00000084234,ENSG00000255188
chr11	130166540	130166730	11:130166540-130166730	ENSG00000149418,ENSG00000287426
chr11	130213160	130213335	11:130213160-130213335	ENSG00000149418
chr11	130314900	130315050	11:130314900-130315050	ENSG00000175773,ENSG00000272412,ENSG00000255220,ENSG00000255358,ENSG00000196323
chr11	130319020	130319170	11:130319020-130319170	ENSG00000175773,ENSG00000272412,ENSG00000255220,ENSG00000255358,ENSG00000196323
chr11	130383380	130383530	11:130383380-130383530	ENSG00000255220,ENSG00000255358
chr11	130383740	130383910	11:130383740-130383910	ENSG00000237612,ENSG00000252351,ENSG00000175773,ENSG00000272412,ENSG00000255220,ENSG00000255358,ENSG00000196323,ENSG00000149418,ENSG00000287426
chr11	130390101	130390270	11:130390101-130390270	ENSG00000175773,ENSG00000255220,ENSG00000255358
chr11	130400980	130401130	11:130400980-130401130	ENSG00000134917,ENSG00000175773,ENSG00000255220,ENSG00000255358
chr11	130403300	130403450	11:130403300-130403450	ENSG00000134917,ENSG00000175773
chr11	130403598	130403748	11:130403598-130403748	ENSG00000134917,ENSG00000175773,ENSG00000255220,ENSG00000255358
chr11	130408080	130408230	11:130408080-130408230	ENSG00000134917,ENSG00000175773
chr11	130418800	130418950	11:130418800-130418950	ENSG00000134917,ENSG00000255220
chr11	130431365	130431515	11:130431365-130431515	ENSG00000255455,ENSG00000134917
chr11	130434600	130434750	11:130434600-130434750	ENSG00000255455,ENSG00000134917
chr11	130435040	130435210	11:130435040-130435210	ENSG00000255455,ENSG00000236616,ENSG00000166106
chr11	130448460	130448650	11:130448460-130448650	ENSG00000255455,ENSG00000236616,ENSG00000255155,ENSG00000166106
chr11	130450140	130450310	11:130450140-130450310	ENSG00000236616,ENSG00000255155,ENSG00000166106
chr11	130451400	130451550	11:130451400-130451550	ENSG00000166106
chr11	130451680	130451830	11:130451680-130451830	ENSG00000166106
chr11	130465440	130465590	11:130465440-130465590	-
chr11	130477760	130477910	11:130477760-130477910	-
chr11	130478260	130478430	11:130478260-130478430	ENSG00000236616,ENSG00000255155
chr11	130483220	130483370	11:130483220-130483370	-
chr11	130510500	130510670	11:130510500-130510670	ENSG00000236616,ENSG00000255155
chr11	130522340	130522510	11:130522340-130522510	ENSG00000236129,ENSG00000236616,ENSG00000255155
chr11	130560903	130561053	11:130560903-130561053	ENSG00000236616,ENSG00000255155
chr11	130601240	130601410	11:130601240-130601410	ENSG00000236616,ENSG00000255155
chr11	130606460	130606610	11:130606460-130606610	-
chr11	130606900	130607050	11:130606900-130607050	ENSG00000236616,ENSG00000255155
chr11	130607160	130607350	11:130607160-130607350	ENSG00000236129,ENSG00000236616,ENSG00000255155
chr11	130623960	130624150	11:130623960-130624150	ENSG00000236616,ENSG00000255155
chr11	130635080	130635270	11:130635080-130635270	ENSG00000237612,ENSG00000231698,ENSG00000252351,ENSG00000236616,ENSG00000255155
chr11	130646484	130646810	11:130646484-130646810	ENSG00000236616,ENSG00000255155
chr11	130671980	130672130	11:130671980-130672130	ENSG00000175728,ENSG00000274999
chr11	130672460	130672630	11:130672460-130672630	ENSG00000175728,ENSG00000274999,ENSG00000236616,ENSG00000255155
chr11	130674860	130675010	11:130674860-130675010	ENSG00000175728,ENSG00000274999
chr11	130675560	130675750	11:130675560-130675750	ENSG00000175728,ENSG00000274999
chr11	130677648	130677798	11:130677648-130677798	ENSG00000175728
chr11	130726389	130726555	11:130726389-130726555	-
chr11	130737840	130738010	11:130737840-130738010	-
chr11	130738206	130738356	11:130738206-130738356	-
chr11	130738360	130738510	11:130738360-130738510	-
chr11	130772640	130772810	11:130772640-130772810	ENSG00000255352,ENSG00000236129,ENSG00000227125,ENSG00000237612,ENSG00000252351,ENSG00000237654,ENSG00000288013,ENSG00000236616,ENSG00000255155,ENSG00000255358
chr11	130782780	130782950	11:130782780-130782950	ENSG00000255352,ENSG00000288013
chr11	130827880	130828030	11:130827880-130828030	ENSG00000255352
chr11	130840060	130840230	11:130840060-130840230	ENSG00000255352,ENSG00000254842,ENSG00000255455
chr11	130862040	130862190	11:130862040-130862190	ENSG00000254842,ENSG00000120451,ENSG00000255455,ENSG00000236616,ENSG00000134917,ENSG00000255220,ENSG00000255358
chr11	130894500	130894650	11:130894500-130894650	ENSG00000120451,ENSG00000255455
chr11	130908860	130909010	11:130908860-130909010	ENSG00000120451
chr11	130916460	130916630	11:130916460-130916630	ENSG00000120451
chr11	130923400	130923570	11:130923400-130923570	ENSG00000120451
chr11	130946067	130946217	11:130946067-130946217	-
chr11	131000420	131000630	11:131000420-131000630	ENSG00000242673,ENSG00000236129,ENSG00000227125,ENSG00000237612,ENSG00000231698,ENSG00000252351,ENSG00000237654
chr11	131025080	131025230	11:131025080-131025230	ENSG00000236129,ENSG00000227125,ENSG00000237612
chr11	131032959	131033109	11:131032959-131033109	-
chr11	131033176	131033330	11:131033176-131033330	ENSG00000236129,ENSG00000227125,ENSG00000237612,ENSG00000231698
chr11	131064500	131064650	11:131064500-131064650	ENSG00000236129,ENSG00000227125,ENSG00000237612,ENSG00000231698,ENSG00000252351,ENSG00000237654
chr11	131608981	131609131	11:131608981-131609131	ENSG00000237654,ENSG00000285980
chr11	131609441	131609591	11:131609441-131609591	ENSG00000236129,ENSG00000227125,ENSG00000237612,ENSG00000231698,ENSG00000252351,ENSG00000237654,ENSG00000285980,ENSG00000224795
chr11	131674093	131674243	11:131674093-131674243	ENSG00000237612,ENSG00000231698,ENSG00000252351,ENSG00000237654,ENSG00000285980,ENSG00000224795
chr11	131688106	131688256	11:131688106-131688256	ENSG00000236129,ENSG00000227125,ENSG00000231698,ENSG00000252351,ENSG00000237654,ENSG00000285980,ENSG00000224795
chr11	131694899	131695051	11:131694899-131695051	ENSG00000227125,ENSG00000237612,ENSG00000231698,ENSG00000252351,ENSG00000237654,ENSG00000285980,ENSG00000224795,ENSG00000271624
chr11	131744924	131745074	11:131744924-131745074	ENSG00000271624
chr11	131748321	131748511	11:131748321-131748511	ENSG00000231698,ENSG00000237654,ENSG00000285980,ENSG00000271624,ENSG00000224700,ENSG00000254896,ENSG00000287068
chr11	131748581	131748741	11:131748581-131748741	ENSG00000231698,ENSG00000237654,ENSG00000271624,ENSG00000254896
chr11	131867801	131867951	11:131867801-131867951	ENSG00000182667,ENSG00000271624,ENSG00000224700,ENSG00000254896,ENSG00000287068
chr11	131888561	131888711	11:131888561-131888711	ENSG00000182667,ENSG00000238117,ENSG00000224700,ENSG00000287068
chr11	131889221	131889371	11:131889221-131889371	ENSG00000182667,ENSG00000238117,ENSG00000224700,ENSG00000287068
chr11	131898081	131898271	11:131898081-131898271	ENSG00000182667,ENSG00000238117,ENSG00000224700
chr11	131904861	131905031	11:131904861-131905031	ENSG00000182667,ENSG00000238117,ENSG00000224700
chr11	132028743	132028901	11:132028743-132028901	ENSG00000224700
chr11	132054929	132055079	11:132054929-132055079	ENSG00000224700
chr11	132056841	132056991	11:132056841-132056991	ENSG00000224700,ENSG00000287068
chr11	132065101	132065251	11:132065101-132065251	ENSG00000224700,ENSG00000287068
chr11	132072241	132072411	11:132072241-132072411	ENSG00000224700,ENSG00000287068
chr11	132111881	132112064	11:132111881-132112064	ENSG00000224700
chr11	132112461	132112611	11:132112461-132112611	ENSG00000224700
chr11	132127081	132127231	11:132127081-132127231	ENSG00000182667,ENSG00000224700,ENSG00000254896,ENSG00000287068
chr11	132158797	132158947	11:132158797-132158947	-
chr11	132177221	132177371	11:132177221-132177371	ENSG00000287068
chr11	132220621	132220791	11:132220621-132220791	ENSG00000182667,ENSG00000287068
chr11	132228841	132228991	11:132228841-132228991	-
chr11	132235012	132235171	11:132235012-132235171	-
chr11	132254962	132255151	11:132254962-132255151	-
chr11	132279281	132279431	11:132279281-132279431	ENSG00000238262
chr11	132312281	132312451	11:132312281-132312451	ENSG00000182667
chr11	132402169	132402321	11:132402169-132402321	ENSG00000279090
chr11	132576840	132576990	11:132576840-132576990	ENSG00000283489,ENSG00000279497,ENSG00000254896,ENSG00000287068,ENSG00000255258
chr11	132622100	132622250	11:132622100-132622250	ENSG00000283489,ENSG00000279497,ENSG00000287068
chr11	132632733	132632883	11:132632733-132632883	ENSG00000283489,ENSG00000279497
chr11	132632900	132633090	11:132632900-132633090	ENSG00000283489,ENSG00000279497
chr11	132685104	132685254	11:132685104-132685254	ENSG00000279497
chr11	132685340	132685550	11:132685340-132685550	ENSG00000283489,ENSG00000279497,ENSG00000254896
chr11	132686900	132687050	11:132686900-132687050	ENSG00000279497
chr11	132687100	132687270	11:132687100-132687270	ENSG00000283489,ENSG00000279497,ENSG00000254896
chr11	132838770	132838930	11:132838770-132838930	ENSG00000279497,ENSG00000255371
chr11	132845100	132845250	11:132845100-132845250	ENSG00000183715,ENSG00000279497,ENSG00000255371,ENSG00000254896,ENSG00000287068,ENSG00000255258
chr11	132874760	132874910	11:132874760-132874910	ENSG00000183715,ENSG00000279497,ENSG00000255371,ENSG00000254896,ENSG00000287068,ENSG00000255258
chr11	132895475	132895625	11:132895475-132895625	ENSG00000279497,ENSG00000255371
chr11	132941140	132941305	11:132941140-132941305	ENSG00000183715
chr11	132962099	132962249	11:132962099-132962249	-
chr11	133064260	133064410	11:133064260-133064410	ENSG00000279711,ENSG00000255258
chr11	133064529	133064679	11:133064529-133064679	ENSG00000279711
chr11	133297388	133297538	11:133297388-133297538	ENSG00000279189,ENSG00000254896,ENSG00000287068
chr11	133835265	133835415	11:133835265-133835415	ENSG00000254896,ENSG00000287068,ENSG00000255258,ENSG00000166118,ENSG00000213153,ENSG00000284020
chr11	133927695	133927870	11:133927695-133927870	ENSG00000213153,ENSG00000284020,ENSG00000080854
chr11	133958132	133958282	11:133958132-133958282	ENSG00000284020,ENSG00000080854
chr11	134034100	134034250	11:134034100-134034250	ENSG00000254648,ENSG00000204241,ENSG00000255406
chr11	134037240	134037390	11:134037240-134037390	ENSG00000254648,ENSG00000204241,ENSG00000255406
chr11	134047735	134047885	11:134047735-134047885	ENSG00000255348,ENSG00000254616,ENSG00000254648,ENSG00000204241,ENSG00000255406,ENSG00000284020
chr11	134068920	134069090	11:134068920-134069090	ENSG00000213153,ENSG00000254442,ENSG00000166105,ENSG00000255348,ENSG00000254616,ENSG00000254481,ENSG00000166086,ENSG00000284020
chr11	134120220	134120370	11:134120220-134120370	ENSG00000255348,ENSG00000254616,ENSG00000254481,ENSG00000166086,ENSG00000284020
chr11	134139860	134140030	11:134139860-134140030	ENSG00000213153,ENSG00000254442,ENSG00000166105,ENSG00000255348,ENSG00000254616,ENSG00000254481,ENSG00000166086,ENSG00000284020,ENSG00000080854
chr11	134194450	134194810	11:134194450-134194810	ENSG00000254442,ENSG00000166105,ENSG00000255348,ENSG00000254616
chr11	134224001	134224151	11:134224001-134224151	ENSG00000149328,ENSG00000254442,ENSG00000166105,ENSG00000151498,ENSG00000151500,ENSG00000151502,ENSG00000255348,ENSG00000254616,ENSG00000151503
chr11	134224481	134224651	11:134224481-134224651	ENSG00000254442,ENSG00000166105,ENSG00000151498,ENSG00000151500,ENSG00000151502,ENSG00000255348,ENSG00000254616,ENSG00000151503
chr11	134225038	134225188	11:134225038-134225188	ENSG00000151502,ENSG00000151503
chr11	134253381	134253531	11:134253381-134253531	ENSG00000149328,ENSG00000254442,ENSG00000166105,ENSG00000151498,ENSG00000151500,ENSG00000151502,ENSG00000255348,ENSG00000254616,ENSG00000151503
chr11	134360401	134360571	11:134360401-134360571	ENSG00000109956,ENSG00000254573,ENSG00000286374,ENSG00000254989,ENSG00000285640,ENSG00000149328,ENSG00000254442,ENSG00000166105
chr11	134418571	134418721	11:134418571-134418721	ENSG00000109956,ENSG00000255545,ENSG00000254573
chr11	134455258	134455408	11:134455258-134455408	ENSG00000255545,ENSG00000254573,ENSG00000286374,ENSG00000254989
chr11	134797170	134797320	11:134797170-134797320	ENSG00000254573,ENSG00000286374,ENSG00000254989,ENSG00000285640,ENSG00000255344,ENSG00000251226
chr11	134862255	134862405	11:134862255-134862405	ENSG00000254573,ENSG00000286374,ENSG00000254989,ENSG00000285640,ENSG00000255344,ENSG00000251226,ENSG00000255512
chr11	134868721	134868911	11:134868721-134868911	ENSG00000287068,ENSG00000255258,ENSG00000213153,ENSG00000254573,ENSG00000286374,ENSG00000254989,ENSG00000285640,ENSG00000255344,ENSG00000251226,ENSG00000287251,ENSG00000279046,ENSG00000285735,ENSG00000255512,ENSG00000149328,ENSG00000254442,ENSG00000166105,ENSG00000255348,ENSG00000284020
chr11	134916961	134917111	11:134916961-134917111	ENSG00000213153,ENSG00000254573,ENSG00000286374,ENSG00000254989,ENSG00000285640,ENSG00000255344,ENSG00000251226,ENSG00000287251,ENSG00000279046,ENSG00000285735,ENSG00000255512,ENSG00000254442,ENSG00000166105
chr11	134932878	134933028	11:134932878-134933028	ENSG00000254573,ENSG00000286374,ENSG00000254989,ENSG00000285640,ENSG00000255344,ENSG00000251226,ENSG00000287251,ENSG00000279046,ENSG00000285735,ENSG00000255512,ENSG00000254442,ENSG00000166105,ENSG00000284020
chr11	134942319	134942469	11:134942319-134942469	ENSG00000254573,ENSG00000286374,ENSG00000254989,ENSG00000285640,ENSG00000255344,ENSG00000251226,ENSG00000287251,ENSG00000255327,ENSG00000279046,ENSG00000285735,ENSG00000255512,ENSG00000254442,ENSG00000166105
chr11	134949241	134949391	11:134949241-134949391	ENSG00000254573,ENSG00000286374,ENSG00000254989,ENSG00000285640,ENSG00000255344,ENSG00000251226,ENSG00000287251,ENSG00000255327,ENSG00000279046,ENSG00000285735,ENSG00000255512,ENSG00000254442
chr11	134951481	134951631	11:134951481-134951631	ENSG00000254573,ENSG00000286374,ENSG00000254989,ENSG00000285640,ENSG00000255344,ENSG00000251226,ENSG00000287251,ENSG00000255327,ENSG00000279046,ENSG00000285735,ENSG00000255512
chr11	135020056	135020206	11:135020056-135020206	ENSG00000254573,ENSG00000286374,ENSG00000254989,ENSG00000285640,ENSG00000255344,ENSG00000251226,ENSG00000287251,ENSG00000279046,ENSG00000285735
chr11	135027601	135027757	11:135027601-135027757	ENSG00000254573,ENSG00000286374,ENSG00000254989,ENSG00000285640,ENSG00000255344,ENSG00000251226,ENSG00000287251,ENSG00000279046,ENSG00000285735,ENSG00000255512,ENSG00000254442
chr11	135033621	135033771	11:135033621-135033771	ENSG00000254573,ENSG00000286374,ENSG00000254989,ENSG00000285640,ENSG00000255344,ENSG00000251226,ENSG00000287251,ENSG00000279046,ENSG00000285735,ENSG00000255512,ENSG00000254442
chr12	87949	88119	12:87949-88119	ENSG00000256263,ENSG00000226210,ENSG00000249054,ENSG00000120645,ENSG00000256948,ENSG00000249695,ENSG00000256540,ENSG00000111181,ENSG00000255671,ENSG00000256577
chr12	97849	98019	12:97849-98019	ENSG00000256948,ENSG00000249695,ENSG00000111181,ENSG00000255671,ENSG00000256577
chr12	99649	99799	12:99649-99799	ENSG00000256948,ENSG00000249695,ENSG00000111181,ENSG00000255671,ENSG00000256577
chr12	139269	139419	12:139269-139419	ENSG00000256948,ENSG00000249695,ENSG00000256540,ENSG00000111181,ENSG00000255671,ENSG00000256577
chr12	170189	170359	12:170189-170359	ENSG00000256263,ENSG00000120645,ENSG00000256948,ENSG00000249695,ENSG00000256694,ENSG00000256540,ENSG00000111181,ENSG00000255671,ENSG00000256577
chr12	219996	220146	12:219996-220146	ENSG00000111181,ENSG00000255671,ENSG00000256577,ENSG00000010379
chr12	228209	228399	12:228209-228399	ENSG00000111181,ENSG00000255671,ENSG00000256577,ENSG00000010379,ENSG00000255746
chr12	229849	230079	12:229849-230079	ENSG00000111181,ENSG00000255671,ENSG00000256577,ENSG00000010379,ENSG00000255746
chr12	269309	269479	12:269309-269479	ENSG00000111181,ENSG00000255671,ENSG00000256577,ENSG00000010379,ENSG00000255746,ENSG00000261799,ENSG00000073614
chr12	273269	273419	12:273269-273419	ENSG00000256263,ENSG00000111181,ENSG00000256577,ENSG00000010379,ENSG00000255746,ENSG00000261799
chr12	288788	288938	12:288788-288938	ENSG00000256263,ENSG00000256577,ENSG00000255746,ENSG00000261799,ENSG00000073614
chr12	321709	321871	12:321709-321871	ENSG00000073614
chr12	358669	358839	12:358669-358839	ENSG00000073614,ENSG00000120647
chr12	388729	388899	12:388729-388899	-
chr12	388902	389052	12:388902-389052	-
chr12	389289	389439	12:389289-389439	-
chr12	389469	389619	12:389469-389619	-
chr12	401449	401639	12:401449-401639	-
chr12	402061	402361	12:402061-402361	-
chr12	442369	442539	12:442369-442539	ENSG00000120647,ENSG00000139044
chr12	481009	481179	12:481009-481179	ENSG00000256263,ENSG00000226210,ENSG00000120647,ENSG00000139044
chr12	481229	481379	12:481229-481379	ENSG00000226210,ENSG00000120647,ENSG00000139044
chr12	481509	481659	12:481509-481659	ENSG00000226210,ENSG00000120647,ENSG00000139044
chr12	509589	509889	12:509589-509889	-
chr12	538764	538914	12:538764-538914	ENSG00000139044
chr12	569889	570039	12:569889-570039	ENSG00000139044,ENSG00000256020,ENSG00000238370,ENSG00000255825,ENSG00000221439,ENSG00000285704
chr12	570520	570670	12:570520-570670	ENSG00000256020,ENSG00000238370,ENSG00000255825
chr12	576199	576499	12:576199-576499	ENSG00000256020,ENSG00000238370,ENSG00000255825
chr12	610309	610459	12:610309-610459	ENSG00000171840,ENSG00000256020,ENSG00000238370,ENSG00000255825
chr12	614406	614556	12:614406-614556	ENSG00000171840,ENSG00000256020,ENSG00000238370,ENSG00000255825
chr12	632389	632599	12:632389-632599	ENSG00000226210,ENSG00000171840,ENSG00000256020,ENSG00000238370,ENSG00000255825,ENSG00000177406,ENSG00000221439
chr12	685589	685739	12:685589-685739	ENSG00000226210,ENSG00000171840,ENSG00000256020,ENSG00000238370,ENSG00000255825,ENSG00000177406,ENSG00000256672,ENSG00000221439
chr12	694901	695051	12:694901-695051	-
chr12	712429	712729	12:712429-712729	-
chr12	727429	727599	12:727429-727599	ENSG00000256263,ENSG00000256020,ENSG00000238370
chr12	751329	751479	12:751329-751479	ENSG00000226210,ENSG00000171840,ENSG00000256020,ENSG00000238370,ENSG00000255825,ENSG00000177406,ENSG00000060237,ENSG00000221439,ENSG00000285704
chr12	751856	752006	12:751856-752006	ENSG00000060237,ENSG00000221439
chr12	752329	752499	12:752329-752499	ENSG00000226210,ENSG00000171840,ENSG00000256020,ENSG00000238370,ENSG00000255825,ENSG00000177406,ENSG00000060237,ENSG00000221439,ENSG00000285704
chr12	755069	755219	12:755069-755219	ENSG00000060237,ENSG00000221439
chr12	814309	814459	12:814309-814459	ENSG00000256263,ENSG00000221439
chr12	816529	816721	12:816529-816721	ENSG00000221439,ENSG00000285704
chr12	852035	852206	12:852035-852206	ENSG00000060237,ENSG00000285704
chr12	857689	857899	12:857689-857899	ENSG00000060237,ENSG00000285704
chr12	879789	879939	12:879789-879939	ENSG00000060237,ENSG00000285704
chr12	906149	906419	12:906149-906419	ENSG00000060237,ENSG00000285704,ENSG00000002016
chr12	914449	914599	12:914449-914599	ENSG00000002016
chr12	949729	949919	12:949729-949919	ENSG00000256263,ENSG00000285704,ENSG00000002016,ENSG00000250132
chr12	989869	990019	12:989869-990019	ENSG00000250132,ENSG00000082805
chr12	990769	990919	12:990769-990919	ENSG00000002016,ENSG00000250132,ENSG00000082805
chr12	1014207	1014359	12:1014207-1014359	ENSG00000250132,ENSG00000082805
chr12	1083229	1083379	12:1083229-1083379	ENSG00000082805
chr12	1093289	1093439	12:1093289-1093439	ENSG00000082805
chr12	1115789	1115939	12:1115789-1115939	-
chr12	1118089	1118259	12:1118089-1118259	ENSG00000082805,ENSG00000275811,ENSG00000249028
chr12	1174065	1174215	12:1174065-1174215	ENSG00000275811
chr12	1204629	1204779	12:1204629-1204779	ENSG00000082805,ENSG00000275811
chr12	1204929	1205079	12:1204929-1205079	ENSG00000256263,ENSG00000082805,ENSG00000275811
chr12	1205809	1205959	12:1205809-1205959	ENSG00000256263,ENSG00000082805,ENSG00000275811
chr12	1217142	1217292	12:1217142-1217292	ENSG00000275811
chr12	1282089	1282239	12:1282089-1282239	-
chr12	1283009	1283159	12:1283009-1283159	-
chr12	1350389	1350539	12:1350389-1350539	ENSG00000249028,ENSG00000267285
chr12	1374089	1374239	12:1374089-1374239	ENSG00000249028,ENSG00000267285
chr12	1374449	1374619	12:1374449-1374619	ENSG00000275811,ENSG00000249028,ENSG00000267285
chr12	1435570	1435720	12:1435570-1435720	ENSG00000082805,ENSG00000249028
chr12	1444009	1444159	12:1444009-1444159	ENSG00000082805,ENSG00000249028,ENSG00000267285
chr12	1474249	1474399	12:1474249-1474399	ENSG00000226210,ENSG00000275811,ENSG00000249028,ENSG00000267285,ENSG00000249628
chr12	1474889	1475059	12:1474889-1475059	ENSG00000226210,ENSG00000275811,ENSG00000249028,ENSG00000267285,ENSG00000249628
chr12	1475236	1475386	12:1475236-1475386	ENSG00000256263,ENSG00000249028
chr12	1500302	1500452	12:1500302-1500452	ENSG00000249628
chr12	1517129	1517279	12:1517129-1517279	ENSG00000249628
chr12	1519309	1519459	12:1519309-1519459	ENSG00000275811,ENSG00000249028,ENSG00000267285,ENSG00000249628,ENSG00000111186
chr12	1527865	1528015	12:1527865-1528015	ENSG00000111186
chr12	1536960	1537110	12:1536960-1537110	ENSG00000111186
chr12	1574649	1574819	12:1574649-1574819	ENSG00000275811,ENSG00000111186
chr12	1574989	1575219	12:1574989-1575219	ENSG00000275811,ENSG00000111186
chr12	1575609	1575799	12:1575609-1575799	ENSG00000275811,ENSG00000111186
chr12	1575889	1576039	12:1575889-1576039	ENSG00000275811,ENSG00000111186
chr12	1583549	1583699	12:1583549-1583699	ENSG00000275811,ENSG00000171823
chr12	1588129	1588279	12:1588129-1588279	ENSG00000275811,ENSG00000171823
chr12	1594829	1594979	12:1594829-1594979	ENSG00000171823
chr12	1605333	1605483	12:1605333-1605483	-
chr12	1605689	1605839	12:1605689-1605839	-
chr12	1606029	1606179	12:1606029-1606179	-
chr12	1611949	1612099	12:1611949-1612099	ENSG00000256263,ENSG00000111186
chr12	1625461	1625619	12:1625461-1625619	ENSG00000111186
chr12	1631309	1631499	12:1631309-1631499	ENSG00000111186
chr12	1634724	1634879	12:1634724-1634879	ENSG00000111186
chr12	1644649	1644799	12:1644649-1644799	ENSG00000111186,ENSG00000256706
chr12	1652894	1653075	12:1652894-1653075	-
chr12	1661969	1662139	12:1661969-1662139	ENSG00000266043,ENSG00000285627
chr12	1668829	1668999	12:1668829-1668999	ENSG00000266043,ENSG00000285627
chr12	1690849	1690999	12:1690849-1690999	ENSG00000266043,ENSG00000006831,ENSG00000271500,ENSG00000285627,ENSG00000243663,ENSG00000256706
chr12	1759049	1759199	12:1759049-1759199	ENSG00000006831,ENSG00000285627,ENSG00000243663
chr12	1776679	1776829	12:1776679-1776829	ENSG00000006831,ENSG00000285627,ENSG00000243663
chr12	1779909	1780059	12:1779909-1780059	ENSG00000006831,ENSG00000285627,ENSG00000243663,ENSG00000256706
chr12	1791229	1791379	12:1791229-1791379	ENSG00000285627,ENSG00000151062,ENSG00000287698,ENSG00000256706,ENSG00000235049
chr12	1804596	1804746	12:1804596-1804746	ENSG00000151062,ENSG00000287698,ENSG00000166159,ENSG00000256706,ENSG00000235049
chr12	1831183	1831335	12:1831183-1831335	ENSG00000151062,ENSG00000166159,ENSG00000256706
chr12	1837909	1838059	12:1837909-1838059	ENSG00000166159,ENSG00000256706
chr12	1933449	1933599	12:1933449-1933599	ENSG00000151062,ENSG00000166159,ENSG00000256706,ENSG00000235049
chr12	1940089	1940259	12:1940089-1940259	ENSG00000151062,ENSG00000287698,ENSG00000166159,ENSG00000256706,ENSG00000235049,ENSG00000256837
chr12	1972947	1973097	12:1972947-1973097	ENSG00000151067
chr12	1993509	1993659	12:1993509-1993659	ENSG00000256837
chr12	2004129	2004279	12:2004129-2004279	ENSG00000151065,ENSG00000203593,ENSG00000256837
chr12	2004469	2004639	12:2004469-2004639	ENSG00000256706,ENSG00000151065,ENSG00000151067,ENSG00000203593,ENSG00000256837
chr12	2035029	2035179	12:2035029-2035179	ENSG00000256837
chr12	2052962	2053112	12:2052962-2053112	ENSG00000151067
chr12	2053209	2053359	12:2053209-2053359	ENSG00000151067
chr12	2057309	2057496	12:2057309-2057496	ENSG00000151067
chr12	2180349	2180519	12:2180349-2180519	ENSG00000278255,ENSG00000256025,ENSG00000285734
chr12	2184229	2184399	12:2184229-2184399	ENSG00000278255,ENSG00000256025
chr12	2244069	2244239	12:2244069-2244239	ENSG00000278255,ENSG00000256025,ENSG00000285734
chr12	2264989	2265179	12:2264989-2265179	ENSG00000278255,ENSG00000256025,ENSG00000256721,ENSG00000285734
chr12	2265540	2265690	12:2265540-2265690	ENSG00000256025,ENSG00000256721
chr12	2273380	2273530	12:2273380-2273530	ENSG00000278255,ENSG00000256025,ENSG00000256721,ENSG00000285734
chr12	2284305	2284527	12:2284305-2284527	ENSG00000278255
chr12	2284618	2284781	12:2284618-2284781	ENSG00000278255
chr12	2284889	2285039	12:2284889-2285039	ENSG00000278255,ENSG00000256025,ENSG00000285734
chr12	2295969	2296139	12:2295969-2296139	ENSG00000256025,ENSG00000285734
chr12	2305987	2306287	12:2305987-2306287	ENSG00000285734
chr12	2336449	2336619	12:2336449-2336619	ENSG00000285555,ENSG00000285734
chr12	2395489	2395639	12:2395489-2395639	ENSG00000285734
chr12	2583146	2583296	12:2583146-2583296	-
chr12	2613849	2613999	12:2613849-2613999	ENSG00000151067,ENSG00000285734,ENSG00000256769,ENSG00000203648,ENSG00000256271,ENSG00000246627,ENSG00000283587,ENSG00000255669
chr12	2615769	2615959	12:2615769-2615959	ENSG00000285734,ENSG00000256769,ENSG00000203648,ENSG00000256271,ENSG00000246627
chr12	2616109	2616279	12:2616109-2616279	ENSG00000285734,ENSG00000256769,ENSG00000203648,ENSG00000256271,ENSG00000246627,ENSG00000283587
chr12	2640809	2640979	12:2640809-2640979	ENSG00000151067,ENSG00000285734,ENSG00000203648,ENSG00000256271,ENSG00000246627,ENSG00000283587,ENSG00000255669
chr12	2682589	2682819	12:2682589-2682819	ENSG00000151067,ENSG00000203648,ENSG00000256271,ENSG00000246627,ENSG00000283587,ENSG00000255669,ENSG00000224438
chr12	2682884	2683184	12:2682884-2683184	ENSG00000151067,ENSG00000203648,ENSG00000256271,ENSG00000246627,ENSG00000224438
chr12	2739949	2740108	12:2739949-2740108	ENSG00000246627,ENSG00000283587,ENSG00000274659,ENSG00000256902,ENSG00000255669,ENSG00000224438
chr12	2752709	2752859	12:2752709-2752859	ENSG00000246627,ENSG00000283587,ENSG00000274659,ENSG00000256902,ENSG00000255669,ENSG00000224438,ENSG00000256030
chr12	2804509	2804679	12:2804509-2804679	ENSG00000256150,ENSG00000283587,ENSG00000255669,ENSG00000224438,ENSG00000256030,ENSG00000004478,ENSG00000258325,ENSG00000258092,ENSG00000111203
chr12	2812569	2812719	12:2812569-2812719	ENSG00000246627,ENSG00000256150,ENSG00000283587,ENSG00000255669,ENSG00000224438,ENSG00000256030,ENSG00000004478,ENSG00000258325,ENSG00000258092,ENSG00000111203,ENSG00000053702,ENSG00000197905
chr12	2812829	2812979	12:2812829-2812979	ENSG00000246627,ENSG00000256150,ENSG00000283587,ENSG00000255669,ENSG00000224438,ENSG00000256030,ENSG00000004478,ENSG00000258325,ENSG00000258092,ENSG00000111203,ENSG00000053702,ENSG00000197905
chr12	2813689	2813846	12:2813689-2813846	ENSG00000256150,ENSG00000224438,ENSG00000256030,ENSG00000004478,ENSG00000258325,ENSG00000258092,ENSG00000111203
chr12	2834978	2835137	12:2834978-2835137	ENSG00000111203,ENSG00000053702
chr12	2845389	2845539	12:2845389-2845539	ENSG00000053702,ENSG00000283297,ENSG00000252996
chr12	2849969	2850119	12:2849969-2850119	ENSG00000111203,ENSG00000053702,ENSG00000283297,ENSG00000111206,ENSG00000171792,ENSG00000252996,ENSG00000197905
chr12	2853724	2853905	12:2853724-2853905	ENSG00000111203,ENSG00000053702,ENSG00000283297,ENSG00000111206,ENSG00000252996,ENSG00000197905
chr12	2877109	2877259	12:2877109-2877259	ENSG00000111206,ENSG00000171792,ENSG00000078246,ENSG00000278356,ENSG00000252996,ENSG00000197905
chr12	2890689	2890839	12:2890689-2890839	ENSG00000256030,ENSG00000111206,ENSG00000171792,ENSG00000078246,ENSG00000278356,ENSG00000252996,ENSG00000197905
chr12	2902309	2902479	12:2902309-2902479	ENSG00000111206,ENSG00000171792,ENSG00000078246,ENSG00000278356,ENSG00000252996,ENSG00000197905
chr12	2911949	2912119	12:2911949-2912119	ENSG00000283587,ENSG00000255669,ENSG00000111206,ENSG00000078246,ENSG00000252996,ENSG00000197905
chr12	2999009	2999159	12:2999009-2999159	ENSG00000252996,ENSG00000197905
chr12	3034249	3034409	12:3034249-3034409	ENSG00000252996,ENSG00000197905,ENSG00000250899
chr12	3041669	3041819	12:3041669-3041819	ENSG00000252996,ENSG00000197905,ENSG00000250899
chr12	3061249	3061419	12:3061249-3061419	ENSG00000252996,ENSG00000234589
chr12	3073509	3073679	12:3073509-3073679	ENSG00000234589,ENSG00000011105
chr12	3105029	3105179	12:3105029-3105179	ENSG00000011105,ENSG00000278469,ENSG00000227081
chr12	3107210	3107379	12:3107210-3107379	ENSG00000011105,ENSG00000278469,ENSG00000227081
chr12	3116399	3116699	12:3116399-3116699	ENSG00000011105,ENSG00000278469,ENSG00000227081
chr12	3135588	3135738	12:3135588-3135738	ENSG00000011105,ENSG00000278469,ENSG00000256197,ENSG00000227081
chr12	3137569	3137719	12:3137569-3137719	ENSG00000011105,ENSG00000256197,ENSG00000227081
chr12	3158141	3158291	12:3158141-3158291	ENSG00000256197
chr12	3159009	3159159	12:3159009-3159159	ENSG00000256197,ENSG00000275850,ENSG00000227081
chr12	3168789	3168979	12:3168789-3168979	ENSG00000256197,ENSG00000275850,ENSG00000227081
chr12	3170849	3171019	12:3170849-3171019	ENSG00000256197,ENSG00000275850,ENSG00000227081
chr12	3225549	3225739	12:3225549-3225739	ENSG00000011105,ENSG00000227081
chr12	3252592	3252742	12:3252592-3252742	ENSG00000227081
chr12	3257529	3257699	12:3257529-3257699	ENSG00000011105,ENSG00000227081
chr12	3275549	3275709	12:3275549-3275709	ENSG00000234589,ENSG00000011105,ENSG00000227081
chr12	3300009	3300179	12:3300009-3300179	ENSG00000250770,ENSG00000287712,ENSG00000236908,ENSG00000257048,ENSG00000256691,ENSG00000243507,ENSG00000118976
chr12	3300589	3300739	12:3300589-3300739	ENSG00000250770,ENSG00000287712,ENSG00000236908,ENSG00000257048,ENSG00000243507,ENSG00000118976
chr12	3304543	3304693	12:3304543-3304693	ENSG00000250770,ENSG00000287712,ENSG00000236908,ENSG00000257048
chr12	3381117	3381419	12:3381117-3381419	ENSG00000257048,ENSG00000111218
chr12	3454289	3454539	12:3454289-3454539	ENSG00000257048,ENSG00000256691,ENSG00000243507
chr12	3492269	3492439	12:3492269-3492439	ENSG00000111218,ENSG00000256691,ENSG00000243507,ENSG00000287243
chr12	3527322	3527472	12:3527322-3527472	ENSG00000111218,ENSG00000243507
chr12	3534207	3534357	12:3534207-3534357	ENSG00000111218,ENSG00000243507
chr12	3605289	3605439	12:3605289-3605439	ENSG00000280202
chr12	3641669	3641819	12:3641669-3641819	ENSG00000236908,ENSG00000257048,ENSG00000243507,ENSG00000130038,ENSG00000280202,ENSG00000222338,ENSG00000118976
chr12	3681417	3681567	12:3681417-3681567	ENSG00000130038,ENSG00000222338
chr12	3698269	3698439	12:3698269-3698439	ENSG00000257048,ENSG00000243507,ENSG00000130038,ENSG00000222338,ENSG00000283138,ENSG00000118976
chr12	3698542	3698692	12:3698542-3698692	ENSG00000222338
chr12	3704869	3705019	12:3704869-3705019	ENSG00000130038,ENSG00000222338,ENSG00000118976
chr12	3753057	3753207	12:3753057-3753207	ENSG00000130038,ENSG00000222338,ENSG00000283138
chr12	3771001	3771151	12:3771001-3771151	ENSG00000236908,ENSG00000257048,ENSG00000243507,ENSG00000130038,ENSG00000222338,ENSG00000283138,ENSG00000118976
chr12	3777330	3777480	12:3777330-3777480	ENSG00000236908,ENSG00000257048,ENSG00000130038,ENSG00000222338,ENSG00000283138,ENSG00000118976
chr12	3803989	3804139	12:3803989-3804139	ENSG00000250770,ENSG00000236908,ENSG00000257048,ENSG00000222338,ENSG00000118976
chr12	3873349	3873519	12:3873349-3873519	ENSG00000111224,ENSG00000118976,ENSG00000256862,ENSG00000285901
chr12	3885150	3885300	12:3885150-3885300	-
chr12	3885609	3885779	12:3885609-3885779	ENSG00000118976,ENSG00000256862,ENSG00000255920,ENSG00000118971
chr12	3920722	3920872	12:3920722-3920872	-
chr12	3995929	3996099	12:3995929-3996099	ENSG00000256969,ENSG00000255920,ENSG00000118971
chr12	4031389	4031559	12:4031389-4031559	ENSG00000118976,ENSG00000256969,ENSG00000256356,ENSG00000242444,ENSG00000255920,ENSG00000118971,ENSG00000285901,ENSG00000118972
chr12	4037769	4037930	12:4037769-4037930	ENSG00000256969
chr12	4089289	4089459	12:4089289-4089459	ENSG00000256356,ENSG00000242444
chr12	4107461	4107611	12:4107461-4107611	ENSG00000256356,ENSG00000242444,ENSG00000255920
chr12	4164849	4165039	12:4164849-4165039	ENSG00000242444
chr12	4277029	4277199	12:4277029-4277199	ENSG00000256356,ENSG00000242444,ENSG00000255920,ENSG00000118971,ENSG00000285901
chr12	4307929	4308079	12:4307929-4308079	ENSG00000078237,ENSG00000213970,ENSG00000118972
chr12	4321009	4321179	12:4321009-4321179	ENSG00000078237,ENSG00000213970,ENSG00000118972
chr12	4353918	4354068	12:4353918-4354068	ENSG00000118972
chr12	4356080	4356230	12:4356080-4356230	ENSG00000118972
chr12	4421629	4421779	12:4421629-4421779	ENSG00000118972,ENSG00000111241
chr12	4441449	4441599	12:4441449-4441599	ENSG00000118972,ENSG00000111241
chr12	4441649	4441859	12:4441649-4441859	ENSG00000118972,ENSG00000111241
chr12	4450689	4450939	12:4450689-4450939	ENSG00000118972,ENSG00000111241
chr12	4538629	4538819	12:4538629-4538819	ENSG00000118972,ENSG00000047621,ENSG00000111247,ENSG00000256799,ENSG00000255474
chr12	4562109	4562259	12:4562109-4562259	ENSG00000010219,ENSG00000256799,ENSG00000255474
chr12	4571801	4572000	12:4571801-4572000	ENSG00000010219
chr12	4604769	4604919	12:4604769-4604919	ENSG00000010219,ENSG00000256748,ENSG00000272921,ENSG00000256799,ENSG00000139180,ENSG00000255639,ENSG00000255474
chr12	4648624	4648774	12:4648624-4648774	ENSG00000111254,ENSG00000256799,ENSG00000256381,ENSG00000139180,ENSG00000255639
chr12	4648969	4649139	12:4648969-4649139	ENSG00000111254,ENSG00000256799,ENSG00000256381,ENSG00000139180,ENSG00000255639,ENSG00000255474
chr12	4697127	4697277	12:4697127-4697277	ENSG00000255474
chr12	4758209	4758379	12:4758209-4758379	ENSG00000255474,ENSG00000130035,ENSG00000151079
chr12	4824419	4824719	12:4824419-4824719	ENSG00000130035,ENSG00000256988,ENSG00000151079,ENSG00000255608
chr12	4849176	4849326	12:4849176-4849326	ENSG00000256988,ENSG00000151079,ENSG00000255608
chr12	4855569	4855719	12:4855569-4855719	ENSG00000255474,ENSG00000256988,ENSG00000151079,ENSG00000255608,ENSG00000286866,ENSG00000256654,ENSG00000255996,ENSG00000130037,ENSG00000256417,ENSG00000256146,ENSG00000256218,ENSG00000255983
chr12	4857829	4857979	12:4857829-4857979	ENSG00000255474,ENSG00000256988,ENSG00000151079,ENSG00000255608,ENSG00000286866
chr12	4900429	4900579	12:4900429-4900579	ENSG00000287835,ENSG00000256654,ENSG00000111262
chr12	4908729	4908879	12:4908729-4908879	ENSG00000287835,ENSG00000256654,ENSG00000111262
chr12	4909820	4909970	12:4909820-4909970	ENSG00000287835,ENSG00000256654,ENSG00000111262
chr12	4956189	4956339	12:4956189-4956339	ENSG00000284513
chr12	4959009	4959159	12:4959009-4959159	ENSG00000151079,ENSG00000256654,ENSG00000284513,ENSG00000256115,ENSG00000256417,ENSG00000256146,ENSG00000256218,ENSG00000255983
chr12	4998029	4998179	12:4998029-4998179	ENSG00000256988,ENSG00000151079,ENSG00000255608,ENSG00000256654,ENSG00000255996,ENSG00000130037,ENSG00000256115,ENSG00000256417,ENSG00000256146,ENSG00000256218,ENSG00000255983
chr12	5000811	5000961	12:5000811-5000961	ENSG00000286866,ENSG00000256654,ENSG00000255996,ENSG00000130037
chr12	5003109	5003259	12:5003109-5003259	ENSG00000151079,ENSG00000286866,ENSG00000256654,ENSG00000255996,ENSG00000130037,ENSG00000256115
chr12	5084349	5084521	12:5084349-5084521	ENSG00000256654,ENSG00000255996,ENSG00000130037,ENSG00000285523,ENSG00000256115,ENSG00000256417,ENSG00000256218,ENSG00000255983
chr12	5085989	5086159	12:5085989-5086159	ENSG00000256654,ENSG00000255996,ENSG00000130037,ENSG00000285523,ENSG00000256115,ENSG00000256417,ENSG00000256146,ENSG00000256218,ENSG00000255983
chr12	5088849	5088999	12:5088849-5088999	ENSG00000256654,ENSG00000255996,ENSG00000130037,ENSG00000285523
chr12	5089049	5089239	12:5089049-5089239	ENSG00000256654,ENSG00000255996,ENSG00000130037,ENSG00000285523,ENSG00000256115,ENSG00000256417,ENSG00000256146,ENSG00000256218,ENSG00000255983
chr12	5096249	5096459	12:5096249-5096459	ENSG00000255996,ENSG00000130037,ENSG00000256115,ENSG00000256417,ENSG00000256146,ENSG00000256218,ENSG00000255983
chr12	5167109	5167259	12:5167109-5167259	ENSG00000256115,ENSG00000256417,ENSG00000256146,ENSG00000256218,ENSG00000255983,ENSG00000185652
chr12	5171889	5172039	12:5171889-5172039	ENSG00000256115,ENSG00000256417,ENSG00000256146,ENSG00000256218,ENSG00000255983,ENSG00000185652
chr12	5442489	5442676	12:5442489-5442676	ENSG00000256115,ENSG00000256417,ENSG00000256146,ENSG00000256218,ENSG00000255983,ENSG00000185652
chr12	5479523	5479673	12:5479523-5479673	ENSG00000255983,ENSG00000185652
chr12	5586329	5586479	12:5586329-5586479	ENSG00000255983,ENSG00000255973
chr12	5745369	5745525	12:5745369-5745525	ENSG00000047617
chr12	5856884	5857114	12:5856884-5857114	-
chr12	5965049	5965199	12:5965049-5965199	ENSG00000256146,ENSG00000256218,ENSG00000047617,ENSG00000110799
chr12	5988689	5988839	12:5988689-5988839	-
chr12	6021089	6021259	12:6021089-6021259	ENSG00000110799
chr12	6038209	6038359	12:6038209-6038359	-
chr12	6039869	6040019	12:6039869-6040019	-
chr12	6040109	6040259	12:6040109-6040259	-
chr12	6047449	6047599	12:6047449-6047599	-
chr12	6049669	6049819	12:6049669-6049819	-
chr12	6069562	6069712	12:6069562-6069712	-
chr12	6093227	6093661	12:6093227-6093661	ENSG00000110799,ENSG00000240533
chr12	6141069	6141219	12:6141069-6141219	ENSG00000110799,ENSG00000255775
chr12	6161589	6161759	12:6161589-6161759	ENSG00000110799,ENSG00000255775
chr12	6182309	6182479	12:6182309-6182479	ENSG00000110799,ENSG00000255775,ENSG00000010278,ENSG00000202318
chr12	6195789	6195939	12:6195789-6195939	ENSG00000010278,ENSG00000202318
chr12	6229864	6230164	12:6229864-6230164	ENSG00000010278,ENSG00000202318
chr12	6278789	6278939	12:6278789-6278939	ENSG00000010278,ENSG00000202318,ENSG00000256103
chr12	6280229	6280379	12:6280229-6280379	ENSG00000010278,ENSG00000256103
chr12	6285109	6285259	12:6285109-6285259	ENSG00000010278
chr12	6286950	6287100	12:6286950-6287100	ENSG00000010278
chr12	6295270	6295420	12:6295270-6295420	-
chr12	6323389	6323559	12:6323389-6323559	ENSG00000008323,ENSG00000111321,ENSG00000256433,ENSG00000213942
chr12	6323742	6323892	12:6323742-6323892	ENSG00000008323
chr12	6326409	6326559	12:6326409-6326559	ENSG00000067182,ENSG00000256433
chr12	6335749	6335939	12:6335749-6335939	ENSG00000067182,ENSG00000265388,ENSG00000256433
chr12	6336329	6336499	12:6336329-6336499	ENSG00000067182,ENSG00000265388,ENSG00000111319,ENSG00000111321,ENSG00000256433,ENSG00000213942
chr12	6336629	6336779	12:6336629-6336779	ENSG00000067182,ENSG00000265388,ENSG00000111319,ENSG00000111321,ENSG00000256433,ENSG00000213942
chr12	6342009	6342159	12:6342009-6342159	ENSG00000067182,ENSG00000265388,ENSG00000111319
chr12	6345449	6345599	12:6345449-6345599	ENSG00000067182,ENSG00000265388,ENSG00000111319,ENSG00000256433
chr12	6362009	6362159	12:6362009-6362159	ENSG00000111319,ENSG00000111321,ENSG00000256433
chr12	6371209	6371399	12:6371209-6371399	ENSG00000111319,ENSG00000111321,ENSG00000256433
chr12	6372555	6372739	12:6372555-6372739	ENSG00000111319,ENSG00000111321,ENSG00000256433
chr12	6384009	6384179	12:6384009-6384179	ENSG00000111319,ENSG00000111321,ENSG00000256433,ENSG00000213942
chr12	6423649	6423799	12:6423649-6423799	ENSG00000256433,ENSG00000213942,ENSG00000224906,ENSG00000215039,ENSG00000139193,ENSG00000139192,ENSG00000139190,ENSG00000245667,ENSG00000269968,ENSG00000276232,ENSG00000239002,ENSG00000276718
chr12	6430669	6430839	12:6430669-6430839	ENSG00000213942,ENSG00000224906,ENSG00000215039,ENSG00000139193,ENSG00000139192
chr12	6451509	6451659	12:6451509-6451659	ENSG00000224906,ENSG00000215039,ENSG00000139193,ENSG00000139192
chr12	6451969	6452119	12:6451969-6452119	ENSG00000224906,ENSG00000215039,ENSG00000139193,ENSG00000139192
chr12	6465586	6465739	12:6465586-6465739	ENSG00000213942,ENSG00000215039,ENSG00000139193,ENSG00000139192,ENSG00000139190,ENSG00000276718
chr12	6470729	6470899	12:6470729-6470899	ENSG00000213942,ENSG00000224906,ENSG00000215039,ENSG00000139193,ENSG00000139192,ENSG00000139190,ENSG00000276232,ENSG00000239002,ENSG00000010292,ENSG00000111639,ENSG00000256913,ENSG00000276718
chr12	6476569	6476719	12:6476569-6476719	ENSG00000139190,ENSG00000256913
chr12	6493249	6493399	12:6493249-6493399	ENSG00000139190,ENSG00000276232,ENSG00000239002,ENSG00000010292,ENSG00000111639,ENSG00000256913
chr12	6493549	6493719	12:6493549-6493719	ENSG00000276232,ENSG00000239002,ENSG00000010292,ENSG00000111639
chr12	6493929	6494099	12:6493929-6494099	ENSG00000213942,ENSG00000215039,ENSG00000139192,ENSG00000139190,ENSG00000251898,ENSG00000247853,ENSG00000111640,ENSG00000255966,ENSG00000276232,ENSG00000239002,ENSG00000010292,ENSG00000111639,ENSG00000256913,ENSG00000276718
chr12	6494442	6494742	12:6494442-6494742	ENSG00000276232,ENSG00000239002,ENSG00000010292,ENSG00000111639
chr12	6532609	6532799	12:6532609-6532799	ENSG00000251898,ENSG00000247853,ENSG00000245667,ENSG00000010295,ENSG00000269968,ENSG00000111640,ENSG00000255966,ENSG00000276232,ENSG00000239002,ENSG00000010292
chr12	6534037	6534187	12:6534037-6534187	ENSG00000245667,ENSG00000269968,ENSG00000111640,ENSG00000255966,ENSG00000276232,ENSG00000239002,ENSG00000010292
chr12	6534309	6534499	12:6534309-6534499	ENSG00000251898,ENSG00000247853,ENSG00000245667,ENSG00000010295,ENSG00000269968,ENSG00000111640,ENSG00000255966,ENSG00000276232,ENSG00000239002,ENSG00000010292
chr12	6540664	6540814	12:6540664-6540814	ENSG00000251898,ENSG00000247853,ENSG00000245667,ENSG00000010295,ENSG00000269968,ENSG00000111640,ENSG00000276232,ENSG00000239002
chr12	6556009	6556159	12:6556009-6556159	ENSG00000251898,ENSG00000247853,ENSG00000111641,ENSG00000245667,ENSG00000010295
chr12	6568237	6568419	12:6568237-6568419	ENSG00000251898,ENSG00000247853,ENSG00000111642,ENSG00000111641,ENSG00000010295
chr12	6607409	6607559	12:6607409-6607559	ENSG00000184574,ENSG00000251898,ENSG00000247853,ENSG00000111642,ENSG00000285238
chr12	6613097	6613247	12:6613097-6613247	ENSG00000184574,ENSG00000251898,ENSG00000111642,ENSG00000285238
chr12	6613929	6614139	12:6613929-6614139	ENSG00000139200,ENSG00000111644,ENSG00000184574,ENSG00000251898,ENSG00000247853,ENSG00000111642,ENSG00000285238
chr12	6617829	6617979	12:6617829-6617979	ENSG00000139200,ENSG00000111653,ENSG00000111644,ENSG00000184574,ENSG00000251898,ENSG00000247853,ENSG00000111642,ENSG00000285238
chr12	6647384	6647540	12:6647384-6647540	ENSG00000111644,ENSG00000184574
chr12	6663229	6663399	12:6663229-6663399	ENSG00000111652,ENSG00000270068,ENSG00000252186,ENSG00000139200,ENSG00000126746,ENSG00000219410,ENSG00000111653,ENSG00000111644,ENSG00000184574,ENSG00000251898,ENSG00000247853
chr12	6688949	6689119	12:6688949-6689119	ENSG00000252186,ENSG00000139200,ENSG00000126746,ENSG00000219410,ENSG00000111653,ENSG00000184574
chr12	6689529	6689699	12:6689529-6689699	ENSG00000111652,ENSG00000270068,ENSG00000252186,ENSG00000139200,ENSG00000126746,ENSG00000219410,ENSG00000111653,ENSG00000111644,ENSG00000184574,ENSG00000251898,ENSG00000247853
chr12	6723520	6723670	12:6723520-6723670	ENSG00000111652,ENSG00000270068,ENSG00000252186
chr12	6723889	6724059	12:6723889-6724059	ENSG00000269892,ENSG00000111652,ENSG00000270068,ENSG00000252186,ENSG00000139200,ENSG00000126746,ENSG00000184574
chr12	6735797	6735947	12:6735797-6735947	ENSG00000269892,ENSG00000252186
chr12	6753082	6753232	12:6753082-6753232	ENSG00000010610,ENSG00000244532,ENSG00000089693,ENSG00000269892
chr12	6753589	6753759	12:6753589-6753759	ENSG00000110811,ENSG00000250510,ENSG00000010610,ENSG00000244532,ENSG00000089692,ENSG00000159335,ENSG00000089693,ENSG00000269892,ENSG00000111652,ENSG00000270068,ENSG00000252186,ENSG00000139200,ENSG00000184574,ENSG00000251898
chr12	6764329	6764479	12:6764329-6764479	ENSG00000250510,ENSG00000010610,ENSG00000244532,ENSG00000089692,ENSG00000159335,ENSG00000089693,ENSG00000269892,ENSG00000252186,ENSG00000139200
chr12	6766189	6766339	12:6766189-6766339	ENSG00000010610,ENSG00000244532,ENSG00000089692,ENSG00000159335,ENSG00000089693
chr12	6778989	6779139	12:6778989-6779139	ENSG00000010610,ENSG00000244532,ENSG00000089692,ENSG00000159335,ENSG00000089693,ENSG00000269892,ENSG00000252186,ENSG00000139200
chr12	6792514	6792814	12:6792514-6792814	ENSG00000010610,ENSG00000244532
chr12	6825690	6825840	12:6825690-6825840	ENSG00000111664,ENSG00000110811,ENSG00000250510
chr12	6827510	6827660	12:6827510-6827660	ENSG00000110811,ENSG00000250510
chr12	6851311	6851461	12:6851311-6851461	ENSG00000248593,ENSG00000240370,ENSG00000111671,ENSG00000111669,ENSG00000111667,ENSG00000111665,ENSG00000111664,ENSG00000110811
chr12	6851571	6851781	12:6851571-6851781	ENSG00000111669,ENSG00000111667,ENSG00000111665,ENSG00000111664
chr12	6851971	6852161	12:6851971-6852161	ENSG00000248593,ENSG00000240370,ENSG00000111671,ENSG00000111669,ENSG00000111667,ENSG00000111665,ENSG00000111664,ENSG00000110811
chr12	6852431	6852581	12:6852431-6852581	ENSG00000248593,ENSG00000240370,ENSG00000111671,ENSG00000111669,ENSG00000111667,ENSG00000111665,ENSG00000111664,ENSG00000110811
chr12	6873351	6873501	12:6873351-6873501	ENSG00000248593,ENSG00000010626,ENSG00000240370,ENSG00000111671,ENSG00000111669
chr12	6891071	6891241	12:6891071-6891241	ENSG00000111674,ENSG00000275703,ENSG00000248593,ENSG00000010626,ENSG00000240370,ENSG00000111671,ENSG00000111669
chr12	6904691	6904841	12:6904691-6904841	ENSG00000111674,ENSG00000275703,ENSG00000248593,ENSG00000010626,ENSG00000240370,ENSG00000111671
chr12	6924392	6924568	12:6924392-6924568	ENSG00000257078,ENSG00000111676,ENSG00000111674
chr12	6925296	6925446	12:6925296-6925446	ENSG00000111676,ENSG00000111674
chr12	6925592	6925762	12:6925592-6925762	ENSG00000111676,ENSG00000111674
chr12	6925845	6925995	12:6925845-6925995	ENSG00000111676,ENSG00000111674
chr12	6927668	6927818	12:6927668-6927818	ENSG00000111676,ENSG00000111674
chr12	6934232	6934382	12:6934232-6934382	ENSG00000111676
chr12	6938032	6938202	12:6938032-6938202	ENSG00000271969,ENSG00000207708,ENSG00000207713,ENSG00000257084,ENSG00000111679,ENSG00000238923,ENSG00000272173,ENSG00000111678,ENSG00000111676,ENSG00000111674
chr12	6943552	6943722	12:6943552-6943722	ENSG00000257078,ENSG00000238795,ENSG00000215021,ENSG00000271969,ENSG00000207708,ENSG00000207713,ENSG00000257084,ENSG00000111679,ENSG00000238923,ENSG00000272173,ENSG00000111678,ENSG00000111676
chr12	6943892	6944042	12:6943892-6944042	ENSG00000238795,ENSG00000271969,ENSG00000207708,ENSG00000207713,ENSG00000257084,ENSG00000111679,ENSG00000238923,ENSG00000272173,ENSG00000111678,ENSG00000111676
chr12	6944692	6944853	12:6944692-6944853	ENSG00000257078,ENSG00000238795,ENSG00000271969,ENSG00000207708,ENSG00000207713,ENSG00000257084,ENSG00000111679,ENSG00000238923,ENSG00000272173,ENSG00000111678,ENSG00000111676
chr12	6962092	6962257	12:6962092-6962257	ENSG00000238795,ENSG00000215021,ENSG00000271969,ENSG00000207708,ENSG00000207713,ENSG00000257084,ENSG00000111679
chr12	6965152	6965322	12:6965152-6965322	ENSG00000257078,ENSG00000239701,ENSG00000126749,ENSG00000238795,ENSG00000215021,ENSG00000271969,ENSG00000207708,ENSG00000207713,ENSG00000257084,ENSG00000111679,ENSG00000238923,ENSG00000272173,ENSG00000111678
chr12	6970732	6970882	12:6970732-6970882	ENSG00000256967,ENSG00000139194,ENSG00000257078,ENSG00000239701,ENSG00000111684,ENSG00000126749,ENSG00000238795,ENSG00000215021,ENSG00000271969,ENSG00000207708,ENSG00000207713,ENSG00000257084,ENSG00000111679
chr12	6996103	6996253	12:6996103-6996253	ENSG00000239701
chr12	7015831	7015981	12:7015831-7015981	ENSG00000257078,ENSG00000239701,ENSG00000111684
chr12	7018551	7018701	12:7018551-7018701	ENSG00000139194,ENSG00000257078,ENSG00000239701,ENSG00000111684
chr12	7018851	7019001	12:7018851-7019001	ENSG00000256967,ENSG00000139194,ENSG00000257078,ENSG00000239701,ENSG00000111684,ENSG00000126749,ENSG00000215021
chr12	7060591	7060761	12:7060591-7060761	ENSG00000256967,ENSG00000200345,ENSG00000139194,ENSG00000205885,ENSG00000139178,ENSG00000159403,ENSG00000257078,ENSG00000239701,ENSG00000182326
chr12	7079371	7079541	12:7079371-7079541	ENSG00000256967,ENSG00000200345,ENSG00000139194,ENSG00000159403,ENSG00000257078,ENSG00000239701,ENSG00000182326
chr12	7090341	7090491	12:7090341-7090491	ENSG00000139178,ENSG00000159403
chr12	7092459	7092649	12:7092459-7092649	ENSG00000256967,ENSG00000139194,ENSG00000205885,ENSG00000139178,ENSG00000159403,ENSG00000257078,ENSG00000239701,ENSG00000182326
chr12	7101940	7102090	12:7101940-7102090	ENSG00000139194,ENSG00000205885,ENSG00000139178,ENSG00000159403
chr12	7108526	7108676	12:7108526-7108676	ENSG00000200345,ENSG00000139194,ENSG00000205885,ENSG00000139178
chr12	7109179	7109329	12:7109179-7109329	ENSG00000139182,ENSG00000256967,ENSG00000200345,ENSG00000139194,ENSG00000205885,ENSG00000139178,ENSG00000159403,ENSG00000257078,ENSG00000239701
chr12	7113389	7113539	12:7113389-7113539	ENSG00000256967,ENSG00000200345,ENSG00000139194,ENSG00000205885,ENSG00000139178
chr12	7142179	7142329	12:7142179-7142329	ENSG00000285770,ENSG00000139182,ENSG00000256967,ENSG00000139194
chr12	7144535	7144685	12:7144535-7144685	ENSG00000285770,ENSG00000139182,ENSG00000256967,ENSG00000139194
chr12	7188559	7188729	12:7188559-7188729	ENSG00000139197,ENSG00000255572
chr12	7188979	7189129	12:7188979-7189129	ENSG00000139197,ENSG00000255572
chr12	7189499	7189649	12:7189499-7189649	ENSG00000139197,ENSG00000255572,ENSG00000285770,ENSG00000139182,ENSG00000256967,ENSG00000139194
chr12	7189859	7190009	12:7189859-7190009	ENSG00000139197,ENSG00000255572
chr12	7219779	7219929	12:7219779-7219929	ENSG00000198178,ENSG00000111701,ENSG00000285142,ENSG00000284522,ENSG00000284591,ENSG00000284327,ENSG00000215009,ENSG00000256480,ENSG00000139197
chr12	7374668	7374829	12:7374668-7374829	ENSG00000177675,ENSG00000215009
chr12	7433382	7433532	12:7433382-7433532	ENSG00000255836,ENSG00000177675,ENSG00000215009
chr12	7439999	7440299	12:7439999-7440299	ENSG00000255836,ENSG00000177675,ENSG00000215009,ENSG00000256480
chr12	7460739	7460889	12:7460739-7460889	ENSG00000177575,ENSG00000177675,ENSG00000215009,ENSG00000256480
chr12	7498879	7499049	12:7498879-7499049	ENSG00000177575,ENSG00000215009
chr12	7512679	7512849	12:7512679-7512849	ENSG00000201780,ENSG00000205846,ENSG00000214487,ENSG00000238152,ENSG00000277952,ENSG00000256552,ENSG00000256589,ENSG00000111704,ENSG00000201549,ENSG00000205857,ENSG00000198178,ENSG00000187569,ENSG00000111701,ENSG00000284522,ENSG00000284591,ENSG00000284327,ENSG00000235868,ENSG00000177575,ENSG00000177675,ENSG00000215009,ENSG00000256480
chr12	7555859	7556009	12:7555859-7556009	ENSG00000205857,ENSG00000198178,ENSG00000284591,ENSG00000284327,ENSG00000235868,ENSG00000215009,ENSG00000256480
chr12	7588859	7589029	12:7588859-7589029	ENSG00000284522,ENSG00000284591,ENSG00000284327,ENSG00000235868,ENSG00000215009,ENSG00000256480
chr12	7609619	7609789	12:7609619-7609789	ENSG00000284522,ENSG00000284591,ENSG00000284327,ENSG00000255977,ENSG00000256331,ENSG00000215009,ENSG00000256480
chr12	7638759	7638929	12:7638759-7638929	ENSG00000256589,ENSG00000111704,ENSG00000201549,ENSG00000205857,ENSG00000198178,ENSG00000187569,ENSG00000111701,ENSG00000285142,ENSG00000284522,ENSG00000284591,ENSG00000284327,ENSG00000215009,ENSG00000256480
chr12	7645519	7645669	12:7645519-7645669	ENSG00000111704,ENSG00000205857,ENSG00000198178,ENSG00000187569,ENSG00000111701,ENSG00000285142,ENSG00000284522,ENSG00000284591,ENSG00000284327,ENSG00000215009,ENSG00000256480
chr12	7677459	7677609	12:7677459-7677609	ENSG00000111704,ENSG00000201549,ENSG00000205857,ENSG00000198178,ENSG00000187569,ENSG00000184344,ENSG00000111701
chr12	7695579	7695780	12:7695579-7695780	ENSG00000201549,ENSG00000205857,ENSG00000198178,ENSG00000187569,ENSG00000184344,ENSG00000111701
chr12	7806979	7807149	12:7806979-7807149	ENSG00000201780,ENSG00000199912,ENSG00000111704,ENSG00000201549,ENSG00000205857,ENSG00000198178,ENSG00000187569,ENSG00000111701
chr12	7832199	7832369	12:7832199-7832369	ENSG00000201663,ENSG00000287713,ENSG00000173262,ENSG00000111704,ENSG00000201549,ENSG00000205857,ENSG00000198178
chr12	7860019	7860169	12:7860019-7860169	ENSG00000240739,ENSG00000255885,ENSG00000241828,ENSG00000278459,ENSG00000201663,ENSG00000173262,ENSG00000205857
chr12	7860579	7860729	12:7860579-7860729	ENSG00000201780,ENSG00000243830,ENSG00000214487,ENSG00000238152,ENSG00000242661,ENSG00000256101,ENSG00000256552,ENSG00000256589,ENSG00000255581,ENSG00000255964,ENSG00000282080,ENSG00000240739,ENSG00000255356,ENSG00000176654,ENSG00000255885,ENSG00000241828,ENSG00000278459,ENSG00000201663,ENSG00000287713,ENSG00000173262,ENSG00000111704,ENSG00000201549,ENSG00000205857,ENSG00000198178,ENSG00000187569
chr12	7891079	7891249	12:7891079-7891249	ENSG00000255356,ENSG00000176654,ENSG00000255885,ENSG00000173262,ENSG00000111704
chr12	7907219	7907369	12:7907219-7907369	ENSG00000255356,ENSG00000176654,ENSG00000255885,ENSG00000173262,ENSG00000205857
chr12	7933319	7933469	12:7933319-7933469	ENSG00000255581,ENSG00000255964,ENSG00000282080,ENSG00000240739,ENSG00000288043,ENSG00000059804,ENSG00000205857
chr12	7936159	7936309	12:7936159-7936309	ENSG00000240739,ENSG00000288043,ENSG00000059804
chr12	7960779	7960929	12:7960779-7960929	ENSG00000166527,ENSG00000201780,ENSG00000205846,ENSG00000214487,ENSG00000238152,ENSG00000242661,ENSG00000256101,ENSG00000256552,ENSG00000286504,ENSG00000256589,ENSG00000255581,ENSG00000255964,ENSG00000282080,ENSG00000240739,ENSG00000206636,ENSG00000288043,ENSG00000059804,ENSG00000255885,ENSG00000201663,ENSG00000111704,ENSG00000201549,ENSG00000205857,ENSG00000198178,ENSG00000187569
chr12	7970779	7970929	12:7970779-7970929	ENSG00000286504,ENSG00000255581,ENSG00000255964,ENSG00000282080,ENSG00000240739,ENSG00000206636,ENSG00000288043,ENSG00000059804,ENSG00000205857
chr12	7971379	7971529	12:7971379-7971529	ENSG00000206636
chr12	7994799	7994949	12:7994799-7994949	ENSG00000240739,ENSG00000201663
chr12	7995339	7995489	12:7995339-7995489	ENSG00000255581,ENSG00000255964,ENSG00000282080,ENSG00000240739,ENSG00000278459,ENSG00000201663
chr12	8026348	8026498	12:8026348-8026498	ENSG00000065970,ENSG00000255581,ENSG00000255964,ENSG00000282080
chr12	8026639	8026789	12:8026639-8026789	ENSG00000201780,ENSG00000205846,ENSG00000214487,ENSG00000238152,ENSG00000256136,ENSG00000242661,ENSG00000277952,ENSG00000256552,ENSG00000286504,ENSG00000254016,ENSG00000171847,ENSG00000275367,ENSG00000276417,ENSG00000244050,ENSG00000226711,ENSG00000196946,ENSG00000111729,ENSG00000284697,ENSG00000279865,ENSG00000089818,ENSG00000171860,ENSG00000065970,ENSG00000255581,ENSG00000255964,ENSG00000282080,ENSG00000240739,ENSG00000201663,ENSG00000111704,ENSG00000198178
chr12	8027099	8027269	12:8027099-8027269	ENSG00000256136,ENSG00000284697,ENSG00000279865,ENSG00000089818,ENSG00000065970,ENSG00000255581,ENSG00000255964,ENSG00000282080
chr12	8032604	8032769	12:8032604-8032769	ENSG00000065970,ENSG00000255581,ENSG00000255964,ENSG00000282080
chr12	8038879	8039029	12:8038879-8039029	ENSG00000065970
chr12	8046099	8046269	12:8046099-8046269	ENSG00000242661,ENSG00000256101,ENSG00000256552,ENSG00000284697,ENSG00000279865,ENSG00000089818,ENSG00000171860,ENSG00000065970
chr12	8066366	8066516	12:8066366-8066516	ENSG00000177586,ENSG00000171860
chr12	8078454	8078609	12:8078454-8078609	ENSG00000284697,ENSG00000279865,ENSG00000089818,ENSG00000171860
chr12	8082119	8082289	12:8082119-8082289	ENSG00000177586,ENSG00000284687,ENSG00000242661,ENSG00000277952,ENSG00000254016,ENSG00000171847,ENSG00000275367,ENSG00000276417,ENSG00000244050,ENSG00000226711,ENSG00000196946,ENSG00000235602,ENSG00000111729,ENSG00000284697,ENSG00000279865,ENSG00000089818,ENSG00000171860
chr12	8108939	8109089	12:8108939-8109089	ENSG00000243830,ENSG00000205846,ENSG00000177586,ENSG00000284673,ENSG00000284687,ENSG00000242661,ENSG00000277952,ENSG00000256101,ENSG00000256552,ENSG00000226091,ENSG00000286504,ENSG00000256589,ENSG00000215241,ENSG00000254016,ENSG00000171847,ENSG00000275367,ENSG00000276417,ENSG00000244050,ENSG00000226711,ENSG00000196946,ENSG00000284393,ENSG00000235602,ENSG00000111729,ENSG00000284697
chr12	8146119	8146269	12:8146119-8146269	ENSG00000243830,ENSG00000205846,ENSG00000177586,ENSG00000256136,ENSG00000242661,ENSG00000277952,ENSG00000256101,ENSG00000256552,ENSG00000286504,ENSG00000256589,ENSG00000254016,ENSG00000171847,ENSG00000275367,ENSG00000276417,ENSG00000244050,ENSG00000226711,ENSG00000196946,ENSG00000256171,ENSG00000284393,ENSG00000235602,ENSG00000111729
chr12	8197795	8197945	12:8197795-8197945	ENSG00000242661,ENSG00000256589,ENSG00000254016,ENSG00000171847,ENSG00000275367,ENSG00000276417,ENSG00000244050,ENSG00000226711,ENSG00000196946
chr12	8237566	8237716	12:8237566-8237716	ENSG00000177586,ENSG00000256136,ENSG00000284687,ENSG00000256101,ENSG00000256552,ENSG00000226091,ENSG00000286504,ENSG00000286895,ENSG00000215241,ENSG00000164845,ENSG00000254016,ENSG00000171847,ENSG00000275367,ENSG00000276417,ENSG00000244050,ENSG00000226711,ENSG00000196946,ENSG00000111729
chr12	8243079	8243229	12:8243079-8243229	ENSG00000201780,ENSG00000243830,ENSG00000205846,ENSG00000177586,ENSG00000284673,ENSG00000284687,ENSG00000242661,ENSG00000256101,ENSG00000256552,ENSG00000226091,ENSG00000286504,ENSG00000256589,ENSG00000286895,ENSG00000215241,ENSG00000164845,ENSG00000254016,ENSG00000171847,ENSG00000275367,ENSG00000276417,ENSG00000244050,ENSG00000226711,ENSG00000196946,ENSG00000284393,ENSG00000235602,ENSG00000111729
chr12	8243479	8243629	12:8243479-8243629	ENSG00000201780,ENSG00000243830,ENSG00000205846,ENSG00000177586,ENSG00000284687,ENSG00000242661,ENSG00000256101,ENSG00000256552,ENSG00000226091,ENSG00000286504,ENSG00000256589,ENSG00000286895,ENSG00000215241,ENSG00000164845,ENSG00000254016,ENSG00000171847,ENSG00000275367,ENSG00000276417,ENSG00000244050,ENSG00000226711,ENSG00000196946,ENSG00000111729
chr12	8396564	8396714	12:8396564-8396714	ENSG00000201780,ENSG00000243830,ENSG00000205846,ENSG00000177586,ENSG00000256136,ENSG00000284673,ENSG00000284687,ENSG00000242661,ENSG00000277952,ENSG00000256101,ENSG00000256552,ENSG00000226091,ENSG00000286504,ENSG00000256589
chr12	8544339	8544489	12:8544339-8544489	ENSG00000256904,ENSG00000255967,ENSG00000280345,ENSG00000111732,ENSG00000252727,ENSG00000238943,ENSG00000255801,ENSG00000166523,ENSG00000246115,ENSG00000166527,ENSG00000201780,ENSG00000243830,ENSG00000205846,ENSG00000256136,ENSG00000242661,ENSG00000277952,ENSG00000256101
chr12	8609082	8609249	12:8609082-8609249	ENSG00000255967,ENSG00000280345,ENSG00000111732,ENSG00000252727,ENSG00000238943,ENSG00000255801,ENSG00000246115,ENSG00000166527,ENSG00000201780
chr12	8657422	8657609	12:8657422-8657609	ENSG00000255829,ENSG00000197614,ENSG00000255967,ENSG00000280345
chr12	8682179	8682335	12:8682179-8682335	ENSG00000214776,ENSG00000166535,ENSG00000256904,ENSG00000256661,ENSG00000244131,ENSG00000166532,ENSG00000256004,ENSG00000255829,ENSG00000197614,ENSG00000255967,ENSG00000280345
chr12	8687939	8688125	12:8687939-8688125	ENSG00000166535,ENSG00000256904,ENSG00000256661,ENSG00000244131,ENSG00000166532,ENSG00000256004,ENSG00000255829,ENSG00000197614,ENSG00000255967,ENSG00000280345
chr12	8688159	8688346	12:8688159-8688346	ENSG00000166535,ENSG00000256904,ENSG00000256661,ENSG00000244131,ENSG00000166532,ENSG00000256004,ENSG00000255829,ENSG00000197614,ENSG00000255967,ENSG00000280345
chr12	8697150	8697311	12:8697150-8697311	ENSG00000256904,ENSG00000256661,ENSG00000244131,ENSG00000166532
chr12	8697539	8697748	12:8697539-8697748	ENSG00000256904,ENSG00000256661,ENSG00000244131,ENSG00000166532
chr12	8697799	8697949	12:8697799-8697949	ENSG00000256904,ENSG00000256661,ENSG00000244131,ENSG00000166532
chr12	8698084	8698234	12:8698084-8698234	ENSG00000256904,ENSG00000256661,ENSG00000244131,ENSG00000166532
chr12	8753197	8753347	12:8753197-8753347	ENSG00000244131
chr12	8780513	8780669	12:8780513-8780669	ENSG00000256904,ENSG00000249790,ENSG00000256661,ENSG00000244131,ENSG00000166532
chr12	8860539	8860750	12:8860539-8860750	ENSG00000166535,ENSG00000256904,ENSG00000256661
chr12	8890739	8890909	12:8890739-8890909	ENSG00000166535,ENSG00000256904,ENSG00000256661,ENSG00000255967,ENSG00000280345
chr12	8914159	8914309	12:8914159-8914309	ENSG00000111752,ENSG00000282022,ENSG00000256661
chr12	8914899	8915069	12:8914899-8915069	ENSG00000111752,ENSG00000282022
chr12	8949679	8949869	12:8949679-8949869	ENSG00000283429,ENSG00000256817,ENSG00000256720,ENSG00000255776,ENSG00000213049,ENSG00000257105,ENSG00000139187,ENSG00000003056,ENSG00000111752,ENSG00000282022,ENSG00000256661,ENSG00000255967,ENSG00000280345
chr12	8949959	8950109	12:8949959-8950109	ENSG00000256817,ENSG00000126838,ENSG00000256720,ENSG00000255776,ENSG00000213049,ENSG00000257105,ENSG00000139187,ENSG00000003056,ENSG00000111752,ENSG00000282022,ENSG00000256661,ENSG00000255967,ENSG00000280345
chr12	8997459	8997609	12:8997459-8997609	ENSG00000213049,ENSG00000257105,ENSG00000139187
chr12	9039479	9039649	12:9039479-9039649	ENSG00000256720,ENSG00000255776,ENSG00000213049,ENSG00000139187
chr12	9049639	9049789	12:9049639-9049789	ENSG00000256817,ENSG00000126838,ENSG00000256720,ENSG00000256937,ENSG00000245105,ENSG00000214851,ENSG00000255776,ENSG00000213049,ENSG00000255967,ENSG00000280345
chr12	9064179	9064369	12:9064179-9064369	ENSG00000255753,ENSG00000256427,ENSG00000237248,ENSG00000231503,ENSG00000283429,ENSG00000256817,ENSG00000126838,ENSG00000256720,ENSG00000256937,ENSG00000175899,ENSG00000245105,ENSG00000214851
chr12	9116007	9116157	12:9116007-9116157	ENSG00000256427,ENSG00000237248,ENSG00000231503,ENSG00000283429,ENSG00000256817,ENSG00000126838,ENSG00000256720,ENSG00000256937,ENSG00000175899
chr12	9283499	9283669	12:9283499-9283669	ENSG00000255753,ENSG00000212440,ENSG00000111788,ENSG00000256427,ENSG00000237248,ENSG00000231503,ENSG00000283429,ENSG00000256069,ENSG00000256817,ENSG00000126838,ENSG00000256720,ENSG00000256937,ENSG00000175899,ENSG00000245105,ENSG00000214851
chr12	9283878	9284028	12:9283878-9284028	ENSG00000255753,ENSG00000212440,ENSG00000111788,ENSG00000256427,ENSG00000237248,ENSG00000231503,ENSG00000283429,ENSG00000256069,ENSG00000256817,ENSG00000126838,ENSG00000256720,ENSG00000256937
chr12	9331259	9331409	12:9331259-9331409	ENSG00000111796,ENSG00000256975,ENSG00000278635,ENSG00000256673,ENSG00000287577,ENSG00000260423,ENSG00000286911,ENSG00000255753,ENSG00000256427,ENSG00000237248,ENSG00000231503,ENSG00000283429,ENSG00000256817,ENSG00000126838,ENSG00000256720
chr12	9340499	9340649	12:9340499-9340649	ENSG00000278635,ENSG00000256673,ENSG00000287577,ENSG00000260423,ENSG00000286911,ENSG00000255753,ENSG00000237248
chr12	9364924	9365093	12:9364924-9365093	ENSG00000278635,ENSG00000256673,ENSG00000260423,ENSG00000255753
chr12	9447839	9447989	12:9447839-9447989	ENSG00000256975,ENSG00000284634,ENSG00000212432,ENSG00000214826,ENSG00000278635,ENSG00000256673,ENSG00000255753,ENSG00000256817
chr12	9448159	9448349	12:9448159-9448349	ENSG00000256975,ENSG00000284634,ENSG00000212432,ENSG00000214826,ENSG00000278635,ENSG00000256673,ENSG00000255753
chr12	9448396	9448564	12:9448396-9448564	ENSG00000256975,ENSG00000284634,ENSG00000212432,ENSG00000214826,ENSG00000278635,ENSG00000256673
chr12	9455559	9455709	12:9455559-9455709	ENSG00000111796,ENSG00000256975,ENSG00000284634,ENSG00000212432,ENSG00000214826,ENSG00000278635,ENSG00000256673,ENSG00000256817,ENSG00000256720,ENSG00000277952
chr12	9469119	9469289	12:9469119-9469289	ENSG00000111796,ENSG00000256975,ENSG00000214776,ENSG00000278635,ENSG00000256673,ENSG00000255753,ENSG00000256720,ENSG00000177586
chr12	9562921	9563071	12:9562921-9563071	ENSG00000111796,ENSG00000256975,ENSG00000214776,ENSG00000284634
chr12	9634323	9634473	12:9634323-9634473	ENSG00000184293,ENSG00000256582,ENSG00000213443,ENSG00000272917,ENSG00000233719,ENSG00000212345,ENSG00000111796,ENSG00000284634
chr12	9648019	9648169	12:9648019-9648169	ENSG00000184293,ENSG00000256582,ENSG00000213443,ENSG00000257027,ENSG00000256594,ENSG00000256442,ENSG00000272917,ENSG00000233719,ENSG00000212345,ENSG00000111796,ENSG00000278635
chr12	9648539	9648689	12:9648539-9648689	ENSG00000184293,ENSG00000213443,ENSG00000257027,ENSG00000256594,ENSG00000256442,ENSG00000272917,ENSG00000233719,ENSG00000212345,ENSG00000111796
chr12	9650819	9650969	12:9650819-9650969	ENSG00000184293,ENSG00000213443,ENSG00000069493,ENSG00000257027,ENSG00000256594,ENSG00000256442,ENSG00000272917,ENSG00000233719,ENSG00000212345,ENSG00000111796,ENSG00000278635
chr12	9673474	9673624	12:9673474-9673624	ENSG00000213443,ENSG00000069493,ENSG00000257027,ENSG00000212345,ENSG00000111796
chr12	9673819	9673969	12:9673819-9673969	ENSG00000184293,ENSG00000256582,ENSG00000213443,ENSG00000069493,ENSG00000257027,ENSG00000256594,ENSG00000256442,ENSG00000272917,ENSG00000233719,ENSG00000212345,ENSG00000111796,ENSG00000256975,ENSG00000278635
chr12	9687379	9687549	12:9687379-9687549	ENSG00000184293,ENSG00000256582,ENSG00000213443,ENSG00000069493,ENSG00000212345,ENSG00000111796
chr12	9708259	9708449	12:9708259-9708449	ENSG00000184293,ENSG00000256582,ENSG00000213443,ENSG00000212345,ENSG00000111796,ENSG00000284634
chr12	9743219	9743369	12:9743219-9743369	ENSG00000150045,ENSG00000256912,ENSG00000110848,ENSG00000184293
chr12	9748799	9748949	12:9748799-9748949	ENSG00000172243,ENSG00000172322,ENSG00000231560,ENSG00000150045,ENSG00000256912,ENSG00000110848,ENSG00000184293,ENSG00000111796
chr12	9750819	9750989	12:9750819-9750989	ENSG00000172322,ENSG00000231560,ENSG00000150045,ENSG00000256912,ENSG00000110848,ENSG00000184293,ENSG00000111796
chr12	9797259	9797409	12:9797259-9797409	ENSG00000172322,ENSG00000231560,ENSG00000150045,ENSG00000256912,ENSG00000110848
chr12	9869476	9869686	12:9869476-9869686	ENSG00000172322,ENSG00000231560,ENSG00000256797,ENSG00000255882,ENSG00000110852,ENSG00000150045,ENSG00000256912
chr12	9869797	9869986	12:9869797-9869986	ENSG00000172322,ENSG00000256797,ENSG00000255882,ENSG00000110852,ENSG00000150045,ENSG00000256912
chr12	9870456	9870609	12:9870456-9870609	ENSG00000172322,ENSG00000231560,ENSG00000256797,ENSG00000255882,ENSG00000110852,ENSG00000150045,ENSG00000256912
chr12	9925916	9926086	12:9925916-9926086	ENSG00000172322,ENSG00000231560,ENSG00000225231,ENSG00000188393,ENSG00000256797,ENSG00000150045,ENSG00000256912
chr12	9936676	9936826	12:9936676-9936826	ENSG00000172322,ENSG00000231560,ENSG00000225231,ENSG00000188393,ENSG00000150045,ENSG00000256912
chr12	10009976	10010142	12:10009976-10010142	ENSG00000172243,ENSG00000255734,ENSG00000223042,ENSG00000256626,ENSG00000256660,ENSG00000165682,ENSG00000172322,ENSG00000231560
chr12	10031796	10032026	12:10031796-10032026	ENSG00000172243,ENSG00000255734,ENSG00000223042,ENSG00000256626,ENSG00000197992,ENSG00000256803,ENSG00000165682,ENSG00000172322
chr12	10033893	10034043	12:10033893-10034043	ENSG00000172243,ENSG00000255734,ENSG00000223042,ENSG00000256626,ENSG00000197992,ENSG00000256803,ENSG00000165682,ENSG00000172322
chr12	10098954	10099126	12:10098954-10099126	ENSG00000172243,ENSG00000255734,ENSG00000223042,ENSG00000150048,ENSG00000256626,ENSG00000172322
chr12	10140116	10140266	12:10140116-10140266	ENSG00000165685,ENSG00000173391,ENSG00000172243,ENSG00000255734,ENSG00000223042,ENSG00000256626,ENSG00000197992,ENSG00000256803,ENSG00000172322
chr12	10153356	10153526	12:10153356-10153526	ENSG00000165685,ENSG00000173391,ENSG00000172243,ENSG00000255734,ENSG00000223042,ENSG00000256626
chr12	10153776	10153926	12:10153776-10153926	ENSG00000165685,ENSG00000173391,ENSG00000172243,ENSG00000255734
chr12	10212336	10212486	12:10212336-10212486	ENSG00000134539,ENSG00000255958,ENSG00000139112,ENSG00000165685,ENSG00000173391,ENSG00000172243
chr12	10212716	10212866	12:10212716-10212866	ENSG00000255958,ENSG00000139112,ENSG00000165685,ENSG00000173391
chr12	10213336	10213636	12:10213336-10213636	ENSG00000255958,ENSG00000139112,ENSG00000165685,ENSG00000173391
chr12	10301351	10301501	12:10301351-10301501	ENSG00000134539
chr12	10304176	10304326	12:10304176-10304326	ENSG00000134539
chr12	10331776	10331926	12:10331776-10331926	ENSG00000256288,ENSG00000134539
chr12	10354676	10354846	12:10354676-10354846	ENSG00000245648,ENSG00000256155,ENSG00000256288
chr12	10364003	10364566	12:10364003-10364566	ENSG00000245648,ENSG00000256155
chr12	10365016	10365166	12:10365016-10365166	ENSG00000205810,ENSG00000245648,ENSG00000256155,ENSG00000256288
chr12	10365316	10365466	12:10365316-10365466	ENSG00000245648,ENSG00000256155,ENSG00000256288
chr12	10367016	10367166	12:10367016-10367166	ENSG00000245648,ENSG00000256155
chr12	10385416	10385566	12:10385416-10385566	ENSG00000213809
chr12	10388736	10388886	12:10388736-10388886	ENSG00000134545,ENSG00000183542,ENSG00000255819,ENSG00000213809
chr12	10392536	10392686	12:10392536-10392686	ENSG00000121377,ENSG00000256039,ENSG00000257016,ENSG00000134545,ENSG00000205809,ENSG00000205810,ENSG00000255641,ENSG00000183542,ENSG00000255819,ENSG00000213809,ENSG00000245648,ENSG00000256155,ENSG00000256288,ENSG00000134539,ENSG00000172322
chr12	10395836	10395986	12:10395836-10395986	ENSG00000134545,ENSG00000205810,ENSG00000183542,ENSG00000255819,ENSG00000213809,ENSG00000256288
chr12	10397447	10397597	12:10397447-10397597	ENSG00000183542,ENSG00000255819,ENSG00000213809
chr12	10409536	10409686	12:10409536-10409686	ENSG00000134545,ENSG00000205810,ENSG00000183542,ENSG00000255819
chr12	10435876	10436046	12:10435876-10436046	ENSG00000134545,ENSG00000205809,ENSG00000205810,ENSG00000255641
chr12	10439966	10440116	12:10439966-10440116	ENSG00000134545,ENSG00000205809,ENSG00000205810,ENSG00000255641
chr12	10497689	10497866	12:10497689-10497866	ENSG00000180574,ENSG00000134545
chr12	10501136	10501286	12:10501136-10501286	ENSG00000180574
chr12	10554516	10554727	12:10554516-10554727	ENSG00000256039,ENSG00000257016
chr12	10562416	10562586	12:10562416-10562586	ENSG00000256039,ENSG00000257016,ENSG00000256288
chr12	10591056	10591206	12:10591056-10591206	ENSG00000256667
chr12	10613556	10613726	12:10613556-10613726	ENSG00000256888,ENSG00000060140,ENSG00000111196,ENSG00000256667
chr12	10641856	10642026	12:10641856-10642026	ENSG00000060140
chr12	10674158	10674458	12:10674158-10674458	ENSG00000060140
chr12	10716796	10716966	12:10716796-10716966	ENSG00000060138
chr12	10718396	10718566	12:10718396-10718566	ENSG00000060138
chr12	10722056	10722246	12:10722056-10722246	ENSG00000256888,ENSG00000060138
chr12	10723336	10723486	12:10723336-10723486	ENSG00000060138
chr12	10723616	10723766	12:10723616-10723766	ENSG00000060138
chr12	10750196	10750346	12:10750196-10750346	ENSG00000255374,ENSG00000212128,ENSG00000111215,ENSG00000256651,ENSG00000121318,ENSG00000121381,ENSG00000121314,ENSG00000121377,ENSG00000256888,ENSG00000060140
chr12	10771236	10771406	12:10771236-10771406	ENSG00000275119,ENSG00000256657,ENSG00000111215,ENSG00000256651,ENSG00000121318,ENSG00000121381,ENSG00000121314,ENSG00000121377,ENSG00000235930
chr12	10940476	10940665	12:10940476-10940665	ENSG00000226761,ENSG00000256019,ENSG00000212124,ENSG00000255837,ENSG00000212126,ENSG00000212127,ENSG00000134551,ENSG00000212128,ENSG00000256682,ENSG00000111215,ENSG00000256651,ENSG00000121318,ENSG00000121381
chr12	10967456	10967646	12:10967456-10967646	ENSG00000275119,ENSG00000256188,ENSG00000256400,ENSG00000255374,ENSG00000256274,ENSG00000226761,ENSG00000256019,ENSG00000256436,ENSG00000212124,ENSG00000255837,ENSG00000212126,ENSG00000212125,ENSG00000134551,ENSG00000212128,ENSG00000256682,ENSG00000111215,ENSG00000256651,ENSG00000121318,ENSG00000231887,ENSG00000121381,ENSG00000121314,ENSG00000121377
chr12	10968916	10969086	12:10968916-10969086	ENSG00000275119,ENSG00000256188,ENSG00000256400,ENSG00000255374,ENSG00000256274,ENSG00000226761,ENSG00000256019,ENSG00000256436,ENSG00000212124,ENSG00000255837,ENSG00000212126,ENSG00000212125,ENSG00000134551,ENSG00000212128,ENSG00000256682,ENSG00000111215,ENSG00000256651,ENSG00000121318,ENSG00000231887,ENSG00000121381,ENSG00000121314,ENSG00000121377
chr12	11170895	11171045	12:11170895-11171045	ENSG00000186136,ENSG00000256537,ENSG00000256712,ENSG00000256981,ENSG00000256188,ENSG00000226761,ENSG00000212127,ENSG00000275778,ENSG00000231887
chr12	11171116	11171266	12:11171116-11171266	ENSG00000186136,ENSG00000256537,ENSG00000256712,ENSG00000256981,ENSG00000256188,ENSG00000256400,ENSG00000256274,ENSG00000226761,ENSG00000256019,ENSG00000256436,ENSG00000212124,ENSG00000255837,ENSG00000212127,ENSG00000275778,ENSG00000121318,ENSG00000231887
chr12	11171576	11171746	12:11171576-11171746	ENSG00000197870,ENSG00000275119,ENSG00000256657,ENSG00000186136,ENSG00000256537,ENSG00000256712,ENSG00000256981,ENSG00000256188,ENSG00000256400,ENSG00000255374,ENSG00000256274,ENSG00000226761,ENSG00000256019,ENSG00000256436,ENSG00000212124,ENSG00000255837,ENSG00000212126,ENSG00000212127,ENSG00000134551,ENSG00000212128,ENSG00000256682,ENSG00000275778,ENSG00000111215,ENSG00000256651,ENSG00000121318,ENSG00000231887,ENSG00000121381,ENSG00000121314,ENSG00000121377
chr12	11199703	11199873	12:11199703-11199873	ENSG00000197870,ENSG00000275119,ENSG00000256657,ENSG00000186136,ENSG00000256981,ENSG00000256188,ENSG00000256400,ENSG00000256274,ENSG00000226761,ENSG00000256019,ENSG00000256436,ENSG00000212124,ENSG00000255837,ENSG00000134551,ENSG00000212128,ENSG00000256682,ENSG00000111215,ENSG00000256651,ENSG00000121318,ENSG00000121381,ENSG00000121314,ENSG00000121377,ENSG00000235930
chr12	11228382	11228572	12:11228382-11228572	ENSG00000197870,ENSG00000275119,ENSG00000186136,ENSG00000256188,ENSG00000256400,ENSG00000255374,ENSG00000256274,ENSG00000256019,ENSG00000212124,ENSG00000255837,ENSG00000134551,ENSG00000212128,ENSG00000256682,ENSG00000111215,ENSG00000256651,ENSG00000121318,ENSG00000121381,ENSG00000121314,ENSG00000121377
chr12	11307221	11307371	12:11307221-11307371	ENSG00000251655,ENSG00000230657,ENSG00000197870,ENSG00000111215,ENSG00000121318,ENSG00000121381,ENSG00000121314,ENSG00000121377
chr12	11360296	11360446	12:11360296-11360446	ENSG00000251655
chr12	11483021	11483191	12:11483021-11483191	ENSG00000274551,ENSG00000237303,ENSG00000255790,ENSG00000197870,ENSG00000275119,ENSG00000256274,ENSG00000212128,ENSG00000111215,ENSG00000256651,ENSG00000121318,ENSG00000121381,ENSG00000121314,ENSG00000121377
chr12	11486701	11486851	12:11486701-11486851	ENSG00000274551,ENSG00000270863,ENSG00000278654,ENSG00000237303,ENSG00000255790,ENSG00000121335,ENSG00000197870,ENSG00000275119,ENSG00000256188,ENSG00000256400,ENSG00000256274,ENSG00000226761,ENSG00000256019,ENSG00000256436,ENSG00000212124,ENSG00000255837,ENSG00000134551,ENSG00000212128,ENSG00000256682,ENSG00000111215,ENSG00000256651,ENSG00000121318,ENSG00000121381,ENSG00000121314,ENSG00000121377,ENSG00000235930
chr12	11500681	11500851	12:11500681-11500851	ENSG00000274551,ENSG00000270863,ENSG00000277705,ENSG00000278654,ENSG00000121335,ENSG00000121381,ENSG00000121314
chr12	11506641	11506791	12:11506641-11506791	ENSG00000274551,ENSG00000270863,ENSG00000277705,ENSG00000278654,ENSG00000121335
chr12	11554061	11554231	12:11554061-11554231	ENSG00000247157,ENSG00000251747,ENSG00000256237,ENSG00000274551
chr12	11568821	11568991	12:11568821-11568991	ENSG00000247157,ENSG00000121380,ENSG00000251747,ENSG00000256237,ENSG00000274551
chr12	11580481	11580651	12:11580481-11580651	ENSG00000247157,ENSG00000121380,ENSG00000256237,ENSG00000274551
chr12	11581301	11581451	12:11581301-11581451	ENSG00000247157,ENSG00000121380,ENSG00000256237,ENSG00000274551
chr12	11649101	11649251	12:11649101-11649251	ENSG00000139083
chr12	11649601	11649754	12:11649601-11649754	ENSG00000139083
chr12	11674661	11674811	12:11674661-11674811	ENSG00000139083
chr12	11686201	11686391	12:11686201-11686391	-
chr12	11719101	11719251	12:11719101-11719251	-
chr12	11719881	11720051	12:11719881-11720051	-
chr12	11724941	11725091	12:11724941-11725091	-
chr12	11725101	11725251	12:11725101-11725251	-
chr12	11755621	11755811	12:11755621-11755811	ENSG00000139083
chr12	11763933	11764083	12:11763933-11764083	-
chr12	11798941	11799091	12:11798941-11799091	-
chr12	11812744	11812894	12:11812744-11812894	-
chr12	11822218	11822368	12:11822218-11822368	-
chr12	11862961	11863131	12:11862961-11863131	ENSG00000255374
chr12	11878121	11878271	12:11878121-11878271	ENSG00000139083
chr12	11927361	11927511	12:11927361-11927511	-
chr12	11958341	11958491	12:11958341-11958491	-
chr12	11958821	11958971	12:11958821-11958971	ENSG00000121380,ENSG00000274551,ENSG00000256400,ENSG00000256436,ENSG00000212128,ENSG00000111215,ENSG00000121318,ENSG00000121381
chr12	12009319	12009531	12:12009319-12009531	-
chr12	12033421	12033591	12:12033421-12033591	ENSG00000247157,ENSG00000121380,ENSG00000198134,ENSG00000283475,ENSG00000256237,ENSG00000274551
chr12	12092381	12092531	12:12092381-12092531	ENSG00000121380,ENSG00000198134,ENSG00000283475,ENSG00000242405
chr12	12092721	12092871	12:12092721-12092871	ENSG00000121380,ENSG00000198134,ENSG00000283475,ENSG00000242405
chr12	12194295	12194445	12:12194295-12194445	ENSG00000198134,ENSG00000283475,ENSG00000242405,ENSG00000199551,ENSG00000270857
chr12	12214981	12215131	12:12214981-12215131	ENSG00000198134,ENSG00000283475,ENSG00000242405,ENSG00000199551,ENSG00000270857
chr12	12266981	12267131	12:12266981-12267131	ENSG00000121380,ENSG00000198134,ENSG00000283475,ENSG00000070018,ENSG00000242405,ENSG00000199551,ENSG00000270857,ENSG00000207010,ENSG00000243141
chr12	12267201	12267351	12:12267201-12267351	ENSG00000121380,ENSG00000198134,ENSG00000283475,ENSG00000070018,ENSG00000242405,ENSG00000199551,ENSG00000270857,ENSG00000243141
chr12	12294641	12294831	12:12294641-12294831	ENSG00000198134,ENSG00000283475,ENSG00000242405,ENSG00000270857,ENSG00000207010
chr12	12294873	12295023	12:12294873-12295023	ENSG00000242405,ENSG00000207010
chr12	12327921	12328071	12:12327921-12328071	ENSG00000121380,ENSG00000198134,ENSG00000283475,ENSG00000242405,ENSG00000111261,ENSG00000243141
chr12	12356981	12357151	12:12356981-12357151	ENSG00000111261,ENSG00000243141,ENSG00000205791,ENSG00000165714
chr12	12376761	12376911	12:12376761-12376911	ENSG00000111266,ENSG00000255670,ENSG00000240424,ENSG00000275963,ENSG00000257004
chr12	12384721	12384891	12:12384721-12384891	ENSG00000255670,ENSG00000275963,ENSG00000257004
chr12	12398121	12398351	12:12398121-12398351	ENSG00000255670,ENSG00000275963,ENSG00000257004
chr12	12398461	12398611	12:12398461-12398611	ENSG00000271370,ENSG00000255670,ENSG00000275963,ENSG00000257004
chr12	12432521	12432671	12:12432521-12432671	ENSG00000271370,ENSG00000255670,ENSG00000257004
chr12	12442861	12443011	12:12442861-12443011	ENSG00000271370,ENSG00000255670
chr12	12445968	12446118	12:12445968-12446118	ENSG00000271370,ENSG00000255670
chr12	12506081	12506251	12:12506081-12506251	ENSG00000111266,ENSG00000255670
chr12	12506292	12506512	12:12506292-12506512	ENSG00000111266,ENSG00000255670
chr12	12506661	12506811	12:12506661-12506811	ENSG00000111266,ENSG00000255670
chr12	12507221	12507431	12:12507221-12507431	ENSG00000111266,ENSG00000255670
chr12	12562601	12562751	12:12562601-12562751	ENSG00000111266,ENSG00000255670,ENSG00000240424,ENSG00000275963
chr12	12564101	12564252	12:12564101-12564252	ENSG00000111266,ENSG00000255670,ENSG00000240424
chr12	12611701	12611871	12:12611701-12611871	ENSG00000111266,ENSG00000255670,ENSG00000240424,ENSG00000111269,ENSG00000271215,ENSG00000275963,ENSG00000257004
chr12	12612501	12612651	12:12612501-12612651	ENSG00000111269,ENSG00000271215,ENSG00000275963
chr12	12656001	12656151	12:12656001-12656151	ENSG00000275963,ENSG00000257004
chr12	12696181	12696331	12:12696181-12696331	ENSG00000275963,ENSG00000183150,ENSG00000257004,ENSG00000111276
chr12	12696641	12696811	12:12696641-12696811	ENSG00000275963,ENSG00000183150,ENSG00000257004,ENSG00000111276
chr12	12696836	12696986	12:12696836-12696986	ENSG00000275963,ENSG00000183150,ENSG00000257004,ENSG00000111276
chr12	12704721	12704875	12:12704721-12704875	ENSG00000243141,ENSG00000275963,ENSG00000183150,ENSG00000257004,ENSG00000111276
chr12	12717141	12717347	12:12717141-12717347	ENSG00000111276,ENSG00000256658,ENSG00000178878
chr12	12725361	12725531	12:12725361-12725531	ENSG00000275963,ENSG00000183150,ENSG00000257004,ENSG00000111276,ENSG00000256658,ENSG00000178878,ENSG00000207983
chr12	12725681	12725851	12:12725681-12725851	ENSG00000275963,ENSG00000111276,ENSG00000256658,ENSG00000178878,ENSG00000207983
chr12	12779555	12779751	12:12779555-12779751	ENSG00000207983,ENSG00000270296
chr12	12785041	12785211	12:12785041-12785211	ENSG00000178878,ENSG00000207983,ENSG00000270296,ENSG00000213782,ENSG00000241352
chr12	12785301	12785451	12:12785301-12785451	ENSG00000178878,ENSG00000207983,ENSG00000270296,ENSG00000213782,ENSG00000241352,ENSG00000111291,ENSG00000256011
chr12	12788891	12789070	12:12788891-12789070	ENSG00000178878,ENSG00000207983,ENSG00000213782
chr12	12808757	12808907	12:12808757-12808907	ENSG00000213782
chr12	12813241	12813411	12:12813241-12813411	ENSG00000213782
chr12	12837141	12837321	12:12837141-12837321	ENSG00000242329,ENSG00000241352
chr12	12840061	12840271	12:12840061-12840271	ENSG00000242329,ENSG00000241352
chr12	12870581	12870742	12:12870581-12870742	ENSG00000241352,ENSG00000234498
chr12	12874521	12874691	12:12874521-12874691	ENSG00000242329,ENSG00000241352,ENSG00000234498,ENSG00000111291,ENSG00000256011
chr12	12891361	12891551	12:12891361-12891551	ENSG00000241352,ENSG00000013588,ENSG00000111291,ENSG00000256011
chr12	12899861	12900031	12:12899861-12900031	ENSG00000241352,ENSG00000013588,ENSG00000111291,ENSG00000256011
chr12	12916341	12916511	12:12916341-12916511	ENSG00000283759,ENSG00000247498,ENSG00000111291,ENSG00000256011
chr12	12922267	12922417	12:12922267-12922417	ENSG00000283759,ENSG00000247498,ENSG00000111291,ENSG00000256011
chr12	12926545	12926695	12:12926545-12926695	ENSG00000247498,ENSG00000111291
chr12	12927473	12927623	12:12927473-12927623	ENSG00000247498,ENSG00000111291,ENSG00000256011
chr12	12927661	12927811	12:12927661-12927811	ENSG00000247498,ENSG00000111291,ENSG00000256011
chr12	12979781	12979951	12:12979781-12979951	ENSG00000247498,ENSG00000111291,ENSG00000256011,ENSG00000221611,ENSG00000013583
chr12	12992541	12992711	12:12992541-12992711	ENSG00000111291,ENSG00000256011,ENSG00000221611,ENSG00000013583,ENSG00000183935,ENSG00000255621,ENSG00000084444
chr12	13000310	13000469	12:13000310-13000469	ENSG00000013583,ENSG00000183935,ENSG00000255621,ENSG00000084444
chr12	13024261	13024425	12:13024261-13024425	ENSG00000256011,ENSG00000183935,ENSG00000255621,ENSG00000243129,ENSG00000084444
chr12	13044179	13044479	12:13044179-13044479	ENSG00000084444
chr12	13050030	13050180	12:13050030-13050180	ENSG00000084444
chr12	13098221	13098411	12:13098221-13098411	ENSG00000111305
chr12	13098641	13098811	12:13098641-13098811	ENSG00000111305
chr12	13100995	13101145	12:13100995-13101145	ENSG00000111305
chr12	13101221	13101431	12:13101221-13101431	ENSG00000111305
chr12	13135881	13136091	12:13135881-13136091	-
chr12	13165601	13165751	12:13165601-13165751	-
chr12	13173228	13173391	12:13173228-13173391	-
chr12	13173641	13173812	12:13173641-13173812	-
chr12	13196501	13196671	12:13196501-13196671	ENSG00000111291,ENSG00000084444,ENSG00000111305,ENSG00000134531
chr12	13199108	13199258	12:13199108-13199258	ENSG00000134531
chr12	13204561	13204751	12:13204561-13204751	ENSG00000134531
chr12	13206401	13206551	12:13206401-13206551	ENSG00000111291,ENSG00000111305,ENSG00000134531
chr12	13208570	13208720	12:13208570-13208720	ENSG00000134531
chr12	13211681	13211831	12:13211681-13211831	ENSG00000134531
chr12	13212201	13212351	12:13212201-13212351	ENSG00000283759,ENSG00000111305,ENSG00000134531
chr12	13234158	13234311	12:13234158-13234311	-
chr12	13255841	13255991	12:13255841-13255991	ENSG00000111291,ENSG00000286869,ENSG00000180861,ENSG00000273079,ENSG00000201476,ENSG00000201909,ENSG00000277935,ENSG00000287928,ENSG00000200475
chr12	13278281	13278431	12:13278281-13278431	ENSG00000286869,ENSG00000180861,ENSG00000273079,ENSG00000201476,ENSG00000201909,ENSG00000277935,ENSG00000287928,ENSG00000200475
chr12	13347461	13347611	12:13347461-13347611	ENSG00000180861,ENSG00000201476,ENSG00000201909,ENSG00000287928
chr12	13362338	13362511	12:13362338-13362511	ENSG00000180861,ENSG00000273079,ENSG00000201476,ENSG00000201909,ENSG00000277935,ENSG00000287928,ENSG00000200475
chr12	13425841	13426100	12:13425841-13426100	ENSG00000180861,ENSG00000201476,ENSG00000201909,ENSG00000287928
chr12	13534841	13535031	12:13534841-13535031	ENSG00000180861,ENSG00000273079,ENSG00000201476,ENSG00000201909,ENSG00000256306,ENSG00000277935,ENSG00000287928
chr12	13638096	13638246	12:13638096-13638246	ENSG00000273079,ENSG00000287928,ENSG00000200475
chr12	13661381	13661531	12:13661381-13661531	ENSG00000273079,ENSG00000201909,ENSG00000287928,ENSG00000200475
chr12	13706687	13706837	12:13706687-13706837	ENSG00000273079,ENSG00000200475
chr12	13739690	13739891	12:13739690-13739891	ENSG00000273079,ENSG00000287928,ENSG00000200475
chr12	13864201	13864391	12:13864201-13864391	ENSG00000273079,ENSG00000256346
chr12	13941867	13942017	12:13941867-13942017	ENSG00000273079
chr12	14167141	14167291	12:14167141-14167291	ENSG00000273079,ENSG00000256346,ENSG00000256084,ENSG00000255649
chr12	14186021	14186191	12:14186021-14186191	ENSG00000227760,ENSG00000256084
chr12	14256641	14256791	12:14256641-14256791	ENSG00000256084,ENSG00000255763,ENSG00000251908,ENSG00000255749,ENSG00000244573,ENSG00000171681,ENSG00000255649,ENSG00000200830
chr12	14257701	14257871	12:14257701-14257871	ENSG00000256084,ENSG00000255763,ENSG00000251908,ENSG00000255749,ENSG00000244573,ENSG00000171681,ENSG00000255649,ENSG00000200830,ENSG00000070019
chr12	14365481	14365631	12:14365481-14365631	ENSG00000256084,ENSG00000255763,ENSG00000244573,ENSG00000171681,ENSG00000200830
chr12	14365921	14366071	12:14365921-14366071	ENSG00000256084,ENSG00000255763,ENSG00000244573,ENSG00000171681,ENSG00000255649,ENSG00000200830
chr12	14366259	14366409	12:14366259-14366409	ENSG00000255763,ENSG00000244573,ENSG00000171681
chr12	14384961	14385301	12:14384961-14385301	ENSG00000256084,ENSG00000255763,ENSG00000244573,ENSG00000171681,ENSG00000255649,ENSG00000200830
chr12	14385484	14385634	12:14385484-14385634	ENSG00000171681
chr12	14394521	14394671	12:14394521-14394671	ENSG00000171681
chr12	14403774	14403951	12:14403774-14403951	ENSG00000256084,ENSG00000255763,ENSG00000244573,ENSG00000171681,ENSG00000255649,ENSG00000200830
chr12	14416741	14416931	12:14416741-14416931	ENSG00000256084,ENSG00000255763,ENSG00000171681,ENSG00000255649,ENSG00000200830
chr12	14417821	14417971	12:14417821-14417971	ENSG00000256084,ENSG00000255763,ENSG00000171681,ENSG00000255649,ENSG00000200830
chr12	14452417	14452611	12:14452417-14452611	ENSG00000255763,ENSG00000255649
chr12	14473701	14473851	12:14473701-14473851	-
chr12	14514313	14514463	12:14514313-14514463	ENSG00000255649,ENSG00000200830
chr12	14567429	14567579	12:14567429-14567579	ENSG00000121316,ENSG00000255649,ENSG00000200830,ENSG00000256751
chr12	14567833	14567983	12:14567833-14567983	ENSG00000121316,ENSG00000255649,ENSG00000200830,ENSG00000256751
chr12	14630201	14630371	12:14630201-14630371	ENSG00000256084,ENSG00000255763,ENSG00000255649,ENSG00000200830,ENSG00000070019,ENSG00000214772
chr12	14664545	14664704	12:14664545-14664704	ENSG00000255763,ENSG00000070019,ENSG00000214772
chr12	14716941	14717091	12:14716941-14717091	ENSG00000255763,ENSG00000070019
chr12	14723824	14723974	12:14723824-14723974	ENSG00000070019
chr12	14770812	14770962	12:14770812-14770962	ENSG00000261324,ENSG00000197837,ENSG00000246705
chr12	14771121	14771271	12:14771121-14771271	ENSG00000070019,ENSG00000261324,ENSG00000197837,ENSG00000246705,ENSG00000084463,ENSG00000182993,ENSG00000179256,ENSG00000111339,ENSG00000256339
chr12	14774221	14774371	12:14774221-14774371	ENSG00000070019,ENSG00000261324,ENSG00000197837,ENSG00000246705,ENSG00000084463,ENSG00000182993,ENSG00000179256,ENSG00000111339,ENSG00000256339
chr12	14803001	14803151	12:14803001-14803151	ENSG00000084463,ENSG00000182993,ENSG00000179256,ENSG00000286107
chr12	14803521	14803691	12:14803521-14803691	ENSG00000070019,ENSG00000261324,ENSG00000197837,ENSG00000246705,ENSG00000084463,ENSG00000182993,ENSG00000179256,ENSG00000286107,ENSG00000111339,ENSG00000256339,ENSG00000139055,ENSG00000139053
chr12	14845381	14845551	12:14845381-14845551	ENSG00000179256,ENSG00000111339,ENSG00000256339,ENSG00000139055,ENSG00000139053
chr12	14884701	14884871	12:14884701-14884871	ENSG00000182993,ENSG00000111339,ENSG00000256339,ENSG00000111341,ENSG00000139055,ENSG00000139053,ENSG00000256650
chr12	14896521	14896671	12:14896521-14896671	ENSG00000111341,ENSG00000139055,ENSG00000139053
chr12	14948848	14948998	12:14948848-14948998	ENSG00000139055,ENSG00000111348,ENSG00000139053
chr12	14952401	14952551	12:14952401-14952551	ENSG00000111339,ENSG00000256339,ENSG00000139055,ENSG00000111348,ENSG00000139053
chr12	14995941	14996091	12:14995941-14996091	ENSG00000179256,ENSG00000111339,ENSG00000256339,ENSG00000139055,ENSG00000139053,ENSG00000255727
chr12	15001961	15002111	12:15001961-15002111	ENSG00000139053,ENSG00000255727
chr12	15131575	15131725	12:15131575-15131725	ENSG00000134533,ENSG00000256650,ENSG00000255660
chr12	15165101	15165271	12:15165101-15165271	ENSG00000134533,ENSG00000256650,ENSG00000255660,ENSG00000256283
chr12	15179821	15179971	12:15179821-15179971	ENSG00000256650,ENSG00000255660
chr12	15221421	15221591	12:15221421-15221591	ENSG00000134533,ENSG00000256650,ENSG00000255660,ENSG00000256283
chr12	15227201	15227371	12:15227201-15227371	ENSG00000134533,ENSG00000256650,ENSG00000255660,ENSG00000256283
chr12	15269021	15269211	12:15269021-15269211	ENSG00000256650,ENSG00000255660,ENSG00000256283
chr12	15276181	15276351	12:15276181-15276351	ENSG00000256283
chr12	15337167	15337317	12:15337167-15337317	ENSG00000151490
chr12	15337321	15337471	12:15337321-15337471	ENSG00000151490
chr12	15444707	15444857	12:15444707-15444857	ENSG00000243916
chr12	15522641	15522821	12:15522641-15522821	ENSG00000151490
chr12	15532481	15532651	12:15532481-15532651	ENSG00000151490
chr12	15571081	15571236	12:15571081-15571236	ENSG00000151490
chr12	15584561	15584711	12:15584561-15584711	ENSG00000151490
chr12	15590461	15590631	12:15590461-15590631	ENSG00000151490,ENSG00000256627
chr12	15599381	15599531	12:15599381-15599531	ENSG00000256627,ENSG00000283240
chr12	15621261	15621471	12:15621261-15621471	-
chr12	15628564	15628864	12:15628564-15628864	-
chr12	15629221	15629391	12:15629221-15629391	ENSG00000151490,ENSG00000151491,ENSG00000255565,ENSG00000256627,ENSG00000188991,ENSG00000256238,ENSG00000256450,ENSG00000048540,ENSG00000256564,ENSG00000283240,ENSG00000255871,ENSG00000213235,ENSG00000256896
chr12	15629643	15630006	12:15629643-15630006	-
chr12	15637521	15637731	12:15637521-15637731	ENSG00000151491,ENSG00000256627,ENSG00000048540,ENSG00000255871
chr12	15662699	15662891	12:15662699-15662891	ENSG00000151491,ENSG00000200105
chr12	15677321	15677471	12:15677321-15677471	ENSG00000151491,ENSG00000200105,ENSG00000256627,ENSG00000048540,ENSG00000255871
chr12	15688416	15688566	12:15688416-15688566	ENSG00000200105,ENSG00000256627
chr12	15693341	15693491	12:15693341-15693491	ENSG00000256627
chr12	15700690	15700851	12:15700690-15700851	ENSG00000256627,ENSG00000256450,ENSG00000256564,ENSG00000283240,ENSG00000256211
chr12	15701713	15701879	12:15701713-15701879	ENSG00000256627,ENSG00000256211
chr12	15728361	15728531	12:15728361-15728531	ENSG00000151491,ENSG00000256627,ENSG00000256564,ENSG00000255871
chr12	15757897	15758153	12:15757897-15758153	ENSG00000256627
chr12	15789421	15789611	12:15789421-15789611	ENSG00000151491,ENSG00000255565,ENSG00000256627
chr12	15830635	15830785	12:15830635-15830785	ENSG00000151491,ENSG00000256627
chr12	15842242	15842392	12:15842242-15842392	ENSG00000256627
chr12	15846988	15847138	12:15846988-15847138	ENSG00000256627
chr12	15855741	15855911	12:15855741-15855911	ENSG00000256627
chr12	15856061	15856361	12:15856061-15856361	-
chr12	15856461	15856631	12:15856461-15856631	ENSG00000151490,ENSG00000256627
chr12	15859304	15859454	12:15859304-15859454	-
chr12	15882241	15882391	12:15882241-15882391	ENSG00000151491,ENSG00000256627,ENSG00000023734,ENSG00000023697,ENSG00000256134,ENSG00000188991,ENSG00000048540,ENSG00000256564,ENSG00000283240,ENSG00000256211
chr12	15911201	15911351	12:15911201-15911351	ENSG00000023697,ENSG00000256134
chr12	15911501	15911651	12:15911501-15911651	ENSG00000023697,ENSG00000256134
chr12	15982581	15982731	12:15982581-15982731	ENSG00000023697,ENSG00000256134,ENSG00000188991,ENSG00000256450,ENSG00000048540,ENSG00000256564,ENSG00000283240,ENSG00000255871
chr12	16076655	16076805	12:16076655-16076805	ENSG00000188991,ENSG00000256450,ENSG00000256564,ENSG00000255871
chr12	16165539	16165711	12:16165539-16165711	ENSG00000188991,ENSG00000008394,ENSG00000256450,ENSG00000048540,ENSG00000256564,ENSG00000283240,ENSG00000255871,ENSG00000256211
chr12	16386150	16386331	12:16386150-16386331	ENSG00000188991,ENSG00000008394,ENSG00000256238,ENSG00000256450,ENSG00000048540,ENSG00000256564,ENSG00000283240,ENSG00000255871,ENSG00000213235
chr12	16422787	16422937	12:16422787-16422937	ENSG00000188991,ENSG00000256238,ENSG00000286303,ENSG00000256450,ENSG00000048540,ENSG00000256564,ENSG00000283240,ENSG00000255871
chr12	17097714	17097864	12:17097714-17097864	ENSG00000283240,ENSG00000255871,ENSG00000256211,ENSG00000213235,ENSG00000287455,ENSG00000212358,ENSG00000285724,ENSG00000242991,ENSG00000256896
chr12	17430135	17430285	12:17430135-17430285	ENSG00000213235,ENSG00000285724,ENSG00000256896,ENSG00000256756,ENSG00000256389,ENSG00000256994
chr12	17641998	17642331	12:17641998-17642331	ENSG00000188991,ENSG00000256450,ENSG00000048540,ENSG00000283240,ENSG00000255871,ENSG00000256211,ENSG00000213235,ENSG00000285724,ENSG00000242991,ENSG00000256896,ENSG00000256756,ENSG00000256389,ENSG00000256994,ENSG00000283665,ENSG00000206662
chr12	17774482	17774632	12:17774482-17774632	ENSG00000206662
chr12	17929061	17929251	12:17929061-17929251	ENSG00000255871,ENSG00000256211,ENSG00000213235,ENSG00000285724,ENSG00000256896,ENSG00000256756,ENSG00000256389,ENSG00000256994,ENSG00000283665,ENSG00000206662
chr12	17992181	17992331	12:17992181-17992331	ENSG00000256564,ENSG00000283240,ENSG00000255871,ENSG00000256211,ENSG00000213235,ENSG00000212358,ENSG00000285724,ENSG00000242991,ENSG00000256896,ENSG00000256756,ENSG00000256389,ENSG00000256994,ENSG00000283665,ENSG00000206662
chr12	18045631	18045781	12:18045631-18045781	-
chr12	18141701	18141851	12:18141701-18141851	ENSG00000256211,ENSG00000213235,ENSG00000212358,ENSG00000285724,ENSG00000242991,ENSG00000256896,ENSG00000256756,ENSG00000256389,ENSG00000256994,ENSG00000206662,ENSG00000111404
chr12	18165661	18165831	12:18165661-18165831	ENSG00000048540,ENSG00000256564,ENSG00000283240,ENSG00000255871,ENSG00000256211,ENSG00000213235,ENSG00000212358,ENSG00000256896,ENSG00000256389,ENSG00000256994,ENSG00000206662,ENSG00000111404
chr12	18224861	18225011	12:18224861-18225011	-
chr12	18250441	18250591	12:18250441-18250591	ENSG00000256896,ENSG00000256389,ENSG00000256994,ENSG00000139144,ENSG00000255892
chr12	18284613	18284763	12:18284613-18284763	ENSG00000139144
chr12	18320141	18320291	12:18320141-18320291	ENSG00000111404,ENSG00000255892
chr12	18383221	18383411	12:18383221-18383411	ENSG00000139144,ENSG00000255892
chr12	18400321	18400471	12:18400321-18400471	ENSG00000256564,ENSG00000283240,ENSG00000256211,ENSG00000213235,ENSG00000285724,ENSG00000256756,ENSG00000256389,ENSG00000256994,ENSG00000283665,ENSG00000206662,ENSG00000139144,ENSG00000255892,ENSG00000255960,ENSG00000255648
chr12	18421932	18422082	12:18421932-18422082	ENSG00000255960
chr12	18430541	18430731	12:18430541-18430731	ENSG00000255892,ENSG00000255960,ENSG00000255648
chr12	18486141	18486336	12:18486141-18486336	ENSG00000256138
chr12	18546554	18546704	12:18546554-18546704	-
chr12	18576379	18576529	12:18576379-18576529	-
chr12	18697061	18697251	12:18697061-18697251	ENSG00000139151,ENSG00000255993,ENSG00000255648
chr12	18752641	18752811	12:18752641-18752811	ENSG00000139151,ENSG00000255648,ENSG00000177938
chr12	18753541	18753691	12:18753541-18753691	ENSG00000139151,ENSG00000255648,ENSG00000177938
chr12	18808285	18808435	12:18808285-18808435	ENSG00000255648
chr12	18849161	18849391	12:18849161-18849391	ENSG00000256389,ENSG00000256994,ENSG00000139151,ENSG00000255648,ENSG00000177938,ENSG00000253284,ENSG00000240993
chr12	18865281	18865471	12:18865281-18865471	ENSG00000255648,ENSG00000253284
chr12	18887079	18887229	12:18887079-18887229	-
chr12	19018701	19018851	12:19018701-19018851	ENSG00000227525
chr12	19058861	19059011	12:19058861-19059011	ENSG00000227525,ENSG00000256844,ENSG00000253284
chr12	19097012	19097162	12:19097012-19097162	ENSG00000227525,ENSG00000256844
chr12	19097201	19097351	12:19097201-19097351	ENSG00000227525,ENSG00000256844,ENSG00000253284
chr12	19129181	19129331	12:19129181-19129331	ENSG00000256844,ENSG00000052126,ENSG00000253284
chr12	19129661	19129811	12:19129661-19129811	ENSG00000256844,ENSG00000052126,ENSG00000253284
chr12	19131207	19131357	12:19131207-19131357	ENSG00000256844,ENSG00000052126,ENSG00000253284,ENSG00000240993
chr12	19186841	19186991	12:19186841-19186991	ENSG00000255648,ENSG00000253284,ENSG00000240993,ENSG00000243854
chr12	19198369	19198519	12:19198369-19198519	ENSG00000052126,ENSG00000253284,ENSG00000240993
chr12	19221747	19221897	12:19221747-19221897	ENSG00000052126,ENSG00000253284,ENSG00000240993
chr12	19223766	19223916	12:19223766-19223916	ENSG00000052126,ENSG00000253284,ENSG00000240993,ENSG00000243854
chr12	19274061	19274211	12:19274061-19274211	ENSG00000206662,ENSG00000255648,ENSG00000052126,ENSG00000253284,ENSG00000240993,ENSG00000255909,ENSG00000243854
chr12	19288741	19288951	12:19288741-19288951	ENSG00000052126,ENSG00000243854
chr12	19316482	19316704	12:19316482-19316704	ENSG00000052126,ENSG00000243854
chr12	19382121	19382291	12:19382121-19382291	ENSG00000245205,ENSG00000271462,ENSG00000255909,ENSG00000243854
chr12	19384621	19384791	12:19384621-19384791	ENSG00000245205,ENSG00000271462,ENSG00000255909,ENSG00000243854
chr12	19396703	19396853	12:19396703-19396853	ENSG00000245205,ENSG00000271462,ENSG00000255909,ENSG00000139154
chr12	19431799	19431949	12:19431799-19431949	ENSG00000271462,ENSG00000255909,ENSG00000139154
chr12	19439150	19439300	12:19439150-19439300	ENSG00000245205,ENSG00000200247,ENSG00000271462,ENSG00000255909,ENSG00000139154
chr12	19439501	19439651	12:19439501-19439651	ENSG00000245205,ENSG00000200247,ENSG00000271462,ENSG00000255909,ENSG00000139154
chr12	19440621	19440771	12:19440621-19440771	ENSG00000245205,ENSG00000200247,ENSG00000271462,ENSG00000255909,ENSG00000139154
chr12	19474281	19474431	12:19474281-19474431	ENSG00000245205
chr12	19507995	19508145	12:19507995-19508145	ENSG00000240328,ENSG00000139154
chr12	19561521	19561691	12:19561521-19561691	ENSG00000245205
chr12	19572981	19573131	12:19572981-19573131	ENSG00000287074
chr12	19576003	19576171	12:19576003-19576171	ENSG00000287074
chr12	19576541	19576691	12:19576541-19576691	ENSG00000287074
chr12	19624621	19624791	12:19624621-19624791	-
chr12	19625661	19625811	12:19625661-19625811	ENSG00000245205
chr12	19643761	19643931	12:19643761-19643931	ENSG00000240328
chr12	19654841	19655031	12:19654841-19655031	-
chr12	19683283	19683491	12:19683283-19683491	-
chr12	19708004	19708154	12:19708004-19708154	ENSG00000200885
chr12	19712161	19712331	12:19712161-19712331	ENSG00000200885
chr12	19739321	19739471	12:19739321-19739471	ENSG00000256287,ENSG00000200885
chr12	19810221	19810371	12:19810221-19810371	-
chr12	19833762	19833951	12:19833762-19833951	-
chr12	19846701	19846851	12:19846701-19846851	-
chr12	19847421	19847571	12:19847421-19847571	-
chr12	19847781	19847931	12:19847781-19847931	-
chr12	19850461	19850611	12:19850461-19850611	-
chr12	19862808	19862971	12:19862808-19862971	ENSG00000256287
chr12	19885541	19885711	12:19885541-19885711	-
chr12	19893621	19893771	12:19893621-19893771	-
chr12	19913096	19913246	12:19913096-19913246	-
chr12	19915821	19915971	12:19915821-19915971	ENSG00000287075,ENSG00000256287
chr12	19946661	19946831	12:19946661-19946831	ENSG00000287075,ENSG00000256287,ENSG00000256849,ENSG00000255910
chr12	19964081	19964231	12:19964081-19964231	ENSG00000287075,ENSG00000256287
chr12	19967661	19967831	12:19967661-19967831	ENSG00000287075,ENSG00000256287,ENSG00000256849,ENSG00000255910
chr12	19978361	19978511	12:19978361-19978511	ENSG00000256499,ENSG00000287075,ENSG00000256287,ENSG00000256849,ENSG00000255910
chr12	20142601	20142791	12:20142601-20142791	ENSG00000256499,ENSG00000287075
chr12	20154164	20154314	12:20154164-20154314	ENSG00000256499
chr12	20205986	20206136	12:20205986-20206136	ENSG00000287075
chr12	20212234	20212384	12:20212234-20212384	ENSG00000287075
chr12	20212781	20212951	12:20212781-20212951	ENSG00000256157,ENSG00000257046,ENSG00000111700,ENSG00000256499,ENSG00000287075,ENSG00000256287
chr12	20220441	20220591	12:20220441-20220591	-
chr12	20240081	20240231	12:20240081-20240231	-
chr12	20272261	20272411	12:20272261-20272411	-
chr12	20305581	20305731	12:20305581-20305731	-
chr12	20314441	20314671	12:20314441-20314671	-
chr12	20319221	20319391	12:20319221-20319391	-
chr12	20350621	20350851	12:20350621-20350851	ENSG00000287075
chr12	20368201	20368371	12:20368201-20368371	ENSG00000172572,ENSG00000256879
chr12	20368961	20369131	12:20368961-20369131	ENSG00000172572,ENSG00000256879
chr12	20369581	20369831	12:20369581-20369831	ENSG00000172572,ENSG00000256879
chr12	20370135	20370285	12:20370135-20370285	ENSG00000172572,ENSG00000256879
chr12	20377065	20377215	12:20377065-20377215	ENSG00000172572,ENSG00000256879
chr12	20404701	20404871	12:20404701-20404871	-
chr12	20415121	20415291	12:20415121-20415291	-
chr12	20450721	20450891	12:20450721-20450891	ENSG00000131982
chr12	20451881	20452051	12:20451881-20452051	ENSG00000131982
chr12	20466061	20466211	12:20466061-20466211	-
chr12	20483891	20484041	12:20483891-20484041	-
chr12	20486407	20486557	12:20486407-20486557	-
chr12	20486875	20487025	12:20486875-20487025	-
chr12	20527501	20527671	12:20527501-20527671	ENSG00000134538,ENSG00000256157,ENSG00000257046,ENSG00000111700,ENSG00000256663,ENSG00000256287
chr12	20547901	20548071	12:20547901-20548071	ENSG00000256663
chr12	20548971	20549121	12:20548971-20549121	ENSG00000256663
chr12	20549201	20549385	12:20549201-20549385	ENSG00000256663
chr12	20562001	20562151	12:20562001-20562151	ENSG00000256663
chr12	20601801	20601952	12:20601801-20601952	-
chr12	20602060	20602210	12:20602060-20602210	-
chr12	20603141	20603291	12:20603141-20603291	ENSG00000256157
chr12	20629633	20629783	12:20629633-20629783	ENSG00000256157,ENSG00000111700
chr12	20681510	20681660	12:20681510-20681660	ENSG00000139155
chr12	20695261	20695431	12:20695261-20695431	ENSG00000139155
chr12	20798692	20798851	12:20798692-20798851	ENSG00000256157,ENSG00000257046,ENSG00000111700
chr12	20946861	20947011	12:20946861-20947011	ENSG00000134538,ENSG00000256157,ENSG00000257046,ENSG00000111700
chr12	20950361	20950511	12:20950361-20950511	ENSG00000134538,ENSG00000256157,ENSG00000111700
chr12	21026501	21026671	12:21026501-21026671	ENSG00000134538,ENSG00000257062,ENSG00000256157,ENSG00000257046,ENSG00000111700
chr12	21054440	21054591	12:21054440-21054591	ENSG00000134538,ENSG00000257062,ENSG00000205754
chr12	21065971	21066121	12:21065971-21066121	ENSG00000257062,ENSG00000205754
chr12	21073361	21073651	12:21073361-21073651	ENSG00000134538,ENSG00000257062,ENSG00000205754
chr12	21074021	21074171	12:21074021-21074171	ENSG00000134538,ENSG00000257062,ENSG00000205754,ENSG00000256157,ENSG00000257046,ENSG00000111700
chr12	21170001	21170151	12:21170001-21170151	ENSG00000134538,ENSG00000257046
chr12	21248820	21248970	12:21248820-21248970	-
chr12	21265557	21265707	12:21265557-21265707	-
chr12	21296897	21297047	12:21296897-21297047	-
chr12	21330809	21330959	12:21330809-21330959	ENSG00000084453
chr12	21370641	21370791	12:21370641-21370791	ENSG00000121351
chr12	21428378	21428611	12:21428378-21428611	ENSG00000256021,ENSG00000121350,ENSG00000084453
chr12	21437661	21437811	12:21437661-21437811	ENSG00000256021,ENSG00000121350,ENSG00000084453
chr12	21477061	21477231	12:21477061-21477231	ENSG00000256021,ENSG00000121350
chr12	21501621	21501771	12:21501621-21501771	ENSG00000134548,ENSG00000111711,ENSG00000004700,ENSG00000256021,ENSG00000121350
chr12	21502231	21502381	12:21502231-21502381	ENSG00000111711,ENSG00000004700
chr12	21527885	21528251	12:21527885-21528251	ENSG00000134548
chr12	21551958	21552108	12:21551958-21552108	ENSG00000134548
chr12	21560321	21560471	12:21560321-21560471	ENSG00000255627,ENSG00000111713,ENSG00000134548,ENSG00000256021
chr12	21562881	21563031	12:21562881-21563031	-
chr12	21563101	21563251	12:21563101-21563251	ENSG00000134548
chr12	21607820	21607971	12:21607820-21607971	ENSG00000111713
chr12	21656681	21656831	12:21656681-21656831	ENSG00000256615,ENSG00000111716,ENSG00000285854
chr12	21656899	21657091	12:21656899-21657091	ENSG00000256615,ENSG00000111716,ENSG00000285854
chr12	21657321	21657471	12:21657321-21657471	ENSG00000256615,ENSG00000111716,ENSG00000285854
chr12	21657841	21657991	12:21657841-21657991	ENSG00000255627,ENSG00000121361,ENSG00000256615,ENSG00000111716,ENSG00000285854,ENSG00000111713,ENSG00000134548,ENSG00000256021
chr12	21697961	21698116	12:21697961-21698116	ENSG00000255627,ENSG00000069431,ENSG00000121361
chr12	21751562	21751801	12:21751562-21751801	ENSG00000121361,ENSG00000255644,ENSG00000111716
chr12	21815421	21815571	12:21815421-21815571	ENSG00000255627,ENSG00000275567,ENSG00000257022,ENSG00000069431,ENSG00000121361
chr12	21895352	21895502	12:21895352-21895502	ENSG00000069431
chr12	21910854	21911004	12:21910854-21911004	ENSG00000069431
chr12	21989899	21990089	12:21989899-21990089	ENSG00000255627,ENSG00000069431,ENSG00000121361
chr12	22046134	22046284	12:22046134-22046284	ENSG00000111726,ENSG00000255627
chr12	22046694	22046844	12:22046694-22046844	ENSG00000111726,ENSG00000255627
chr12	22083301	22083451	12:22083301-22083451	ENSG00000256714,ENSG00000283582
chr12	22101041	22101191	12:22101041-22101191	ENSG00000283582,ENSG00000274624
chr12	22102041	22102231	12:22102041-22102231	ENSG00000256714,ENSG00000212172,ENSG00000283582,ENSG00000274624
chr12	22229961	22230111	12:22229961-22230111	ENSG00000212172,ENSG00000283582
chr12	22230617	22230811	12:22230617-22230811	ENSG00000212172,ENSG00000283582
chr12	22271121	22271271	12:22271121-22271271	ENSG00000212172,ENSG00000283582,ENSG00000111728
chr12	22275961	22276131	12:22275961-22276131	ENSG00000256714,ENSG00000212172,ENSG00000283582,ENSG00000111728,ENSG00000255627
chr12	22282468	22282618	12:22282468-22282618	ENSG00000212172,ENSG00000111728
chr12	22283041	22283191	12:22283041-22283191	ENSG00000256714,ENSG00000212172,ENSG00000283582,ENSG00000111728,ENSG00000255627
chr12	22286721	22286871	12:22286721-22286871	ENSG00000256371,ENSG00000256714,ENSG00000212172,ENSG00000283582,ENSG00000111728,ENSG00000255627,ENSG00000121361
chr12	22288281	22288431	12:22288281-22288431	ENSG00000212172,ENSG00000283582,ENSG00000111728
chr12	22288439	22288589	12:22288439-22288589	ENSG00000212172,ENSG00000283582,ENSG00000111728
chr12	22335621	22335811	12:22335621-22335811	ENSG00000256714,ENSG00000212172,ENSG00000283582,ENSG00000111728
chr12	22443521	22443691	12:22443521-22443691	ENSG00000256714,ENSG00000212172,ENSG00000283582,ENSG00000111728
chr12	22460008	22460158	12:22460008-22460158	ENSG00000256973
chr12	22467321	22467491	12:22467321-22467491	ENSG00000256774,ENSG00000256371,ENSG00000256973,ENSG00000111731,ENSG00000256714
chr12	22477281	22477431	12:22477281-22477431	ENSG00000256774,ENSG00000256371,ENSG00000111731
chr12	22519121	22519291	12:22519121-22519291	ENSG00000256774,ENSG00000256371,ENSG00000111731
chr12	22544181	22544331	12:22544181-22544331	ENSG00000139163,ENSG00000257023,ENSG00000256774,ENSG00000256371,ENSG00000111731,ENSG00000250166
chr12	22544501	22544671	12:22544501-22544671	ENSG00000139163,ENSG00000257023,ENSG00000256774,ENSG00000256371,ENSG00000111731,ENSG00000250166
chr12	22625021	22625191	12:22625021-22625191	ENSG00000139163,ENSG00000257023,ENSG00000256774,ENSG00000256371,ENSG00000250166
chr12	22625981	22626131	12:22625981-22626131	ENSG00000139163,ENSG00000257023,ENSG00000256774
chr12	22653117	22653417	12:22653117-22653417	ENSG00000139163,ENSG00000256774,ENSG00000256371
chr12	22684666	22684826	12:22684666-22684826	ENSG00000241451,ENSG00000256774
chr12	22687781	22687953	12:22687781-22687953	ENSG00000241451,ENSG00000256995,ENSG00000256774,ENSG00000256371
chr12	22700301	22700471	12:22700301-22700471	ENSG00000256923,ENSG00000241451,ENSG00000256995
chr12	22730141	22730297	12:22730141-22730297	ENSG00000256923,ENSG00000241451
chr12	22802936	22803086	12:22802936-22803086	-
chr12	22803223	22803373	12:22803223-22803373	-
chr12	22856241	22856391	12:22856241-22856391	ENSG00000256995
chr12	22934741	22934891	12:22934741-22934891	ENSG00000256353
chr12	22935161	22935331	12:22935161-22935331	ENSG00000256473,ENSG00000115934,ENSG00000256321,ENSG00000256353,ENSG00000256995
chr12	22935601	22935751	12:22935601-22935751	-
chr12	22974981	22975151	12:22974981-22975151	ENSG00000115934,ENSG00000256321,ENSG00000256353,ENSG00000256995
chr12	22979021	22979191	12:22979021-22979191	ENSG00000115934,ENSG00000256321,ENSG00000256353,ENSG00000256995
chr12	23000800	23000950	12:23000800-23000950	-
chr12	23055099	23055249	12:23055099-23055249	ENSG00000256353
chr12	23083441	23083591	12:23083441-23083591	ENSG00000115934,ENSG00000256321,ENSG00000256353
chr12	23084741	23084891	12:23084741-23084891	ENSG00000115934,ENSG00000256321,ENSG00000256353
chr12	23205301	23205471	12:23205301-23205471	ENSG00000256473,ENSG00000115934,ENSG00000256321,ENSG00000256353
chr12	23453852	23454002	12:23453852-23454002	ENSG00000256473
chr12	23906446	23906631	12:23906446-23906631	-
chr12	24039141	24039291	12:24039141-24039291	ENSG00000255745,ENSG00000256852,ENSG00000197503,ENSG00000216192,ENSG00000256473,ENSG00000115934,ENSG00000256321
chr12	24045981	24046171	12:24045981-24046171	ENSG00000256852,ENSG00000197503,ENSG00000216192,ENSG00000256473,ENSG00000115934,ENSG00000256321
chr12	24049881	24050067	12:24049881-24050067	ENSG00000256473,ENSG00000115934
chr12	24067061	24067211	12:24067061-24067211	ENSG00000256473
chr12	24109561	24109711	12:24109561-24109711	ENSG00000256473
chr12	24198034	24198334	12:24198034-24198334	ENSG00000216192
chr12	24222941	24223091	12:24222941-24223091	ENSG00000256120,ENSG00000216192
chr12	24223226	24223376	12:24223226-24223376	ENSG00000256120,ENSG00000216192
chr12	24227061	24227251	12:24227061-24227251	ENSG00000256120,ENSG00000216192
chr12	24378701	24378891	12:24378701-24378891	ENSG00000255745,ENSG00000240481,ENSG00000244662,ENSG00000256852,ENSG00000197503,ENSG00000256473
chr12	24404161	24404376	12:24404161-24404376	-
chr12	24404486	24404636	12:24404486-24404636	-
chr12	24499881	24500031	12:24499881-24500031	ENSG00000255745,ENSG00000256852,ENSG00000197503
chr12	24529481	24529631	12:24529481-24529631	ENSG00000256852,ENSG00000197503
chr12	24534781	24534931	12:24534781-24534931	ENSG00000256852,ENSG00000197503,ENSG00000134532
chr12	24538301	24538511	12:24538301-24538511	ENSG00000255745,ENSG00000240481,ENSG00000244662,ENSG00000256852,ENSG00000197503,ENSG00000256473,ENSG00000134532
chr12	24562969	24563119	12:24562969-24563119	ENSG00000256852,ENSG00000197503,ENSG00000134532
chr12	24617601	24617771	12:24617601-24617771	ENSG00000255745,ENSG00000240481,ENSG00000244662,ENSG00000256852,ENSG00000197503,ENSG00000256473,ENSG00000115934
chr12	24661649	24661799	12:24661649-24661799	ENSG00000255745,ENSG00000240481,ENSG00000244662
chr12	24661801	24661951	12:24661801-24661951	ENSG00000255745,ENSG00000240481,ENSG00000244662
chr12	24728493	24728654	12:24728493-24728654	ENSG00000255745,ENSG00000240481
chr12	24779021	24779171	12:24779021-24779171	ENSG00000255745,ENSG00000240481
chr12	24781147	24781297	12:24781147-24781297	-
chr12	24838641	24838811	12:24838641-24838811	ENSG00000255745,ENSG00000240481,ENSG00000060982,ENSG00000256482,ENSG00000278969
chr12	24864781	24864931	12:24864781-24864931	ENSG00000278969
chr12	24911540	24911690	12:24911540-24911690	ENSG00000060982,ENSG00000278969,ENSG00000213736
chr12	24947041	24947211	12:24947041-24947211	ENSG00000060982,ENSG00000278969,ENSG00000255921,ENSG00000213736
chr12	24947257	24947407	12:24947257-24947407	ENSG00000060982,ENSG00000278969,ENSG00000255921,ENSG00000213736
chr12	24949053	24949211	12:24949053-24949211	ENSG00000060982,ENSG00000278969,ENSG00000255921,ENSG00000213736
chr12	24991601	24991776	12:24991601-24991776	ENSG00000213736,ENSG00000226397,ENSG00000258546
chr12	24998201	24998351	12:24998201-24998351	ENSG00000213736,ENSG00000226397,ENSG00000118308,ENSG00000258546,ENSG00000258449,ENSG00000276842
chr12	25054881	25055031	12:25054881-25055031	ENSG00000118308,ENSG00000258546
chr12	25106921	25107071	12:25106921-25107071	ENSG00000118308,ENSG00000258546,ENSG00000258449,ENSG00000276842
chr12	25135501	25135651	12:25135501-25135651	ENSG00000213736,ENSG00000258546,ENSG00000258449,ENSG00000276842
chr12	25151581	25151731	12:25151581-25151731	ENSG00000213736,ENSG00000258546,ENSG00000258449,ENSG00000276842,ENSG00000118307,ENSG00000201439,ENSG00000241846
chr12	25155161	25155311	12:25155161-25155311	ENSG00000118307
chr12	25187921	25188091	12:25187921-25188091	ENSG00000118307,ENSG00000205707,ENSG00000275197
chr12	25189149	25189299	12:25189149-25189299	-
chr12	25195141	25195291	12:25195141-25195291	ENSG00000118307,ENSG00000205707,ENSG00000274987,ENSG00000275197
chr12	25195421	25195571	12:25195421-25195571	ENSG00000118307,ENSG00000205707,ENSG00000275197
chr12	25211025	25211175	12:25211025-25211175	ENSG00000274987,ENSG00000275197
chr12	25241281	25241451	12:25241281-25241451	ENSG00000275197,ENSG00000278743,ENSG00000201439
chr12	25250941	25251111	12:25250941-25251111	ENSG00000133703,ENSG00000274987,ENSG00000275197,ENSG00000278743,ENSG00000201439,ENSG00000241846,ENSG00000279173
chr12	25251361	25251511	12:25251361-25251511	ENSG00000133703
chr12	25276281	25276431	12:25276281-25276431	ENSG00000275197,ENSG00000241846
chr12	25323081	25323251	12:25323081-25323251	-
chr12	25333941	25334091	12:25333941-25334091	-
chr12	25385201	25385351	12:25385201-25385351	ENSG00000274987,ENSG00000275197,ENSG00000278743,ENSG00000201439,ENSG00000241846
chr12	25385561	25385751	12:25385561-25385751	ENSG00000274987,ENSG00000275197,ENSG00000278743,ENSG00000201439,ENSG00000241846,ENSG00000279173
chr12	25386181	25386351	12:25386181-25386351	ENSG00000258546,ENSG00000118307,ENSG00000205707,ENSG00000133703,ENSG00000274987,ENSG00000275197,ENSG00000278743,ENSG00000201439,ENSG00000241846,ENSG00000279173
chr12	25386581	25386731	12:25386581-25386731	ENSG00000205707,ENSG00000133703,ENSG00000274987,ENSG00000275197,ENSG00000278743,ENSG00000201439,ENSG00000241846,ENSG00000279173
chr12	25387021	25387171	12:25387021-25387171	ENSG00000274987,ENSG00000275197,ENSG00000278743,ENSG00000201439,ENSG00000241846
chr12	25387541	25387691	12:25387541-25387691	ENSG00000118307,ENSG00000205707,ENSG00000133703,ENSG00000274987,ENSG00000275197,ENSG00000278743,ENSG00000201439,ENSG00000241846,ENSG00000279173
chr12	25436421	25436571	12:25436421-25436571	ENSG00000201439,ENSG00000241846,ENSG00000279173,ENSG00000256079,ENSG00000255988
chr12	25458161	25458331	12:25458161-25458331	ENSG00000201439,ENSG00000241846,ENSG00000279173,ENSG00000256079,ENSG00000255988,ENSG00000256686,ENSG00000255725,ENSG00000256256
chr12	25495741	25495891	12:25495741-25495891	-
chr12	25495981	25496151	12:25495981-25496151	-
chr12	25557800	25558111	12:25557800-25558111	ENSG00000152936
chr12	25585121	25585351	12:25585121-25585351	ENSG00000257009
chr12	25615161	25615311	12:25615161-25615311	ENSG00000257009,ENSG00000256256
chr12	25622301	25622471	12:25622301-25622471	ENSG00000152936
chr12	25648273	25648423	12:25648273-25648423	ENSG00000152936
chr12	25648621	25648771	12:25648621-25648771	ENSG00000152936
chr12	25692230	25692380	12:25692230-25692380	-
chr12	25769221	25769371	12:25769221-25769371	ENSG00000222950,ENSG00000256686,ENSG00000255725
chr12	25789625	25789775	12:25789625-25789775	ENSG00000222950,ENSG00000256686,ENSG00000255725,ENSG00000283603
chr12	25829341	25829511	12:25829341-25829511	ENSG00000222950,ENSG00000256686,ENSG00000255725,ENSG00000256440,ENSG00000283603,ENSG00000256256
chr12	25839576	25839726	12:25839576-25839726	ENSG00000256686,ENSG00000255725,ENSG00000256440,ENSG00000283603,ENSG00000256256
chr12	25840881	25841051	12:25840881-25841051	ENSG00000222950,ENSG00000256686,ENSG00000255725,ENSG00000256440,ENSG00000283603,ENSG00000256256
chr12	25852902	25853052	12:25852902-25853052	ENSG00000256686,ENSG00000255725,ENSG00000283603,ENSG00000256256
chr12	25916084	25916234	12:25916084-25916234	ENSG00000283603,ENSG00000256256
chr12	25958202	25958352	12:25958202-25958352	ENSG00000123094,ENSG00000246695
chr12	25958402	25958552	12:25958402-25958552	ENSG00000123094,ENSG00000246695
chr12	25959722	25959872	12:25959722-25959872	ENSG00000123094,ENSG00000246695
chr12	25994402	25994552	12:25994402-25994552	ENSG00000123094
chr12	25997662	25997852	12:25997662-25997852	ENSG00000123094
chr12	26017746	26017896	12:26017746-26017896	ENSG00000123094
chr12	26029302	26029472	12:26029302-26029472	ENSG00000123094
chr12	26032922	26033072	12:26032922-26033072	-
chr12	26062722	26062932	12:26062722-26062932	ENSG00000123094
chr12	26097182	26097352	12:26097182-26097352	-
chr12	26106474	26106624	12:26106474-26106624	-
chr12	26114062	26114212	12:26114062-26114212	ENSG00000123095
chr12	26114502	26114712	12:26114502-26114712	ENSG00000286752,ENSG00000256894,ENSG00000123096,ENSG00000123095
chr12	26119548	26119698	12:26119548-26119698	ENSG00000256894,ENSG00000123096,ENSG00000123095
chr12	26123062	26123212	12:26123062-26123212	ENSG00000286752,ENSG00000256894,ENSG00000123096,ENSG00000123095
chr12	26126082	26126232	12:26126082-26126232	ENSG00000256894,ENSG00000123096,ENSG00000123095
chr12	26126651	26126801	12:26126651-26126801	ENSG00000256894,ENSG00000123096,ENSG00000123095
chr12	26135182	26135332	12:26135182-26135332	ENSG00000286752,ENSG00000256894,ENSG00000123096,ENSG00000123095
chr12	26153422	26153592	12:26153422-26153592	ENSG00000286752,ENSG00000256894
chr12	26195382	26195560	12:26195382-26195560	ENSG00000286752,ENSG00000123096
chr12	26195942	26196332	12:26195942-26196332	ENSG00000286752,ENSG00000123096
chr12	26196402	26196552	12:26196402-26196552	ENSG00000286752,ENSG00000123096
chr12	26198862	26199012	12:26198862-26199012	ENSG00000123096
chr12	26239482	26239672	12:26239482-26239672	ENSG00000286752
chr12	26271962	26272112	12:26271962-26272112	ENSG00000278095,ENSG00000255750
chr12	26274762	26274912	12:26274762-26274912	ENSG00000256185,ENSG00000255858,ENSG00000278095,ENSG00000255750,ENSG00000256234,ENSG00000286752
chr12	26299102	26299252	12:26299102-26299252	ENSG00000256185,ENSG00000255858,ENSG00000256234
chr12	26318282	26318452	12:26318282-26318452	ENSG00000256185,ENSG00000255968,ENSG00000288532,ENSG00000255858,ENSG00000255750,ENSG00000256234
chr12	26318702	26318852	12:26318702-26318852	ENSG00000256185,ENSG00000255968,ENSG00000288532,ENSG00000255858,ENSG00000255750,ENSG00000256234,ENSG00000286752
chr12	26319602	26319772	12:26319602-26319772	ENSG00000256185,ENSG00000255968,ENSG00000288532,ENSG00000255858,ENSG00000255750,ENSG00000256234,ENSG00000286752
chr12	26346884	26347034	12:26346884-26347034	ENSG00000256185,ENSG00000256234
chr12	26369722	26369872	12:26369722-26369872	ENSG00000212549,ENSG00000256185,ENSG00000256234
chr12	26375042	26375212	12:26375042-26375212	ENSG00000212549,ENSG00000256185,ENSG00000256234
chr12	26375442	26375592	12:26375442-26375592	ENSG00000212549
chr12	26434402	26434612	12:26434402-26434612	ENSG00000123104
chr12	26471757	26471932	12:26471757-26471932	-
chr12	26523802	26523972	12:26523802-26523972	-
chr12	26530582	26530732	12:26530582-26530732	-
chr12	26629982	26630132	12:26629982-26630132	ENSG00000234428,ENSG00000123104
chr12	26630549	26630849	12:26630549-26630849	ENSG00000234428,ENSG00000123104
chr12	26632022	26632172	12:26632022-26632172	ENSG00000234428,ENSG00000123104
chr12	26636802	26636952	12:26636802-26636952	ENSG00000234428,ENSG00000123104
chr12	26648722	26648872	12:26648722-26648872	ENSG00000234428
chr12	26651698	26651852	12:26651698-26651852	ENSG00000234428
chr12	26686964	26687114	12:26686964-26687114	-
chr12	26691622	26691792	12:26691622-26691792	ENSG00000234428,ENSG00000256640
chr12	26723475	26723625	12:26723475-26723625	ENSG00000123104
chr12	26723711	26724271	12:26723711-26724271	ENSG00000123104
chr12	26736962	26737152	12:26736962-26737152	ENSG00000256640,ENSG00000123104
chr12	26745122	26745312	12:26745122-26745312	ENSG00000256640
chr12	26746442	26746592	12:26746442-26746592	-
chr12	26748662	26748832	12:26748662-26748832	ENSG00000256640
chr12	26769042	26769192	12:26769042-26769192	ENSG00000256640
chr12	26787336	26787486	12:26787336-26787486	ENSG00000256640
chr12	26810482	26810632	12:26810482-26810632	ENSG00000256640
chr12	26832182	26832352	12:26832182-26832352	ENSG00000256640,ENSG00000123104
chr12	26832362	26832512	12:26832362-26832512	ENSG00000256640,ENSG00000123104
chr12	26833052	26833382	12:26833052-26833382	ENSG00000123104
chr12	26845193	26845343	12:26845193-26845343	-
chr12	26853862	26854052	12:26853862-26854052	-
chr12	26885042	26885192	12:26885042-26885192	ENSG00000247903
chr12	26937655	26937805	12:26937655-26937805	ENSG00000064102,ENSG00000111790,ENSG00000247903
chr12	26937962	26938112	12:26937962-26938112	ENSG00000064102,ENSG00000111790,ENSG00000064115,ENSG00000247903
chr12	26938282	26938432	12:26938282-26938432	ENSG00000064102,ENSG00000111790,ENSG00000064115,ENSG00000247903,ENSG00000256625
chr12	27014442	27014672	12:27014442-27014672	ENSG00000064115,ENSG00000247903
chr12	27014723	27014873	12:27014723-27014873	ENSG00000064115,ENSG00000247903
chr12	27015805	27015956	12:27015805-27015956	ENSG00000064115,ENSG00000152944,ENSG00000275764,ENSG00000256625
chr12	27022422	27022572	12:27022422-27022572	ENSG00000064115,ENSG00000247903,ENSG00000152944,ENSG00000275764,ENSG00000271418,ENSG00000256625
chr12	27049182	27049352	12:27049182-27049352	ENSG00000152944,ENSG00000275764,ENSG00000271418,ENSG00000256625
chr12	27084006	27084306	12:27084006-27084306	ENSG00000214700,ENSG00000271418,ENSG00000256625
chr12	27142202	27142372	12:27142202-27142372	ENSG00000275764,ENSG00000271418,ENSG00000256226,ENSG00000256625
chr12	27179922	27180076	12:27179922-27180076	ENSG00000275764,ENSG00000271418,ENSG00000256226,ENSG00000256625
chr12	27185582	27185736	12:27185582-27185736	ENSG00000256226,ENSG00000256625
chr12	27244082	27244252	12:27244082-27244252	ENSG00000275764,ENSG00000256226,ENSG00000256625,ENSG00000211455
chr12	27244462	27244612	12:27244462-27244612	ENSG00000211455
chr12	27277867	27278017	12:27277867-27278017	-
chr12	27293602	27293752	12:27293602-27293752	ENSG00000211455
chr12	27303422	27303586	12:27303422-27303586	ENSG00000275764,ENSG00000256625,ENSG00000211455
chr12	27331437	27331603	12:27331437-27331603	ENSG00000029153
chr12	27384102	27384252	12:27384102-27384252	ENSG00000029153,ENSG00000275764,ENSG00000256625
chr12	27424737	27424912	12:27424737-27424912	ENSG00000245311,ENSG00000257037
chr12	27433282	27433472	12:27433282-27433472	ENSG00000245311,ENSG00000257037
chr12	27435214	27435364	12:27435214-27435364	ENSG00000245311,ENSG00000257037
chr12	27462302	27462492	12:27462302-27462492	ENSG00000245311,ENSG00000165935,ENSG00000257037
chr12	27474482	27474653	12:27474482-27474653	ENSG00000245311,ENSG00000165935,ENSG00000257037
chr12	27524002	27524172	12:27524002-27524172	ENSG00000245311,ENSG00000165935,ENSG00000257037,ENSG00000110841,ENSG00000256557
chr12	27549842	27550012	12:27549842-27550012	ENSG00000245311,ENSG00000257037,ENSG00000110841,ENSG00000248100,ENSG00000256557
chr12	27550142	27550292	12:27550142-27550292	ENSG00000257037,ENSG00000248100,ENSG00000256557
chr12	27574182	27574352	12:27574182-27574352	ENSG00000245311,ENSG00000257037,ENSG00000248100,ENSG00000256056,ENSG00000256557
chr12	27583136	27583292	12:27583136-27583292	ENSG00000257037,ENSG00000256056,ENSG00000256557
chr12	27595342	27595492	12:27595342-27595492	ENSG00000257037,ENSG00000110841,ENSG00000256056,ENSG00000256557
chr12	27635490	27635640	12:27635490-27635640	ENSG00000245311,ENSG00000257037,ENSG00000256557
chr12	27639846	27640043	12:27639846-27640043	ENSG00000245311,ENSG00000257037,ENSG00000256557
chr12	27644507	27644657	12:27644507-27644657	ENSG00000245311,ENSG00000257037,ENSG00000256557
chr12	27652262	27652432	12:27652262-27652432	ENSG00000245311,ENSG00000257037,ENSG00000110841
chr12	27703782	27703932	12:27703782-27703932	ENSG00000256377,ENSG00000174236,ENSG00000276261,ENSG00000230519,ENSG00000252585,ENSG00000061794,ENSG00000256504
chr12	27710291	27710472	12:27710291-27710472	ENSG00000256377,ENSG00000276261,ENSG00000230519,ENSG00000252585,ENSG00000061794,ENSG00000256504
chr12	27710722	27710892	12:27710722-27710892	ENSG00000256377,ENSG00000174236,ENSG00000276261,ENSG00000230519,ENSG00000252585,ENSG00000061794,ENSG00000256504
chr12	27779982	27780132	12:27779982-27780132	ENSG00000256512,ENSG00000087448,ENSG00000256747,ENSG00000205693,ENSG00000252585
chr12	27780322	27780472	12:27780322-27780472	ENSG00000256512,ENSG00000087448,ENSG00000256747,ENSG00000205693,ENSG00000252585
chr12	27811287	27811437	12:27811287-27811437	ENSG00000201612,ENSG00000256512,ENSG00000252585
chr12	27821282	27821452	12:27821282-27821452	ENSG00000274075,ENSG00000201612,ENSG00000256512,ENSG00000087448,ENSG00000256747,ENSG00000205693,ENSG00000252585
chr12	27822142	27822312	12:27822142-27822312	ENSG00000274075,ENSG00000201612,ENSG00000256512,ENSG00000087448,ENSG00000256747,ENSG00000205693,ENSG00000252585
chr12	27841478	27841632	12:27841478-27841632	ENSG00000256512,ENSG00000252585
chr12	27899302	27899532	12:27899302-27899532	ENSG00000257042,ENSG00000256512,ENSG00000252585
chr12	27928422	27928592	12:27928422-27928592	ENSG00000257042,ENSG00000256378
chr12	27940882	27941052	12:27940882-27941052	ENSG00000273989,ENSG00000257042,ENSG00000087494,ENSG00000256378,ENSG00000256512,ENSG00000252585
chr12	27966962	27967112	12:27966962-27967112	ENSG00000257042,ENSG00000087494
chr12	28023622	28023792	12:28023622-28023792	ENSG00000273989,ENSG00000257042
chr12	28089600	28089750	12:28089600-28089750	-
chr12	28097382	28097532	12:28097382-28097532	ENSG00000273989,ENSG00000255951
chr12	28104442	28104592	12:28104442-28104592	ENSG00000255951
chr12	28130782	28130952	12:28130782-28130952	ENSG00000273989,ENSG00000255951,ENSG00000123106
chr12	28172542	28172692	12:28172542-28172692	ENSG00000273989,ENSG00000278733,ENSG00000255951,ENSG00000123106
chr12	28189922	28190072	12:28189922-28190072	ENSG00000278733,ENSG00000247934,ENSG00000123106
chr12	28190157	28190472	12:28190157-28190472	ENSG00000273989,ENSG00000278733,ENSG00000247934,ENSG00000123106
chr12	28190862	28191032	12:28190862-28191032	ENSG00000273989,ENSG00000278733,ENSG00000247934,ENSG00000123106
chr12	28313742	28313892	12:28313742-28313892	ENSG00000252237,ENSG00000273989
chr12	28340262	28340412	12:28340262-28340412	ENSG00000273989
chr12	28390742	28390912	12:28390742-28390912	ENSG00000273989
chr12	28415881	28416031	12:28415881-28416031	ENSG00000202187,ENSG00000273989
chr12	28425022	28425192	12:28425022-28425192	ENSG00000202187,ENSG00000273989
chr12	28497956	28498256	12:28497956-28498256	ENSG00000202187
chr12	28551102	28551292	12:28551102-28551292	ENSG00000244712,ENSG00000202187,ENSG00000123106
chr12	28569744	28569894	12:28569744-28569894	ENSG00000244712,ENSG00000202187
chr12	28584088	28584238	12:28584088-28584238	ENSG00000244712,ENSG00000123106
chr12	28611162	28611312	12:28611162-28611312	ENSG00000256513,ENSG00000202187
chr12	28709002	28709152	12:28709002-28709152	ENSG00000278687,ENSG00000256513,ENSG00000202187,ENSG00000273989,ENSG00000255951
chr12	28711022	28711172	12:28711022-28711172	ENSG00000256513
chr12	28750969	28751119	12:28750969-28751119	-
chr12	28780122	28780293	12:28780122-28780293	ENSG00000256513
chr12	28787302	28787472	12:28787302-28787472	ENSG00000278687,ENSG00000256513,ENSG00000202187,ENSG00000273989
chr12	28872782	28872952	12:28872782-28872952	ENSG00000278687,ENSG00000256513
chr12	28899790	28899940	12:28899790-28899940	-
chr12	28899982	28900169	12:28899982-28900169	-
chr12	28955622	28955812	12:28955622-28955812	ENSG00000278687,ENSG00000256513
chr12	28998902	28999072	12:28998902-28999072	ENSG00000278687
chr12	29039102	29039252	12:29039102-29039252	ENSG00000278687
chr12	29041802	29041972	12:29041802-29041972	ENSG00000273680,ENSG00000274315,ENSG00000278687
chr12	29073742	29073952	12:29073742-29073952	ENSG00000273680,ENSG00000274315
chr12	29131642	29131792	12:29131642-29131792	-
chr12	29148222	29148372	12:29148222-29148372	ENSG00000064763,ENSG00000257258
chr12	29148466	29148766	12:29148466-29148766	ENSG00000064763,ENSG00000257258
chr12	29148942	29149092	12:29148942-29149092	ENSG00000064763,ENSG00000257258
chr12	29149162	29149312	12:29149162-29149312	ENSG00000064763,ENSG00000257258
chr12	29157462	29157632	12:29157462-29157632	ENSG00000275278,ENSG00000064763,ENSG00000257258
chr12	29157987	29158137	12:29157987-29158137	ENSG00000275278,ENSG00000257258
chr12	29158167	29158317	12:29158167-29158317	ENSG00000275278,ENSG00000257258
chr12	29164882	29165043	12:29164882-29165043	ENSG00000275278,ENSG00000257258
chr12	29207222	29207372	12:29207222-29207372	-
chr12	29217362	29217512	12:29217362-29217512	ENSG00000275476,ENSG00000064763
chr12	29228964	29229114	12:29228964-29229114	ENSG00000275476,ENSG00000064763
chr12	29286136	29286286	12:29286136-29286286	ENSG00000273680,ENSG00000274315,ENSG00000257176,ENSG00000275476
chr12	29286454	29286604	12:29286454-29286604	ENSG00000273680,ENSG00000274315,ENSG00000257176,ENSG00000275476
chr12	29317842	29318032	12:29317842-29318032	ENSG00000273680,ENSG00000274315,ENSG00000257176,ENSG00000275476,ENSG00000064763
chr12	29350188	29350338	12:29350188-29350338	ENSG00000087502,ENSG00000273680,ENSG00000274315
chr12	29381162	29381332	12:29381162-29381332	ENSG00000187950,ENSG00000257599,ENSG00000087502,ENSG00000273680,ENSG00000274315
chr12	29428822	29428972	12:29428822-29428972	ENSG00000187950,ENSG00000257599
chr12	29507562	29507712	12:29507562-29507712	ENSG00000257456,ENSG00000187950
chr12	29519702	29519852	12:29519702-29519852	ENSG00000257932,ENSG00000251781,ENSG00000284682,ENSG00000286566,ENSG00000257456,ENSG00000133687,ENSG00000187950
chr12	29552455	29552652	12:29552455-29552652	-
chr12	29562302	29562472	12:29562302-29562472	-
chr12	29566542	29566752	12:29566542-29566752	ENSG00000257932,ENSG00000251781,ENSG00000284682,ENSG00000276431,ENSG00000286566,ENSG00000242986,ENSG00000187950
chr12	29569482	29569632	12:29569482-29569632	-
chr12	29578202	29578352	12:29578202-29578352	ENSG00000242986
chr12	29581782	29581932	12:29581782-29581932	ENSG00000242986
chr12	29591242	29591392	12:29591242-29591392	ENSG00000257932,ENSG00000251781,ENSG00000284682,ENSG00000242986,ENSG00000133687
chr12	29599522	29599701	12:29599522-29599701	ENSG00000242986,ENSG00000133687
chr12	29617122	29617316	12:29617122-29617316	ENSG00000242986
chr12	29640622	29640772	12:29640622-29640772	ENSG00000242986,ENSG00000133687
chr12	29640882	29641032	12:29640882-29641032	ENSG00000242986,ENSG00000133687
chr12	29673467	29673617	12:29673467-29673617	ENSG00000242986
chr12	29726022	29726192	12:29726022-29726192	ENSG00000257932,ENSG00000251781,ENSG00000284682,ENSG00000276431,ENSG00000286566,ENSG00000242986,ENSG00000133687,ENSG00000187950
chr12	29726402	29726572	12:29726402-29726572	ENSG00000276431,ENSG00000286566,ENSG00000242986
chr12	29726836	29727136	12:29726836-29727136	ENSG00000242986
chr12	29741622	29741855	12:29741622-29741855	ENSG00000242986
chr12	29743982	29744132	12:29743982-29744132	ENSG00000242986
chr12	29782282	29782432	12:29782282-29782432	ENSG00000133687
chr12	29782642	29782792	12:29782642-29782792	ENSG00000133687
chr12	29782897	29783047	12:29782897-29783047	ENSG00000133687
chr12	29783182	29783482	12:29783182-29783482	ENSG00000133687
chr12	29796982	29797132	12:29796982-29797132	-
chr12	29807258	29807408	12:29807258-29807408	-
chr12	29882981	29883131	12:29882981-29883131	-
chr12	29889822	29889989	12:29889822-29889989	-
chr12	29943755	29943951	12:29943755-29943951	-
chr12	30021162	30021332	12:30021162-30021332	ENSG00000257932,ENSG00000251781,ENSG00000284682,ENSG00000276431,ENSG00000286566
chr12	30026718	30026868	12:30026718-30026868	ENSG00000286566
chr12	30048085	30048235	12:30048085-30048235	ENSG00000257932,ENSG00000251781,ENSG00000284682,ENSG00000276431,ENSG00000286566
chr12	30111143	30111293	12:30111143-30111293	ENSG00000276431,ENSG00000286566
chr12	30155014	30155314	12:30155014-30155314	ENSG00000276431,ENSG00000286566
chr12	30200872	30201022	12:30200872-30201022	ENSG00000257262,ENSG00000276431
chr12	30238328	30238478	12:30238328-30238478	ENSG00000257932,ENSG00000251781,ENSG00000284682,ENSG00000276431
chr12	30286425	30286592	12:30286425-30286592	ENSG00000257932,ENSG00000251781,ENSG00000284682,ENSG00000257756
chr12	30417750	30417909	12:30417750-30417909	ENSG00000257932,ENSG00000251781,ENSG00000284682
chr12	30457762	30457965	12:30457762-30457965	ENSG00000258202,ENSG00000257932,ENSG00000251781,ENSG00000284682
chr12	30462424	30462724	12:30462424-30462724	ENSG00000258202
chr12	30515482	30515632	12:30515482-30515632	ENSG00000257932
chr12	30604422	30604572	12:30604422-30604572	-
chr12	30630621	30630998	12:30630621-30630998	ENSG00000133704
chr12	30691201	30691367	12:30691201-30691367	ENSG00000285870,ENSG00000133704
chr12	30695881	30696031	12:30695881-30696031	ENSG00000235884,ENSG00000246331,ENSG00000285870,ENSG00000133704
chr12	30719201	30719371	12:30719201-30719371	ENSG00000235884,ENSG00000246331,ENSG00000110888,ENSG00000285870,ENSG00000133704
chr12	30725901	30726051	12:30725901-30726051	ENSG00000110888
chr12	30754095	30754245	12:30754095-30754245	ENSG00000235884,ENSG00000246331,ENSG00000110888
chr12	30754861	30755031	12:30754861-30755031	ENSG00000235884,ENSG00000246331,ENSG00000110888
chr12	30792901	30793051	12:30792901-30793051	ENSG00000285517
chr12	30793221	30793371	12:30793221-30793371	ENSG00000285517
chr12	30794701	30794851	12:30794701-30794851	ENSG00000285517
chr12	30795321	30795531	12:30795321-30795531	ENSG00000285517,ENSG00000235884,ENSG00000246331
chr12	30795621	30795771	12:30795621-30795771	ENSG00000285517,ENSG00000235884,ENSG00000246331
chr12	30796142	30796292	12:30796142-30796292	ENSG00000285517
chr12	30807521	30807671	12:30807521-30807671	ENSG00000285517,ENSG00000235884,ENSG00000246331,ENSG00000257932
chr12	30822501	30822801	12:30822501-30822801	-
chr12	30822981	30823131	12:30822981-30823131	-
chr12	30844621	30844791	12:30844621-30844791	-
chr12	30847281	30847451	12:30847281-30847451	-
chr12	30851221	30851371	12:30851221-30851371	ENSG00000270395,ENSG00000243517,ENSG00000226472,ENSG00000110900
chr12	30862570	30862731	12:30862570-30862731	ENSG00000270926,ENSG00000226472,ENSG00000110900,ENSG00000258118
chr12	30863941	30864091	12:30863941-30864091	ENSG00000258118
chr12	30908901	30909091	12:30908901-30909091	ENSG00000270395,ENSG00000243517,ENSG00000270926,ENSG00000256984,ENSG00000226472,ENSG00000110900,ENSG00000257932
chr12	30909839	30909989	12:30909839-30909989	ENSG00000110900
chr12	30985907	30986070	12:30985907-30986070	ENSG00000256984,ENSG00000226472
chr12	30996320	30996530	12:30996320-30996530	ENSG00000256984,ENSG00000226472
chr12	31022240	31022390	12:31022240-31022390	ENSG00000256984,ENSG00000226472
chr12	31052707	31052857	12:31052707-31052857	ENSG00000270926
chr12	31073761	31073911	12:31073761-31073911	ENSG00000270926,ENSG00000212533,ENSG00000013573,ENSG00000245614
chr12	31074101	31074251	12:31074101-31074251	ENSG00000270926,ENSG00000212533,ENSG00000013573,ENSG00000245614
chr12	31078581	31078731	12:31078581-31078731	ENSG00000270926,ENSG00000212533,ENSG00000013573,ENSG00000245614
chr12	31078743	31078893	12:31078743-31078893	ENSG00000212533,ENSG00000013573,ENSG00000245614
chr12	31078901	31079071	12:31078901-31079071	ENSG00000270926,ENSG00000212533,ENSG00000013573,ENSG00000245614
chr12	31080361	31080511	12:31080361-31080511	ENSG00000270926,ENSG00000212533,ENSG00000013573,ENSG00000245614
chr12	31117188	31117338	12:31117188-31117338	ENSG00000177359,ENSG00000270926
chr12	31205141	31205291	12:31205141-31205291	ENSG00000177359
chr12	31235410	31235560	12:31235410-31235560	ENSG00000270395,ENSG00000243517,ENSG00000270766
chr12	31238901	31239071	12:31238901-31239071	ENSG00000275097,ENSG00000270395,ENSG00000243517,ENSG00000270766,ENSG00000177359,ENSG00000270926
chr12	31271981	31272151	12:31271981-31272151	ENSG00000256176,ENSG00000275097,ENSG00000270395,ENSG00000243517,ENSG00000270926
chr12	31324179	31324329	12:31324179-31324329	ENSG00000177340,ENSG00000256176,ENSG00000139146,ENSG00000275097
chr12	31326181	31326331	12:31326181-31326331	ENSG00000255867,ENSG00000252390,ENSG00000231788,ENSG00000233381,ENSG00000177340,ENSG00000256176,ENSG00000139146,ENSG00000275097,ENSG00000270395,ENSG00000243517,ENSG00000270926
chr12	31370121	31370271	12:31370121-31370271	ENSG00000283256,ENSG00000256232
chr12	31370361	31370511	12:31370361-31370511	ENSG00000283256,ENSG00000256232
chr12	31403221	31403391	12:31403221-31403391	ENSG00000200388,ENSG00000275769,ENSG00000203437,ENSG00000255867,ENSG00000252390,ENSG00000231788,ENSG00000233381,ENSG00000257094,ENSG00000274964,ENSG00000170456,ENSG00000256176,ENSG00000270395,ENSG00000243517
chr12	31430821	31430971	12:31430821-31430971	ENSG00000275769,ENSG00000203437,ENSG00000255867,ENSG00000252390,ENSG00000231788,ENSG00000233381,ENSG00000170456
chr12	31431081	31431231	12:31431081-31431231	ENSG00000275769,ENSG00000203437,ENSG00000233381,ENSG00000170456
chr12	31482985	31483135	12:31482985-31483135	ENSG00000203437,ENSG00000256159
chr12	31491861	31492031	12:31491861-31492031	ENSG00000275769,ENSG00000203437,ENSG00000256159,ENSG00000201228,ENSG00000225349,ENSG00000255867,ENSG00000252390,ENSG00000231788,ENSG00000233381,ENSG00000170456
chr12	31518021	31518291	12:31518021-31518291	ENSG00000203437,ENSG00000201228,ENSG00000225349,ENSG00000255867,ENSG00000252390,ENSG00000231788
chr12	31518841	31518991	12:31518841-31518991	ENSG00000207026,ENSG00000275769,ENSG00000203437,ENSG00000256159,ENSG00000201228,ENSG00000225349,ENSG00000255867,ENSG00000252390,ENSG00000231788,ENSG00000233381,ENSG00000252421,ENSG00000276136,ENSG00000257094,ENSG00000259937,ENSG00000256070,ENSG00000276115,ENSG00000274964,ENSG00000258134,ENSG00000170456,ENSG00000275097
chr12	31522061	31522251	12:31522061-31522251	ENSG00000203437,ENSG00000201228,ENSG00000225349,ENSG00000255867,ENSG00000252390,ENSG00000231788,ENSG00000233381
chr12	31570967	31571117	12:31570967-31571117	ENSG00000225349,ENSG00000255867,ENSG00000252390,ENSG00000231788,ENSG00000233381
chr12	31636741	31636911	12:31636741-31636911	ENSG00000200388,ENSG00000275769,ENSG00000203437,ENSG00000255867,ENSG00000252390,ENSG00000231788,ENSG00000233381,ENSG00000287388,ENSG00000139160,ENSG00000170456,ENSG00000270395,ENSG00000243517
chr12	31653261	31653431	12:31653261-31653431	ENSG00000287388,ENSG00000139160
chr12	31659121	31659271	12:31659121-31659271	ENSG00000287388,ENSG00000139160,ENSG00000257094
chr12	31659341	31659511	12:31659341-31659511	ENSG00000287388,ENSG00000139160,ENSG00000257094
chr12	31682241	31682391	12:31682241-31682391	ENSG00000276058,ENSG00000188375,ENSG00000252421,ENSG00000252204,ENSG00000242314,ENSG00000276136,ENSG00000257094,ENSG00000274964
chr12	31729021	31729191	12:31729021-31729191	ENSG00000151743,ENSG00000276058,ENSG00000276900,ENSG00000256843,ENSG00000223722,ENSG00000188375,ENSG00000252421,ENSG00000252204,ENSG00000255760,ENSG00000256465,ENSG00000244436,ENSG00000242314,ENSG00000174718,ENSG00000276136,ENSG00000257094
chr12	31732961	31733111	12:31732961-31733111	ENSG00000151743,ENSG00000276058,ENSG00000276900,ENSG00000256843,ENSG00000188375,ENSG00000252421,ENSG00000252204
chr12	31749301	31749451	12:31749301-31749451	ENSG00000276058,ENSG00000256843,ENSG00000223722,ENSG00000188375,ENSG00000252421,ENSG00000252204,ENSG00000242314
chr12	31849201	31849351	12:31849201-31849351	ENSG00000188375,ENSG00000252421,ENSG00000252204,ENSG00000256372,ENSG00000242314
chr12	31869146	31869296	12:31869146-31869296	ENSG00000188375,ENSG00000252421,ENSG00000252204,ENSG00000256372
chr12	31875441	31875631	12:31875441-31875631	ENSG00000188375,ENSG00000252421,ENSG00000252204,ENSG00000256372,ENSG00000255760,ENSG00000256465,ENSG00000244436,ENSG00000242314,ENSG00000276136,ENSG00000257094
chr12	31897916	31898114	12:31897916-31898114	ENSG00000188375,ENSG00000255760,ENSG00000256465,ENSG00000244436,ENSG00000242314
chr12	31959281	31959451	12:31959281-31959451	ENSG00000188375,ENSG00000252421,ENSG00000252204,ENSG00000255760,ENSG00000244436,ENSG00000242314,ENSG00000256987,ENSG00000174718,ENSG00000276136,ENSG00000257094
chr12	31960021	31960171	12:31960021-31960171	ENSG00000188375,ENSG00000252421,ENSG00000252204,ENSG00000255760,ENSG00000242314,ENSG00000256987,ENSG00000174718,ENSG00000276136,ENSG00000257094
chr12	32060681	32060831	12:32060681-32060831	ENSG00000188375,ENSG00000252421,ENSG00000252204,ENSG00000242314,ENSG00000276136,ENSG00000257094,ENSG00000257852,ENSG00000276115,ENSG00000274964,ENSG00000258134,ENSG00000277342,ENSG00000151746,ENSG00000257530,ENSG00000271357
chr12	32106701	32106891	12:32106701-32106891	ENSG00000257852,ENSG00000258134,ENSG00000277342,ENSG00000151746,ENSG00000257530,ENSG00000271357
chr12	32115548	32115698	12:32115548-32115698	ENSG00000258134,ENSG00000277342,ENSG00000151746,ENSG00000257530,ENSG00000271357
chr12	32115801	32115971	12:32115801-32115971	ENSG00000188375,ENSG00000252421,ENSG00000252204,ENSG00000242314,ENSG00000276136,ENSG00000257094,ENSG00000257852,ENSG00000276115,ENSG00000274964,ENSG00000258134,ENSG00000277342,ENSG00000151746,ENSG00000257530,ENSG00000271357
chr12	32139157	32139307	12:32139157-32139307	ENSG00000276136,ENSG00000258134
chr12	32139961	32140111	12:32139961-32140111	ENSG00000276136,ENSG00000257094,ENSG00000258134
chr12	32268241	32268391	12:32268241-32268391	ENSG00000258134
chr12	32273121	32273313	12:32273121-32273313	ENSG00000258134
chr12	32302341	32302491	12:32302341-32302491	ENSG00000274964,ENSG00000258134
chr12	32305261	32305411	12:32305261-32305411	ENSG00000276136,ENSG00000257094,ENSG00000276115,ENSG00000274964,ENSG00000258134
chr12	32309911	32310096	12:32309911-32310096	ENSG00000274964
chr12	32312181	32312331	12:32312181-32312331	ENSG00000276136,ENSG00000257094,ENSG00000257852,ENSG00000276115,ENSG00000274964,ENSG00000258134
chr12	32365581	32365751	12:32365581-32365751	ENSG00000274105,ENSG00000257511,ENSG00000276148,ENSG00000257643,ENSG00000276115,ENSG00000274964,ENSG00000151746
chr12	32399374	32399551	12:32399374-32399551	ENSG00000139132,ENSG00000207176,ENSG00000276115,ENSG00000274964
chr12	32455661	32455811	12:32455661-32455811	ENSG00000274105,ENSG00000275854,ENSG00000257511,ENSG00000276148,ENSG00000257643,ENSG00000253063,ENSG00000139132,ENSG00000276115
chr12	32502021	32502182	12:32502021-32502182	ENSG00000253063,ENSG00000139132
chr12	32533876	32534026	12:32533876-32534026	ENSG00000253063,ENSG00000139132
chr12	32534141	32534311	12:32534141-32534311	ENSG00000253063,ENSG00000139132
chr12	32535381	32535531	12:32535381-32535531	ENSG00000253063,ENSG00000139132
chr12	32548761	32548931	12:32548761-32548931	ENSG00000274105,ENSG00000275854,ENSG00000110975,ENSG00000259937,ENSG00000273853,ENSG00000256070,ENSG00000257511,ENSG00000276148,ENSG00000257643,ENSG00000253063,ENSG00000139132,ENSG00000276115,ENSG00000274964
chr12	32568364	32568551	12:32568364-32568551	ENSG00000253063
chr12	32569281	32569451	12:32569281-32569451	ENSG00000253063,ENSG00000139132
chr12	32583601	32583751	12:32583601-32583751	ENSG00000253063,ENSG00000139132
chr12	32657701	32657851	12:32657701-32657851	ENSG00000274105,ENSG00000257511,ENSG00000276148,ENSG00000257643,ENSG00000253063,ENSG00000276115,ENSG00000274964
chr12	32672041	32672211	12:32672041-32672211	ENSG00000257643,ENSG00000087470
chr12	32679121	32679291	12:32679121-32679291	ENSG00000274105,ENSG00000275854,ENSG00000257511,ENSG00000276148,ENSG00000201563,ENSG00000257643,ENSG00000087470,ENSG00000276115,ENSG00000274964
chr12	32679616	32679771	12:32679616-32679771	ENSG00000257643,ENSG00000087470
chr12	32705768	32706068	12:32705768-32706068	ENSG00000274105,ENSG00000257511,ENSG00000276148,ENSG00000201563,ENSG00000257643
chr12	32755121	32755411	12:32755121-32755411	ENSG00000274105,ENSG00000275854,ENSG00000286950,ENSG00000274976,ENSG00000244743,ENSG00000110975,ENSG00000139131,ENSG00000257511,ENSG00000276148
chr12	32755901	32756051	12:32755901-32756051	ENSG00000270807,ENSG00000207026,ENSG00000201624,ENSG00000245482,ENSG00000139133,ENSG00000256538,ENSG00000255628,ENSG00000256986,ENSG00000250788,ENSG00000256614,ENSG00000274105,ENSG00000275854,ENSG00000286950,ENSG00000057294,ENSG00000274976,ENSG00000244743,ENSG00000257316,ENSG00000257435,ENSG00000110975,ENSG00000259937,ENSG00000273853,ENSG00000256070,ENSG00000212475,ENSG00000139131,ENSG00000257511,ENSG00000276148,ENSG00000201563,ENSG00000257643
chr12	32756301	32756471	12:32756301-32756471	ENSG00000270807,ENSG00000207026,ENSG00000201624,ENSG00000245482,ENSG00000139133,ENSG00000256538,ENSG00000250788,ENSG00000256614,ENSG00000274105,ENSG00000275854,ENSG00000286950,ENSG00000057294,ENSG00000274976,ENSG00000244743,ENSG00000257316,ENSG00000257435,ENSG00000110975,ENSG00000259937,ENSG00000273853,ENSG00000256070,ENSG00000212475,ENSG00000139131,ENSG00000257511,ENSG00000276148,ENSG00000257643
chr12	32777821	32777971	12:32777821-32777971	ENSG00000207026,ENSG00000201624,ENSG00000057294,ENSG00000274976,ENSG00000244743,ENSG00000257316,ENSG00000257435,ENSG00000259937,ENSG00000273853
chr12	32917121	32917271	12:32917121-32917271	ENSG00000270807,ENSG00000207026,ENSG00000201624,ENSG00000256614,ENSG00000057294,ENSG00000274976,ENSG00000244743,ENSG00000257316,ENSG00000257435,ENSG00000110975,ENSG00000259937,ENSG00000273853,ENSG00000256070,ENSG00000212475
chr12	32917301	32917531	12:32917301-32917531	ENSG00000270807,ENSG00000207026,ENSG00000201624,ENSG00000256614,ENSG00000057294,ENSG00000274976,ENSG00000244743,ENSG00000257316,ENSG00000257435,ENSG00000110975,ENSG00000259937,ENSG00000273853,ENSG00000256070,ENSG00000212475
chr12	32919381	32919551	12:32919381-32919551	ENSG00000270807,ENSG00000207026,ENSG00000201624,ENSG00000245482,ENSG00000255628,ENSG00000256614,ENSG00000057294,ENSG00000274976,ENSG00000244743,ENSG00000257316,ENSG00000257435,ENSG00000110975,ENSG00000259937,ENSG00000273853,ENSG00000256070,ENSG00000212475
chr12	32919621	32919791	12:32919621-32919791	ENSG00000270807,ENSG00000207026,ENSG00000201624,ENSG00000256614,ENSG00000057294,ENSG00000274976,ENSG00000244743,ENSG00000257316,ENSG00000257435,ENSG00000110975,ENSG00000259937,ENSG00000273853,ENSG00000256070,ENSG00000212475
chr12	32947369	32947519	12:32947369-32947519	ENSG00000257316,ENSG00000257435
chr12	33649289	33649439	12:33649289-33649439	ENSG00000270807,ENSG00000207026,ENSG00000110975,ENSG00000259937,ENSG00000273853,ENSG00000256070,ENSG00000212475
chr12	33795597	33795747	12:33795597-33795747	ENSG00000270807,ENSG00000207026,ENSG00000201624,ENSG00000110975,ENSG00000259937,ENSG00000273853,ENSG00000256070,ENSG00000212475
chr12	33825629	33825779	12:33825629-33825779	ENSG00000270807,ENSG00000207026,ENSG00000201624,ENSG00000110975,ENSG00000259937,ENSG00000273853,ENSG00000256070,ENSG00000212475
chr12	34022280	34022450	12:34022280-34022450	ENSG00000270807,ENSG00000207026,ENSG00000201624,ENSG00000245482,ENSG00000139133,ENSG00000256538,ENSG00000255628,ENSG00000256986,ENSG00000250788,ENSG00000272435,ENSG00000258794,ENSG00000256614,ENSG00000274105,ENSG00000275854,ENSG00000286950,ENSG00000057294,ENSG00000274976,ENSG00000244743,ENSG00000257316,ENSG00000257435,ENSG00000110975,ENSG00000259937,ENSG00000273853,ENSG00000256070,ENSG00000212475,ENSG00000139131,ENSG00000257511,ENSG00000276148,ENSG00000257643
chr12	34123144	34123310	12:34123144-34123310	ENSG00000207026,ENSG00000245482,ENSG00000256538,ENSG00000255628,ENSG00000256986,ENSG00000250788,ENSG00000255652,ENSG00000272435,ENSG00000258794,ENSG00000256614
chr12	34218338	34218488	12:34218338-34218488	ENSG00000245482,ENSG00000256538,ENSG00000255628,ENSG00000256986,ENSG00000250788,ENSG00000255652,ENSG00000272435,ENSG00000258794,ENSG00000256614
chr12	34218554	34218704	12:34218554-34218704	ENSG00000255628,ENSG00000256986,ENSG00000250788,ENSG00000255652,ENSG00000272435,ENSG00000258794,ENSG00000256614
chr12	38050953	38051123	12:38050953-38051123	ENSG00000258368,ENSG00000257173,ENSG00000258278,ENSG00000199843,ENSG00000201708,ENSG00000254381,ENSG00000257292,ENSG00000258360,ENSG00000253016,ENSG00000257645,ENSG00000258119,ENSG00000257586,ENSG00000257237,ENSG00000270718
chr12	38055007	38055157	12:38055007-38055157	ENSG00000258368,ENSG00000257173,ENSG00000258278,ENSG00000254381,ENSG00000257292,ENSG00000258360,ENSG00000253016,ENSG00000257645,ENSG00000258119,ENSG00000257586
chr12	38108864	38109014	12:38108864-38109014	ENSG00000258368,ENSG00000257173,ENSG00000258278,ENSG00000287442,ENSG00000199843,ENSG00000201708,ENSG00000254381,ENSG00000257292,ENSG00000258360,ENSG00000253016,ENSG00000257645,ENSG00000258119,ENSG00000257586,ENSG00000257237
chr12	38138853	38139023	12:38138853-38139023	ENSG00000258368,ENSG00000257173,ENSG00000258278,ENSG00000274293,ENSG00000287442,ENSG00000199843,ENSG00000201708,ENSG00000254381,ENSG00000257292,ENSG00000258360,ENSG00000253016,ENSG00000175548,ENSG00000257645,ENSG00000258119,ENSG00000257586,ENSG00000257237,ENSG00000270718
chr12	38142913	38143063	12:38142913-38143063	ENSG00000258368,ENSG00000257173,ENSG00000258278,ENSG00000274293,ENSG00000287442,ENSG00000199843,ENSG00000201708,ENSG00000254381,ENSG00000257292,ENSG00000258360,ENSG00000253016,ENSG00000257645,ENSG00000258119,ENSG00000257586,ENSG00000257237,ENSG00000270718
chr12	38149913	38150063	12:38149913-38150063	ENSG00000258368,ENSG00000257173,ENSG00000258278,ENSG00000274293,ENSG00000287442,ENSG00000199843,ENSG00000201708,ENSG00000254381,ENSG00000257292,ENSG00000258360,ENSG00000253016,ENSG00000257645,ENSG00000258119,ENSG00000257586,ENSG00000257237
chr12	38316573	38316743	12:38316573-38316743	ENSG00000258368,ENSG00000257173,ENSG00000258278,ENSG00000287442,ENSG00000199843,ENSG00000201708,ENSG00000254381,ENSG00000257292,ENSG00000258360,ENSG00000253016,ENSG00000175548,ENSG00000257645,ENSG00000258119,ENSG00000257586,ENSG00000257237,ENSG00000270718,ENSG00000255991,ENSG00000258167
chr12	38664781	38664931	12:38664781-38664931	ENSG00000257645,ENSG00000258119,ENSG00000139117,ENSG00000257586,ENSG00000257237
chr12	38906773	38906923	12:38906773-38906923	ENSG00000257645,ENSG00000258119,ENSG00000139117,ENSG00000257718,ENSG00000257586,ENSG00000257237,ENSG00000270718
chr12	39103508	39103808	12:39103508-39103808	ENSG00000257645,ENSG00000258119,ENSG00000257586,ENSG00000257237,ENSG00000258144,ENSG00000270718
chr12	39145548	39145698	12:39145548-39145698	ENSG00000257645,ENSG00000257586,ENSG00000257237,ENSG00000258144,ENSG00000270718
chr12	39227290	39227440	12:39227290-39227440	ENSG00000257645,ENSG00000258119,ENSG00000257586,ENSG00000257237,ENSG00000270718
chr12	39273250	39273424	12:39273250-39273424	ENSG00000257586,ENSG00000257237,ENSG00000270718
chr12	39329140	39329291	12:39329140-39329291	ENSG00000139116,ENSG00000255991,ENSG00000270273
chr12	39443233	39443384	12:39443233-39443384	ENSG00000139116,ENSG00000286576,ENSG00000255991,ENSG00000270273
chr12	39586993	39587143	12:39586993-39587143	ENSG00000255991,ENSG00000270273,ENSG00000180116,ENSG00000199571,ENSG00000229899,ENSG00000258167
chr12	39587393	39587543	12:39587393-39587543	ENSG00000255991,ENSG00000270273,ENSG00000180116,ENSG00000199571,ENSG00000258167
chr12	39619833	39620003	12:39619833-39620003	ENSG00000257645,ENSG00000257586,ENSG00000255991,ENSG00000270273,ENSG00000173208,ENSG00000285732,ENSG00000180116,ENSG00000199571,ENSG00000229899,ENSG00000258167
chr12	39692286	39692436	12:39692286-39692436	ENSG00000255991,ENSG00000270273
chr12	39723973	39724131	12:39723973-39724131	ENSG00000255991,ENSG00000270273,ENSG00000199571,ENSG00000258167
chr12	39765073	39765263	12:39765073-39765263	ENSG00000199571,ENSG00000229899,ENSG00000258167
chr12	39880882	39881032	12:39880882-39881032	ENSG00000199571
chr12	39935393	39935623	12:39935393-39935623	ENSG00000199571,ENSG00000229899,ENSG00000258167
chr12	39990611	39990763	12:39990611-39990763	ENSG00000255991,ENSG00000199571,ENSG00000229899,ENSG00000258167
chr12	40011273	40011443	12:40011273-40011443	ENSG00000255991,ENSG00000151229,ENSG00000199571,ENSG00000229014,ENSG00000260943,ENSG00000229899,ENSG00000258167
chr12	40016843	40017163	12:40016843-40017163	ENSG00000199571,ENSG00000229014,ENSG00000260943,ENSG00000229899,ENSG00000258167
chr12	40054633	40054823	12:40054633-40054823	ENSG00000257586,ENSG00000199571,ENSG00000229014,ENSG00000260943,ENSG00000229899,ENSG00000258167,ENSG00000207492,ENSG00000257680
chr12	40055233	40055403	12:40055233-40055403	ENSG00000199571,ENSG00000229014
chr12	40106013	40106163	12:40106013-40106163	ENSG00000151229,ENSG00000199571,ENSG00000229014,ENSG00000260943,ENSG00000229899,ENSG00000258167
chr12	40107653	40107823	12:40107653-40107823	ENSG00000255991,ENSG00000270273,ENSG00000151229,ENSG00000199571,ENSG00000229014,ENSG00000260943,ENSG00000223914,ENSG00000225342,ENSG00000188906,ENSG00000229899,ENSG00000258167,ENSG00000207492,ENSG00000257680
chr12	40152913	40153063	12:40152913-40153063	ENSG00000260943,ENSG00000223914,ENSG00000225342,ENSG00000188906,ENSG00000229899,ENSG00000258167
chr12	40226714	40226864	12:40226714-40226864	ENSG00000225342,ENSG00000188906,ENSG00000229899
chr12	40312963	40313263	12:40312963-40313263	ENSG00000188906,ENSG00000229899
chr12	40567414	40567564	12:40567414-40567564	ENSG00000205592,ENSG00000258167,ENSG00000207492
chr12	40622373	40622523	12:40622373-40622523	ENSG00000205592,ENSG00000258167,ENSG00000207492,ENSG00000257680
chr12	40692293	40692475	12:40692293-40692475	ENSG00000018236,ENSG00000257680
chr12	40921650	40921800	12:40921650-40921800	ENSG00000258167,ENSG00000207492,ENSG00000018236,ENSG00000257680,ENSG00000274682
chr12	40946753	40946903	12:40946753-40946903	ENSG00000258167,ENSG00000257680,ENSG00000274682
chr12	41056257	41056407	12:41056257-41056407	ENSG00000274682
chr12	41262148	41262298	12:41262148-41262298	-
chr12	41277153	41277345	12:41277153-41277345	ENSG00000252364,ENSG00000258239
chr12	41465625	41465775	12:41465625-41465775	ENSG00000165966,ENSG00000257228
chr12	41521568	41521718	12:41521568-41521718	ENSG00000165966,ENSG00000252364
chr12	41521933	41522123	12:41521933-41522123	ENSG00000257680,ENSG00000274682,ENSG00000165966,ENSG00000257228,ENSG00000252364,ENSG00000258239,ENSG00000257858,ENSG00000257784,ENSG00000257128,ENSG00000271379
chr12	41522397	41522547	12:41522397-41522547	ENSG00000165966,ENSG00000252364
chr12	41720521	41720671	12:41720521-41720671	ENSG00000252364,ENSG00000258239,ENSG00000257858,ENSG00000257784
chr12	41736351	41736501	12:41736351-41736501	ENSG00000252364,ENSG00000258239,ENSG00000257858,ENSG00000257784
chr12	41932506	41932656	12:41932506-41932656	ENSG00000257784,ENSG00000257239,ENSG00000257128
chr12	42024253	42024403	12:42024253-42024403	ENSG00000274682,ENSG00000252364,ENSG00000258239,ENSG00000257858,ENSG00000257784,ENSG00000257128,ENSG00000286591,ENSG00000271379,ENSG00000252917
chr12	42094381	42094531	12:42094381-42094531	ENSG00000271379,ENSG00000257674,ENSG00000252917
chr12	42129728	42129883	12:42129728-42129883	ENSG00000271379,ENSG00000151233,ENSG00000015153,ENSG00000134283,ENSG00000257674,ENSG00000139168,ENSG00000278520,ENSG00000252917,ENSG00000274943,ENSG00000199886
chr12	42144813	42144963	12:42144813-42144963	ENSG00000271379,ENSG00000151233,ENSG00000015153,ENSG00000134283,ENSG00000257674,ENSG00000139168,ENSG00000278520,ENSG00000252917,ENSG00000274943,ENSG00000199886
chr12	42238293	42238463	12:42238293-42238463	ENSG00000015153,ENSG00000134283,ENSG00000257674,ENSG00000139168,ENSG00000278520,ENSG00000252917
chr12	42326033	42326203	12:42326033-42326203	ENSG00000134283,ENSG00000257674,ENSG00000139168,ENSG00000278520,ENSG00000252917
chr12	42332493	42332643	12:42332493-42332643	ENSG00000134283,ENSG00000257674,ENSG00000139168,ENSG00000278520,ENSG00000252917,ENSG00000274943
chr12	42372253	42372463	12:42372253-42372463	ENSG00000257674,ENSG00000252917,ENSG00000274943,ENSG00000199886
chr12	42422353	42422503	12:42422353-42422503	ENSG00000257674,ENSG00000252917,ENSG00000274943,ENSG00000199886,ENSG00000257376,ENSG00000207142,ENSG00000257225,ENSG00000258068
chr12	42587708	42587858	12:42587708-42587858	ENSG00000139174
chr12	42589888	42590188	12:42589888-42590188	ENSG00000139174,ENSG00000257687,ENSG00000257405
chr12	42617798	42617966	12:42617798-42617966	ENSG00000257510,ENSG00000257687,ENSG00000257405,ENSG00000257164
chr12	42679504	42679654	12:42679504-42679654	ENSG00000257510,ENSG00000257405,ENSG00000257164,ENSG00000240759
chr12	42696813	42697023	12:42696813-42697023	ENSG00000257510,ENSG00000257405,ENSG00000257164,ENSG00000240759,ENSG00000257114
chr12	42705953	42706123	12:42705953-42706123	ENSG00000258167,ENSG00000274682,ENSG00000252364,ENSG00000257858,ENSG00000257784,ENSG00000257128,ENSG00000257674,ENSG00000199886,ENSG00000207142,ENSG00000257225,ENSG00000258068,ENSG00000257510,ENSG00000257687,ENSG00000257405,ENSG00000257164,ENSG00000240759,ENSG00000257114,ENSG00000271272,ENSG00000257849,ENSG00000257373,ENSG00000271508
chr12	42716693	42716843	12:42716693-42716843	ENSG00000257510,ENSG00000257687,ENSG00000257405,ENSG00000257164
chr12	42725953	42726103	12:42725953-42726103	ENSG00000258068,ENSG00000257510,ENSG00000257687,ENSG00000257405,ENSG00000257164,ENSG00000271272
chr12	42730411	42730561	12:42730411-42730561	ENSG00000257510,ENSG00000257405,ENSG00000257164
chr12	42742133	42742283	12:42742133-42742283	ENSG00000258068,ENSG00000257510,ENSG00000257687,ENSG00000257405,ENSG00000257164,ENSG00000271272
chr12	42756837	42756987	12:42756837-42756987	ENSG00000257510,ENSG00000257164
chr12	42757113	42757263	12:42757113-42757263	ENSG00000252364,ENSG00000258239,ENSG00000257858,ENSG00000257784,ENSG00000257128,ENSG00000271379,ENSG00000257674,ENSG00000199886,ENSG00000207142,ENSG00000257225,ENSG00000258068,ENSG00000257510,ENSG00000257687,ENSG00000257405,ENSG00000257164,ENSG00000271272,ENSG00000257849,ENSG00000257373,ENSG00000271508
chr12	42779645	42779795	12:42779645-42779795	ENSG00000257510,ENSG00000257164
chr12	42807853	42808003	12:42807853-42808003	ENSG00000257680,ENSG00000199886,ENSG00000207142,ENSG00000257225,ENSG00000258068,ENSG00000257510,ENSG00000257687,ENSG00000257405,ENSG00000257164,ENSG00000271272,ENSG00000257849,ENSG00000257373,ENSG00000271508
chr12	42846932	42847082	12:42846932-42847082	-
chr12	42848961	42849121	12:42848961-42849121	ENSG00000271272
chr12	42981472	42981682	12:42981472-42981682	ENSG00000271272,ENSG00000257849,ENSG00000257373
chr12	43030032	43030202	12:43030032-43030202	ENSG00000257405,ENSG00000271272,ENSG00000257849,ENSG00000257373,ENSG00000257927
chr12	43063792	43063942	12:43063792-43063942	ENSG00000271272,ENSG00000257849,ENSG00000257373,ENSG00000257927
chr12	43066366	43066516	12:43066366-43066516	ENSG00000257927
chr12	43104335	43104485	12:43104335-43104485	ENSG00000258331
chr12	43104692	43104842	12:43104692-43104842	ENSG00000252364,ENSG00000257784,ENSG00000257674,ENSG00000207142,ENSG00000257225,ENSG00000258068,ENSG00000257510,ENSG00000257687,ENSG00000257405,ENSG00000257164,ENSG00000271272,ENSG00000257849,ENSG00000257373,ENSG00000257927,ENSG00000258331,ENSG00000271508,ENSG00000257907,ENSG00000275286
chr12	43132412	43132602	12:43132412-43132602	ENSG00000258331
chr12	43167764	43167914	12:43167764-43167914	ENSG00000258331
chr12	43208772	43208942	12:43208772-43208942	ENSG00000199886,ENSG00000207142,ENSG00000257225,ENSG00000258068,ENSG00000257510,ENSG00000257405,ENSG00000257164,ENSG00000271272,ENSG00000257849,ENSG00000257373,ENSG00000258331,ENSG00000241251,ENSG00000257907,ENSG00000286671
chr12	43210532	43210722	12:43210532-43210722	ENSG00000271272,ENSG00000258331
chr12	43272372	43272522	12:43272372-43272522	ENSG00000258068
chr12	43272592	43272762	12:43272592-43272762	ENSG00000257674,ENSG00000199886,ENSG00000257225,ENSG00000258068,ENSG00000271272
chr12	43285312	43285482	12:43285312-43285482	ENSG00000257784,ENSG00000271379,ENSG00000257674,ENSG00000252917,ENSG00000274943,ENSG00000199886,ENSG00000207142,ENSG00000139174,ENSG00000257225,ENSG00000258068,ENSG00000257510,ENSG00000257164,ENSG00000271272,ENSG00000257849,ENSG00000271508,ENSG00000257907
chr12	43294992	43295142	12:43294992-43295142	ENSG00000207142,ENSG00000257225,ENSG00000258068,ENSG00000271508
chr12	43306192	43306363	12:43306192-43306363	ENSG00000257674,ENSG00000207142,ENSG00000257225,ENSG00000258068,ENSG00000257907
chr12	43310185	43310338	12:43310185-43310338	ENSG00000207142,ENSG00000258068,ENSG00000271508
chr12	43316052	43316202	12:43316052-43316202	ENSG00000252364,ENSG00000257128,ENSG00000271379,ENSG00000257674,ENSG00000252917,ENSG00000274943,ENSG00000199886,ENSG00000257376,ENSG00000207142,ENSG00000257225,ENSG00000258068,ENSG00000257510,ENSG00000257687,ENSG00000257405,ENSG00000257164,ENSG00000271272,ENSG00000257373,ENSG00000258331,ENSG00000173157,ENSG00000241251,ENSG00000271508,ENSG00000257907,ENSG00000275286,ENSG00000286671,ENSG00000201788
chr12	43316612	43316822	12:43316612-43316822	ENSG00000207142,ENSG00000257225,ENSG00000258068,ENSG00000257907
chr12	43337072	43337222	12:43337072-43337222	ENSG00000257225,ENSG00000258068
chr12	43338972	43339122	12:43338972-43339122	ENSG00000271379,ENSG00000257674,ENSG00000252917,ENSG00000274943,ENSG00000199886,ENSG00000207142,ENSG00000139174,ENSG00000257225,ENSG00000258068,ENSG00000271272,ENSG00000241251,ENSG00000271508,ENSG00000257907,ENSG00000257896,ENSG00000275286,ENSG00000286671
chr12	43350013	43350163	12:43350013-43350163	-
chr12	43408032	43408322	12:43408032-43408322	ENSG00000173157
chr12	43445072	43445222	12:43445072-43445222	ENSG00000173157,ENSG00000241251,ENSG00000271508,ENSG00000257907,ENSG00000257896
chr12	43501792	43501962	12:43501792-43501962	ENSG00000173157,ENSG00000241251,ENSG00000271508,ENSG00000257907
chr12	43579110	43579315	12:43579110-43579315	ENSG00000173157,ENSG00000241251,ENSG00000257813,ENSG00000271508,ENSG00000257907
chr12	43692215	43692395	12:43692215-43692395	ENSG00000271508,ENSG00000257907,ENSG00000257896
chr12	43758752	43758922	12:43758752-43758922	ENSG00000257907,ENSG00000129317,ENSG00000257896,ENSG00000198001,ENSG00000151239,ENSG00000139173
chr12	43805612	43805762	12:43805612-43805762	ENSG00000151239,ENSG00000139173
chr12	43805812	43806042	12:43805812-43806042	ENSG00000151239,ENSG00000139173
chr12	43806075	43806225	12:43806075-43806225	ENSG00000151239,ENSG00000139173
chr12	43806312	43806462	12:43806312-43806462	ENSG00000257896,ENSG00000151239,ENSG00000139173
chr12	43806472	43806662	12:43806472-43806662	ENSG00000257896,ENSG00000151239,ENSG00000139173
chr12	43806832	43806982	12:43806832-43806982	ENSG00000151239,ENSG00000139173
chr12	43882652	43882842	12:43882652-43882842	ENSG00000271508,ENSG00000257907,ENSG00000257896,ENSG00000139173
chr12	43957852	43958042	12:43957852-43958042	ENSG00000257947,ENSG00000275286,ENSG00000286671,ENSG00000201788
chr12	44000472	44000622	12:44000472-44000622	ENSG00000258212,ENSG00000257947,ENSG00000275286,ENSG00000286671,ENSG00000201788
chr12	44015452	44015752	12:44015452-44015752	ENSG00000258212,ENSG00000257947,ENSG00000257864,ENSG00000275286,ENSG00000286671,ENSG00000184613,ENSG00000201788
chr12	44154036	44154322	12:44154036-44154322	ENSG00000257947,ENSG00000257864,ENSG00000286671
chr12	44227746	44227939	12:44227746-44227939	ENSG00000257947,ENSG00000257864,ENSG00000275286,ENSG00000286671
chr12	44655243	44655393	12:44655243-44655393	ENSG00000275286,ENSG00000286671,ENSG00000201788
chr12	44774878	44775028	12:44774878-44775028	ENSG00000275286,ENSG00000286671,ENSG00000184613,ENSG00000201788
chr12	44931072	44931302	12:44931072-44931302	ENSG00000258212,ENSG00000275286,ENSG00000286671,ENSG00000184613,ENSG00000201788
chr12	44948832	44948982	12:44948832-44948982	ENSG00000257947,ENSG00000275286,ENSG00000286671,ENSG00000184613,ENSG00000201788,ENSG00000257331
chr12	45024745	45024895	12:45024745-45024895	ENSG00000257331,ENSG00000257572
chr12	45051835	45051985	12:45051835-45051985	ENSG00000185610,ENSG00000257319,ENSG00000257331,ENSG00000257572
chr12	45122872	45123022	12:45122872-45123022	ENSG00000257331,ENSG00000257572,ENSG00000199556
chr12	45130919	45131082	12:45130919-45131082	ENSG00000257331,ENSG00000257572,ENSG00000199556,ENSG00000287386
chr12	45170572	45170742	12:45170572-45170742	ENSG00000287386,ENSG00000134297,ENSG00000257738,ENSG00000257368
chr12	45192172	45192322	12:45192172-45192322	ENSG00000287386,ENSG00000257738
chr12	45192412	45192562	12:45192412-45192562	ENSG00000287386,ENSG00000257738
chr12	45214892	45215042	12:45214892-45215042	ENSG00000134297,ENSG00000257738,ENSG00000177119
chr12	45215115	45215265	12:45215115-45215265	ENSG00000134297,ENSG00000177119
chr12	45215472	45215682	12:45215472-45215682	ENSG00000134297,ENSG00000257738,ENSG00000177119
chr12	45215952	45216102	12:45215952-45216102	ENSG00000134297,ENSG00000257738,ENSG00000177119
chr12	45216315	45216465	12:45216315-45216465	ENSG00000134297,ENSG00000177119
chr12	45216632	45216782	12:45216632-45216782	ENSG00000134297,ENSG00000177119
chr12	45216812	45216962	12:45216812-45216962	ENSG00000134297,ENSG00000177119
chr12	45217232	45217382	12:45217232-45217382	ENSG00000134297,ENSG00000177119
chr12	45217452	45217602	12:45217452-45217602	ENSG00000134297,ENSG00000177119
chr12	45217762	45217912	12:45217762-45217912	ENSG00000134297,ENSG00000177119
chr12	45233016	45233182	12:45233016-45233182	ENSG00000134297,ENSG00000257738,ENSG00000177119,ENSG00000278351
chr12	45234612	45234762	12:45234612-45234762	ENSG00000287386,ENSG00000134297,ENSG00000257738,ENSG00000177119,ENSG00000278351
chr12	45268892	45269042	12:45268892-45269042	ENSG00000257738,ENSG00000278351,ENSG00000257368
chr12	45269172	45269342	12:45269172-45269342	ENSG00000257738,ENSG00000278351,ENSG00000257368
chr12	45273812	45273962	12:45273812-45273962	ENSG00000278351
chr12	45290317	45290477	12:45290317-45290477	ENSG00000177119
chr12	45299312	45299602	12:45299312-45299602	ENSG00000177119
chr12	45336452	45336622	12:45336452-45336622	ENSG00000177119
chr12	45337132	45337342	12:45337132-45337342	ENSG00000177119,ENSG00000257368
chr12	45369212	45369382	12:45369212-45369382	ENSG00000257368
chr12	45379342	45379492	12:45379342-45379492	ENSG00000257368
chr12	45388652	45388822	12:45388652-45388822	ENSG00000287386,ENSG00000257738,ENSG00000257368
chr12	45415492	45415662	12:45415492-45415662	ENSG00000275286,ENSG00000257331,ENSG00000257572,ENSG00000287386,ENSG00000257738,ENSG00000257368
chr12	45543912	45544082	12:45543912-45544082	ENSG00000257368,ENSG00000283545
chr12	45582994	45583144	12:45582994-45583144	ENSG00000283545
chr12	45615432	45615602	12:45615432-45615602	ENSG00000257368,ENSG00000257657,ENSG00000283545
chr12	45660452	45660602	12:45660452-45660602	ENSG00000283545
chr12	45674464	45674614	12:45674464-45674614	-
chr12	45674712	45674862	12:45674712-45674862	ENSG00000275286,ENSG00000257368,ENSG00000283545
chr12	45725812	45725982	12:45725812-45725982	ENSG00000273015,ENSG00000189079
chr12	45726096	45726246	12:45726096-45726246	ENSG00000273015,ENSG00000189079
chr12	45726908	45727162	12:45726908-45727162	ENSG00000273015,ENSG00000189079
chr12	45727592	45727762	12:45727592-45727762	ENSG00000283545,ENSG00000273015,ENSG00000189079
chr12	45728132	45728580	12:45728132-45728580	ENSG00000273015,ENSG00000189079
chr12	45728852	45729022	12:45728852-45729022	ENSG00000283545,ENSG00000273015,ENSG00000189079
chr12	45729412	45729737	12:45729412-45729737	ENSG00000273015,ENSG00000189079
chr12	45729792	45729942	12:45729792-45729942	ENSG00000273015,ENSG00000189079
chr12	45729980	45730130	12:45729980-45730130	ENSG00000273015,ENSG00000189079
chr12	45730455	45730822	12:45730455-45730822	ENSG00000273015,ENSG00000189079
chr12	45730992	45731162	12:45730992-45731162	ENSG00000273015,ENSG00000189079
chr12	45762612	45762762	12:45762612-45762762	-
chr12	45789152	45789322	12:45789152-45789322	ENSG00000278475
chr12	45878786	45878942	12:45878786-45878942	ENSG00000265093,ENSG00000270429
chr12	45914221	45914409	12:45914221-45914409	-
chr12	45969232	45969382	12:45969232-45969382	-
chr12	45989743	45990043	12:45989743-45990043	ENSG00000139218
chr12	45990278	45990428	12:45990278-45990428	ENSG00000139218,ENSG00000239397
chr12	45990692	45990862	12:45990692-45990862	ENSG00000139218,ENSG00000239397,ENSG00000111371,ENSG00000274591
chr12	45991892	45992042	12:45991892-45992042	ENSG00000139218,ENSG00000239397
chr12	46072252	46072422	12:46072252-46072422	-
chr12	46124945	46125095	12:46124945-46125095	-
chr12	46125212	46125382	12:46125212-46125382	ENSG00000274591
chr12	46153376	46153526	12:46153376-46153526	-
chr12	46154311	46154461	12:46154311-46154461	-
chr12	46187075	46187382	12:46187075-46187382	-
chr12	46205411	46205561	12:46205411-46205561	ENSG00000111371,ENSG00000274591
chr12	46219952	46220102	12:46219952-46220102	ENSG00000111371,ENSG00000274591
chr12	46220292	46220442	12:46220292-46220442	ENSG00000111371,ENSG00000274591
chr12	46221584	46221734	12:46221584-46221734	ENSG00000111371,ENSG00000274591
chr12	46267373	46267523	12:46267373-46267523	ENSG00000111371,ENSG00000274591
chr12	46301072	46301242	12:46301072-46301242	ENSG00000111371,ENSG00000274591
chr12	46342621	46342771	12:46342621-46342771	-
chr12	46342812	46342962	12:46342812-46342962	-
chr12	46357397	46357547	12:46357397-46357547	ENSG00000134294
chr12	46357652	46357802	12:46357652-46357802	ENSG00000134294
chr12	46365359	46365509	12:46365359-46365509	ENSG00000134294,ENSG00000258096
chr12	46371412	46371582	12:46371412-46371582	ENSG00000134294,ENSG00000258096,ENSG00000257261
chr12	46372752	46372902	12:46372752-46372902	ENSG00000134294,ENSG00000258096,ENSG00000257261
chr12	46373263	46373413	12:46373263-46373413	ENSG00000134294,ENSG00000258096
chr12	46373505	46373662	12:46373505-46373662	ENSG00000134294,ENSG00000258096,ENSG00000257261
chr12	46383432	46383582	12:46383432-46383582	ENSG00000134294,ENSG00000258096,ENSG00000257261,ENSG00000257496,ENSG00000275481
chr12	46383899	46384062	12:46383899-46384062	ENSG00000134294,ENSG00000258096,ENSG00000257261,ENSG00000257496,ENSG00000275481
chr12	46386692	46386842	12:46386692-46386842	ENSG00000257261,ENSG00000257496,ENSG00000275481
chr12	46386932	46387082	12:46386932-46387082	ENSG00000257261,ENSG00000257496,ENSG00000275481
chr12	46389312	46389482	12:46389312-46389482	ENSG00000258096,ENSG00000257261,ENSG00000257496,ENSG00000275481
chr12	46391712	46391882	12:46391712-46391882	ENSG00000257496,ENSG00000275481,ENSG00000278896
chr12	46395410	46395560	12:46395410-46395560	ENSG00000278896
chr12	46403255	46403405	12:46403255-46403405	ENSG00000278896
chr12	46404472	46404622	12:46404472-46404622	ENSG00000257496,ENSG00000275481,ENSG00000278896
chr12	46430492	46430711	12:46430492-46430711	-
chr12	46431752	46431922	12:46431752-46431922	-
chr12	46459192	46459362	12:46459192-46459362	ENSG00000272369
chr12	46473772	46473922	12:46473772-46473922	ENSG00000272369
chr12	46492632	46492782	12:46492632-46492782	ENSG00000272369
chr12	46523823	46524123	12:46523823-46524123	ENSG00000272369
chr12	46524312	46524462	12:46524312-46524462	ENSG00000272369
chr12	46524932	46525139	12:46524932-46525139	ENSG00000272369
chr12	46555532	46555736	12:46555532-46555736	ENSG00000272369
chr12	46556251	46556402	12:46556251-46556402	ENSG00000272369
chr12	46562922	46563102	12:46562922-46563102	ENSG00000272369
chr12	46585932	46586082	12:46585932-46586082	ENSG00000272369,ENSG00000272963
chr12	46661452	46661642	12:46661452-46661642	ENSG00000272369
chr12	46665086	46665242	12:46665086-46665242	ENSG00000271642
chr12	46675782	46675932	12:46675782-46675932	ENSG00000271642
chr12	46722950	46723100	12:46722950-46723100	-
chr12	46770552	46770702	12:46770552-46770702	ENSG00000139209
chr12	46784892	46785042	12:46784892-46785042	ENSG00000139209,ENSG00000274723
chr12	46788352	46788502	12:46788352-46788502	ENSG00000139209
chr12	46825852	46826011	12:46825852-46826011	ENSG00000139209
chr12	46886592	46887022	12:46886592-46887022	-
chr12	46905292	46905442	12:46905292-46905442	-
chr12	46908632	46908782	12:46908632-46908782	-
chr12	46915192	46915342	12:46915192-46915342	ENSG00000274723
chr12	46921535	46921685	12:46921535-46921685	-
chr12	46934072	46934242	12:46934072-46934242	ENSG00000274723
chr12	46959646	46959796	12:46959646-46959796	ENSG00000274723
chr12	46984052	46984233	12:46984052-46984233	ENSG00000274723
chr12	47014552	47014722	12:47014552-47014722	ENSG00000274723,ENSG00000258369,ENSG00000257807
chr12	47021372	47021522	12:47021372-47021522	ENSG00000274723,ENSG00000258369,ENSG00000257807
chr12	47032692	47032842	12:47032692-47032842	ENSG00000258369,ENSG00000257807
chr12	47068692	47068842	12:47068692-47068842	ENSG00000139211,ENSG00000179715,ENSG00000258352,ENSG00000247774,ENSG00000258181,ENSG00000276454,ENSG00000258116,ENSG00000199566,ENSG00000257924,ENSG00000264906,ENSG00000258369,ENSG00000257807,ENSG00000258024
chr12	47082902	47083062	12:47082902-47083062	ENSG00000139211,ENSG00000179715,ENSG00000258352,ENSG00000247774,ENSG00000258181,ENSG00000258116,ENSG00000199566,ENSG00000257924
chr12	47155932	47156082	12:47155932-47156082	ENSG00000258352
chr12	47188832	47189082	12:47188832-47189082	ENSG00000258352,ENSG00000263838,ENSG00000247774,ENSG00000258181
chr12	47193912	47194102	12:47193912-47194102	ENSG00000179715,ENSG00000258352,ENSG00000263838,ENSG00000247774,ENSG00000258181,ENSG00000276454,ENSG00000258116,ENSG00000199566,ENSG00000257924
chr12	47223534	47223684	12:47223534-47223684	ENSG00000179715,ENSG00000247774,ENSG00000258181
chr12	47236472	47236622	12:47236472-47236622	ENSG00000247774,ENSG00000258181,ENSG00000276454
chr12	47278212	47278382	12:47278212-47278382	ENSG00000258352,ENSG00000247774,ENSG00000257925,ENSG00000258181,ENSG00000276454,ENSG00000258116,ENSG00000199566,ENSG00000257924,ENSG00000264906,ENSG00000257807
chr12	47282332	47282482	12:47282332-47282482	ENSG00000258352,ENSG00000247774,ENSG00000257925,ENSG00000258181,ENSG00000276454,ENSG00000258116,ENSG00000199566,ENSG00000257924,ENSG00000264906,ENSG00000258369,ENSG00000257807
chr12	47307872	47308041	12:47307872-47308041	ENSG00000258352,ENSG00000247774,ENSG00000258181,ENSG00000276454,ENSG00000258116,ENSG00000199566,ENSG00000257924,ENSG00000264906,ENSG00000257807
chr12	47377632	47377782	12:47377632-47377782	ENSG00000258352,ENSG00000247774,ENSG00000258181,ENSG00000276454,ENSG00000258116,ENSG00000199566,ENSG00000257924,ENSG00000264906,ENSG00000257906,ENSG00000258369,ENSG00000257807
chr12	47393172	47393342	12:47393172-47393342	ENSG00000258352,ENSG00000258116,ENSG00000199566,ENSG00000257924,ENSG00000264906,ENSG00000257906,ENSG00000258369,ENSG00000257807
chr12	47397752	47397922	12:47397752-47397922	ENSG00000258116,ENSG00000199566,ENSG00000257924,ENSG00000264906,ENSG00000258369
chr12	47547186	47547342	12:47547186-47547342	ENSG00000258369,ENSG00000257807
chr12	47591932	47592142	12:47591932-47592142	ENSG00000258369,ENSG00000257905
chr12	47651812	47651962	12:47651812-47651962	ENSG00000276390
chr12	47652652	47652802	12:47652652-47652802	-
chr12	47652892	47653042	12:47652892-47653042	-
chr12	47686772	47686922	12:47686772-47686922	ENSG00000276390
chr12	47705972	47706142	12:47705972-47706142	ENSG00000005175,ENSG00000276390,ENSG00000257433,ENSG00000111405,ENSG00000211584,ENSG00000277173,ENSG00000276691
chr12	47715452	47715614	12:47715452-47715614	ENSG00000005175,ENSG00000257433,ENSG00000111405,ENSG00000280054,ENSG00000274902,ENSG00000079337,ENSG00000211584,ENSG00000277173,ENSG00000268069,ENSG00000276691
chr12	47717672	47717822	12:47717672-47717822	ENSG00000005175,ENSG00000276390,ENSG00000257433,ENSG00000111405,ENSG00000280054,ENSG00000274902,ENSG00000079337,ENSG00000211584,ENSG00000277173,ENSG00000268069,ENSG00000276691
chr12	47737272	47737442	12:47737272-47737442	ENSG00000111405,ENSG00000280054,ENSG00000274902,ENSG00000079337,ENSG00000211584,ENSG00000277173,ENSG00000276691
chr12	47741432	47741582	12:47741432-47741582	ENSG00000111405,ENSG00000280054,ENSG00000274902,ENSG00000079337,ENSG00000211584,ENSG00000277173
chr12	47759086	47759236	12:47759086-47759236	ENSG00000079337,ENSG00000211584,ENSG00000277173
chr12	47779392	47779562	12:47779392-47779562	ENSG00000257433,ENSG00000111405,ENSG00000079337,ENSG00000211584,ENSG00000277173,ENSG00000268069,ENSG00000276691
chr12	47810588	47810738	12:47810588-47810738	ENSG00000061273,ENSG00000276691,ENSG00000274737
chr12	47812972	47813163	12:47812972-47813163	ENSG00000061273,ENSG00000276691,ENSG00000274737,ENSG00000257488
chr12	47819932	47820082	12:47819932-47820082	ENSG00000061273,ENSG00000276691,ENSG00000274737,ENSG00000257488
chr12	47820652	47820842	12:47820652-47820842	ENSG00000277173,ENSG00000061273,ENSG00000268069,ENSG00000276691,ENSG00000274737,ENSG00000257488
chr12	47837692	47837842	12:47837692-47837842	ENSG00000277173,ENSG00000061273,ENSG00000268069,ENSG00000276691,ENSG00000257488
chr12	47839372	47839522	12:47839372-47839522	ENSG00000277173,ENSG00000061273,ENSG00000268069,ENSG00000276691,ENSG00000257488
chr12	47867712	47867882	12:47867712-47867882	ENSG00000111424,ENSG00000205537
chr12	47868192	47868342	12:47868192-47868342	ENSG00000111424,ENSG00000205537
chr12	47903410	47903560	12:47903410-47903560	ENSG00000111424,ENSG00000205537,ENSG00000278385
chr12	47903939	47904089	12:47903939-47904089	ENSG00000111424,ENSG00000205537,ENSG00000278385
chr12	47947432	47947582	12:47947432-47947582	ENSG00000111424,ENSG00000205537,ENSG00000278385,ENSG00000279840,ENSG00000134291,ENSG00000258203,ENSG00000257985
chr12	47949537	47949722	12:47949537-47949722	ENSG00000111424,ENSG00000205537,ENSG00000278385,ENSG00000279840,ENSG00000134291,ENSG00000258203,ENSG00000257985,ENSG00000240399
chr12	47963452	47963602	12:47963452-47963602	ENSG00000278385,ENSG00000279840,ENSG00000134291,ENSG00000258203,ENSG00000257985,ENSG00000257955,ENSG00000240399
chr12	47996132	47996282	12:47996132-47996282	ENSG00000139219,ENSG00000258203,ENSG00000257985,ENSG00000257955,ENSG00000240399
chr12	48037512	48037702	12:48037512-48037702	ENSG00000258203,ENSG00000257985,ENSG00000257955,ENSG00000276814,ENSG00000240399,ENSG00000222635,ENSG00000226138
chr12	48106052	48106202	12:48106052-48106202	ENSG00000079387,ENSG00000240399,ENSG00000222635,ENSG00000226138,ENSG00000152556,ENSG00000275770,ENSG00000177981
chr12	48106252	48106402	12:48106252-48106402	ENSG00000079387,ENSG00000240399,ENSG00000222635,ENSG00000226138,ENSG00000152556,ENSG00000275770,ENSG00000177981
chr12	48119212	48119382	12:48119212-48119382	ENSG00000079387,ENSG00000240399,ENSG00000222635,ENSG00000226138,ENSG00000152556,ENSG00000275770
chr12	48119597	48119782	12:48119597-48119782	ENSG00000226138,ENSG00000152556,ENSG00000275770
chr12	48157512	48157682	12:48157512-48157682	ENSG00000258203,ENSG00000257985,ENSG00000257955,ENSG00000079387,ENSG00000240399,ENSG00000222635,ENSG00000226138,ENSG00000152556,ENSG00000275770,ENSG00000177981,ENSG00000274124,ENSG00000258051,ENSG00000257885,ENSG00000257848,ENSG00000177875,ENSG00000279875,ENSG00000269514,ENSG00000275228,ENSG00000187166,ENSG00000258273,ENSG00000258024,ENSG00000257792,ENSG00000273434,ENSG00000226413,ENSG00000139223,ENSG00000177627,ENSG00000258121,ENSG00000240443
chr12	48165211	48165362	12:48165211-48165362	ENSG00000240399,ENSG00000222635,ENSG00000226138,ENSG00000275770,ENSG00000258051,ENSG00000257885,ENSG00000257848,ENSG00000177875
chr12	48189633	48189784	12:48189633-48189784	ENSG00000240399,ENSG00000222635,ENSG00000226138,ENSG00000177981,ENSG00000257885,ENSG00000257848,ENSG00000177875,ENSG00000279875,ENSG00000269514,ENSG00000172640,ENSG00000275228,ENSG00000187166,ENSG00000258273,ENSG00000258024,ENSG00000257792,ENSG00000273434,ENSG00000226413,ENSG00000139223,ENSG00000177627,ENSG00000258121,ENSG00000240443,ENSG00000197376
chr12	48198172	48198362	12:48198172-48198362	ENSG00000240399,ENSG00000222635,ENSG00000226138,ENSG00000177875,ENSG00000279875,ENSG00000269514,ENSG00000172640,ENSG00000258234,ENSG00000275228,ENSG00000187166,ENSG00000258273,ENSG00000273765,ENSG00000258024,ENSG00000257792,ENSG00000273434,ENSG00000226413,ENSG00000139223,ENSG00000177627,ENSG00000240443,ENSG00000197376,ENSG00000167531
chr12	48296632	48296802	12:48296632-48296802	ENSG00000258234,ENSG00000275228,ENSG00000187166,ENSG00000258273,ENSG00000167528,ENSG00000273765,ENSG00000258024,ENSG00000257792,ENSG00000273434,ENSG00000226413,ENSG00000139223,ENSG00000177627,ENSG00000258121,ENSG00000240443,ENSG00000197376,ENSG00000284723,ENSG00000167531
chr12	48351183	48351333	12:48351183-48351333	ENSG00000258234,ENSG00000275228,ENSG00000187166,ENSG00000258273,ENSG00000167528,ENSG00000257735,ENSG00000257763,ENSG00000273765,ENSG00000258024,ENSG00000257792,ENSG00000273434,ENSG00000226413,ENSG00000139223,ENSG00000177627,ENSG00000258121,ENSG00000240443
chr12	48542441	48542591	12:48542441-48542591	ENSG00000139223,ENSG00000177627,ENSG00000258121,ENSG00000240443,ENSG00000197376,ENSG00000284723,ENSG00000198678,ENSG00000167531,ENSG00000224709
chr12	48618532	48618702	12:48618532-48618702	ENSG00000222635,ENSG00000258234,ENSG00000275228,ENSG00000187166,ENSG00000258273,ENSG00000273765,ENSG00000258024,ENSG00000257792,ENSG00000273434,ENSG00000226413,ENSG00000139223,ENSG00000177627,ENSG00000258121,ENSG00000240443,ENSG00000197376,ENSG00000284723,ENSG00000198678,ENSG00000167531,ENSG00000224709,ENSG00000221491,ENSG00000281842,ENSG00000206612
chr12	48681692	48681842	12:48681692-48681842	ENSG00000139620,ENSG00000221491,ENSG00000281842,ENSG00000206612,ENSG00000207313
chr12	48682272	48682442	12:48682272-48682442	ENSG00000273434,ENSG00000226413,ENSG00000139223,ENSG00000177627,ENSG00000258121,ENSG00000240443,ENSG00000284723,ENSG00000167531,ENSG00000224709,ENSG00000139620,ENSG00000221491,ENSG00000281842,ENSG00000206612,ENSG00000207313
chr12	48716832	48717002	12:48716832-48717002	ENSG00000240399,ENSG00000258024,ENSG00000257792,ENSG00000273434,ENSG00000226413,ENSG00000139223,ENSG00000177627,ENSG00000258121,ENSG00000240443,ENSG00000197376,ENSG00000284723,ENSG00000198678,ENSG00000167531,ENSG00000224709,ENSG00000139620,ENSG00000221491,ENSG00000281842,ENSG00000206612,ENSG00000207313,ENSG00000129315,ENSG00000257987,ENSG00000257653,ENSG00000264201,ENSG00000271547,ENSG00000207467,ENSG00000167535
chr12	48750432	48750582	12:48750432-48750582	ENSG00000257653,ENSG00000264201
chr12	48753532	48753682	12:48753532-48753682	ENSG00000257987,ENSG00000257653,ENSG00000264201,ENSG00000271547
chr12	48780012	48780182	12:48780012-48780182	ENSG00000257653,ENSG00000174233,ENSG00000264201,ENSG00000257660
chr12	48789052	48789202	12:48789052-48789202	ENSG00000257653,ENSG00000174233,ENSG00000264201,ENSG00000257660
chr12	48795940	48796097	12:48795940-48796097	ENSG00000257653,ENSG00000174233,ENSG00000264201,ENSG00000257660,ENSG00000271547,ENSG00000207467,ENSG00000167535
chr12	48811255	48811405	12:48811255-48811405	ENSG00000271547,ENSG00000207467,ENSG00000167535
chr12	48815392	48815542	12:48815392-48815542	ENSG00000207467,ENSG00000167535
chr12	48852192	48852342	12:48852192-48852342	ENSG00000167535,ENSG00000174243,ENSG00000172602,ENSG00000199394,ENSG00000239617,ENSG00000272822,ENSG00000139537,ENSG00000134285,ENSG00000169884,ENSG00000200303,ENSG00000125084,ENSG00000181418,ENSG00000258283,ENSG00000257913
chr12	48853352	48853502	12:48853352-48853502	ENSG00000167535,ENSG00000174243,ENSG00000172602,ENSG00000199394,ENSG00000239617,ENSG00000272822,ENSG00000139537,ENSG00000134285,ENSG00000169884,ENSG00000200303,ENSG00000125084
chr12	48865852	48866002	12:48865852-48866002	ENSG00000174243,ENSG00000172602,ENSG00000199394,ENSG00000134285,ENSG00000200303,ENSG00000125084
chr12	48890772	48890922	12:48890772-48890922	ENSG00000174243,ENSG00000199394,ENSG00000239617,ENSG00000139537,ENSG00000134285
chr12	48904012	48904182	12:48904012-48904182	ENSG00000199394,ENSG00000239617,ENSG00000139537,ENSG00000134285,ENSG00000169884,ENSG00000200303,ENSG00000125084
chr12	48936450	48936654	12:48936450-48936654	ENSG00000272822,ENSG00000134285,ENSG00000169884,ENSG00000200303,ENSG00000125084
chr12	48956492	48956662	12:48956492-48956662	ENSG00000272822,ENSG00000134285,ENSG00000134287,ENSG00000169884,ENSG00000200303,ENSG00000125084
chr12	48957472	48957622	12:48957472-48957622	ENSG00000272822,ENSG00000134285,ENSG00000134287,ENSG00000169884,ENSG00000200303,ENSG00000125084
chr12	48995488	48995638	12:48995488-48995638	ENSG00000169884,ENSG00000200303,ENSG00000125084,ENSG00000181418,ENSG00000258283,ENSG00000257913,ENSG00000181929
chr12	48996842	48996992	12:48996842-48996992	ENSG00000134285,ENSG00000169884,ENSG00000200303,ENSG00000125084,ENSG00000181418,ENSG00000258283,ENSG00000257913,ENSG00000181929
chr12	49018172	49018322	12:49018172-49018322	ENSG00000181929,ENSG00000288710,ENSG00000167548
chr12	49018712	49018862	12:49018712-49018862	ENSG00000134285,ENSG00000169884,ENSG00000200303,ENSG00000125084,ENSG00000181418,ENSG00000258283,ENSG00000257913,ENSG00000181929,ENSG00000288710,ENSG00000167548
chr12	49018928	49019078	12:49018928-49019078	ENSG00000181418,ENSG00000258283,ENSG00000257913,ENSG00000181929,ENSG00000288710,ENSG00000167548
chr12	49049704	49049854	12:49049704-49049854	ENSG00000167548
chr12	49060531	49060681	12:49060531-49060681	ENSG00000167548,ENSG00000167550,ENSG00000139549,ENSG00000257346
chr12	49060752	49060922	12:49060752-49060922	ENSG00000167548,ENSG00000167550,ENSG00000277672,ENSG00000139549,ENSG00000257346,ENSG00000139636
chr12	49064052	49064202	12:49064052-49064202	ENSG00000167548,ENSG00000167550,ENSG00000139549,ENSG00000257346
chr12	49070012	49070182	12:49070012-49070182	ENSG00000167548,ENSG00000167550,ENSG00000277672,ENSG00000139549,ENSG00000257346,ENSG00000139636
chr12	49088312	49088502	12:49088312-49088502	ENSG00000277672,ENSG00000139549,ENSG00000257346,ENSG00000139636
chr12	49110832	49111002	12:49110832-49111002	ENSG00000139549,ENSG00000257346,ENSG00000139636,ENSG00000123416,ENSG00000258017,ENSG00000200309
chr12	49121232	49121382	12:49121232-49121382	ENSG00000258017
chr12	49130292	49130442	12:49130292-49130442	ENSG00000139636,ENSG00000123416,ENSG00000258017,ENSG00000200309
chr12	49130752	49130902	12:49130752-49130902	ENSG00000139636,ENSG00000123416,ENSG00000258017,ENSG00000200309
chr12	49131352	49131502	12:49131352-49131502	ENSG00000139636,ENSG00000123416,ENSG00000258017,ENSG00000200309
chr12	49131992	49132142	12:49131992-49132142	ENSG00000123416,ENSG00000258017,ENSG00000200309
chr12	49187212	49187362	12:49187212-49187362	ENSG00000167552
chr12	49187372	49187622	12:49187372-49187622	ENSG00000167552
chr12	49187626	49187776	12:49187626-49187776	ENSG00000167552
chr12	49187972	49188122	12:49187972-49188122	ENSG00000167552
chr12	49188252	49188422	12:49188252-49188422	ENSG00000167552,ENSG00000274017
chr12	49189092	49189242	12:49189092-49189242	ENSG00000123416,ENSG00000258017,ENSG00000200309,ENSG00000167552,ENSG00000167553,ENSG00000274017
chr12	49189576	49189726	12:49189576-49189726	ENSG00000167552
chr12	49198932	49199082	12:49198932-49199082	ENSG00000274017
chr12	49201444	49201594	12:49201444-49201594	ENSG00000167553,ENSG00000274017
chr12	49222749	49222900	12:49222749-49222900	ENSG00000167553
chr12	49234592	49234742	12:49234592-49234742	ENSG00000167553
chr12	49235194	49235344	12:49235194-49235344	-
chr12	49264892	49265082	12:49264892-49265082	ENSG00000167553,ENSG00000258101,ENSG00000258232,ENSG00000135406
chr12	49265552	49265702	12:49265552-49265702	ENSG00000167553,ENSG00000258101,ENSG00000258232,ENSG00000135406
chr12	49268712	49268922	12:49268712-49268922	ENSG00000167553,ENSG00000258101,ENSG00000258232,ENSG00000135406
chr12	49288430	49288580	12:49288430-49288580	ENSG00000135406
chr12	49323032	49323202	12:49323032-49323202	ENSG00000258334,ENSG00000135406,ENSG00000135451,ENSG00000186897,ENSG00000178401,ENSG00000257464,ENSG00000287537,ENSG00000135519
chr12	49331732	49331882	12:49331732-49331882	ENSG00000258334,ENSG00000135406,ENSG00000135451,ENSG00000186897,ENSG00000178401
chr12	49342619	49342769	12:49342619-49342769	ENSG00000135406,ENSG00000186897,ENSG00000178401
chr12	49347831	49347984	12:49347831-49347984	ENSG00000135406,ENSG00000186897,ENSG00000178401,ENSG00000287537
chr12	49357205	49357355	12:49357205-49357355	ENSG00000178401,ENSG00000123352,ENSG00000257954,ENSG00000257464,ENSG00000287537,ENSG00000135519
chr12	49358772	49358922	12:49358772-49358922	ENSG00000178401,ENSG00000123352,ENSG00000257954,ENSG00000257464,ENSG00000287537,ENSG00000135519
chr12	49365139	49365289	12:49365139-49365289	ENSG00000123352,ENSG00000257954,ENSG00000257464
chr12	49366772	49366942	12:49366772-49366942	ENSG00000123352,ENSG00000257954,ENSG00000257464,ENSG00000287537,ENSG00000135519
chr12	49367272	49367422	12:49367272-49367422	ENSG00000178401,ENSG00000123352,ENSG00000257954,ENSG00000257464,ENSG00000287537,ENSG00000135519
chr12	49429052	49429202	12:49429052-49429202	ENSG00000257954,ENSG00000257464
chr12	49514172	49514342	12:49514172-49514342	ENSG00000135406,ENSG00000178401,ENSG00000123352,ENSG00000257954,ENSG00000257464,ENSG00000287537,ENSG00000135519,ENSG00000135436,ENSG00000257243
chr12	49515388	49515538	12:49515388-49515538	ENSG00000257954,ENSG00000257464,ENSG00000287537,ENSG00000135519
chr12	49567852	49568022	12:49567852-49568022	ENSG00000287537,ENSG00000135519,ENSG00000187778,ENSG00000110844,ENSG00000257964,ENSG00000135436,ENSG00000199237,ENSG00000258284,ENSG00000257243
chr12	49568092	49568242	12:49568092-49568242	ENSG00000287537,ENSG00000135519,ENSG00000187778,ENSG00000110844,ENSG00000257964,ENSG00000135436,ENSG00000199237,ENSG00000258284,ENSG00000257243
chr12	49580592	49580782	12:49580592-49580782	ENSG00000287537,ENSG00000135519,ENSG00000187778,ENSG00000110844,ENSG00000257964,ENSG00000135436,ENSG00000199237,ENSG00000258284,ENSG00000257243
chr12	49623072	49623222	12:49623072-49623222	ENSG00000110844,ENSG00000135436,ENSG00000199237,ENSG00000258284,ENSG00000257243,ENSG00000258104
chr12	49623232	49623382	12:49623232-49623382	ENSG00000110844,ENSG00000135436,ENSG00000199237,ENSG00000258284,ENSG00000257243,ENSG00000258104
chr12	49623512	49623682	12:49623512-49623682	ENSG00000110844,ENSG00000135436,ENSG00000199237,ENSG00000258284,ENSG00000257243,ENSG00000258104
chr12	49636994	49637182	12:49636994-49637182	ENSG00000110844,ENSG00000135436,ENSG00000161791
chr12	49644652	49644822	12:49644652-49644822	ENSG00000110844,ENSG00000161791,ENSG00000257570
chr12	49663112	49663282	12:49663112-49663282	ENSG00000161791
chr12	49673672	49673822	12:49673672-49673822	ENSG00000135436,ENSG00000257243,ENSG00000161791,ENSG00000257570
chr12	49698666	49698816	12:49698666-49698816	ENSG00000161791,ENSG00000257570
chr12	49702692	49702862	12:49702692-49702862	ENSG00000161791,ENSG00000139644,ENSG00000257570
chr12	49703752	49703922	12:49703752-49703922	ENSG00000161791,ENSG00000139644,ENSG00000257570
chr12	49707512	49707682	12:49707512-49707682	ENSG00000110844,ENSG00000135436,ENSG00000257243,ENSG00000161791,ENSG00000139644,ENSG00000257570
chr12	49741372	49741522	12:49741372-49741522	ENSG00000135436,ENSG00000199237,ENSG00000258284,ENSG00000257243,ENSG00000139644,ENSG00000257730,ENSG00000186666
chr12	49741972	49742142	12:49741972-49742142	ENSG00000139644
chr12	49763132	49763282	12:49763132-49763282	ENSG00000139644,ENSG00000257730
chr12	49776452	49776622	12:49776452-49776622	ENSG00000257730
chr12	49778283	49778433	12:49778283-49778433	ENSG00000257730
chr12	49784052	49784202	12:49784052-49784202	ENSG00000257730
chr12	49828472	49828622	12:49828472-49828622	ENSG00000257730,ENSG00000167566,ENSG00000258057,ENSG00000186666
chr12	49842773	49842923	12:49842773-49842923	ENSG00000186666
chr12	49843012	49843182	12:49843012-49843182	ENSG00000257730,ENSG00000167566,ENSG00000258057,ENSG00000186666,ENSG00000257253,ENSG00000242041
chr12	49869260	49869410	12:49869260-49869410	ENSG00000257253,ENSG00000242041
chr12	49894415	49894565	12:49894415-49894565	ENSG00000135472,ENSG00000257771,ENSG00000258135
chr12	49904138	49904288	12:49904138-49904288	ENSG00000135472,ENSG00000257771,ENSG00000258135
chr12	49914532	49914702	12:49914532-49914702	ENSG00000135472,ENSG00000257771,ENSG00000258135
chr12	49945612	49945782	12:49945612-49945782	ENSG00000257771,ENSG00000258135,ENSG00000167580,ENSG00000257378
chr12	49967132	49967322	12:49967132-49967322	ENSG00000167580,ENSG00000257588,ENSG00000257378,ENSG00000161798,ENSG00000086159,ENSG00000110881
```
