## Supplementary material for "Cell type-specific epigenetic regulatory circuitry of coronary artery disease loci": VSMC_DNase_c4_hg38_EnhancerInteractions.bed (part 3 of 10)

```
chr12	49967512	49967682	12:49967512-49967682	ENSG00000167580,ENSG00000257588,ENSG00000257378,ENSG00000161798,ENSG00000086159,ENSG00000110881
chr12	49974290	49974440	12:49974290-49974440	ENSG00000257378,ENSG00000086159
chr12	49983972	49984142	12:49983972-49984142	ENSG00000257378,ENSG00000086159
chr12	49987756	49987906	12:49987756-49987906	-
chr12	49988052	49988202	12:49988052-49988202	-
chr12	50017152	50017322	12:50017152-50017322	ENSG00000161800
chr12	50025532	50025702	12:50025532-50025702	ENSG00000257378,ENSG00000161800
chr12	50039319	50039469	12:50039319-50039469	ENSG00000161800
chr12	50070592	50070752	12:50070592-50070752	ENSG00000257378,ENSG00000110881
chr12	50075292	50075442	12:50075292-50075442	ENSG00000110881,ENSG00000066117,ENSG00000257298
chr12	50085072	50085242	12:50085072-50085242	ENSG00000110881,ENSG00000066117,ENSG00000167588,ENSG00000178449,ENSG00000272368,ENSG00000257298
chr12	50111444	50111594	12:50111444-50111594	ENSG00000167588,ENSG00000178449,ENSG00000272368
chr12	50111832	50111982	12:50111832-50111982	ENSG00000110881,ENSG00000066117,ENSG00000167588,ENSG00000178449,ENSG00000272368,ENSG00000139624,ENSG00000257298
chr12	50167472	50167622	12:50167472-50167622	ENSG00000066117,ENSG00000167588,ENSG00000178449,ENSG00000272368,ENSG00000139624,ENSG00000257298
chr12	50175532	50175702	12:50175532-50175702	ENSG00000110881,ENSG00000066117,ENSG00000139624,ENSG00000050405,ENSG00000257298
chr12	50221332	50221482	12:50221332-50221482	ENSG00000050405,ENSG00000257298,ENSG00000257531,ENSG00000257256,ENSG00000221604
chr12	50222572	50222722	12:50222572-50222722	ENSG00000050405,ENSG00000257298,ENSG00000257531,ENSG00000257256,ENSG00000221604
chr12	50242052	50242202	12:50242052-50242202	ENSG00000050405,ENSG00000257298,ENSG00000221604
chr12	50247252	50247422	12:50247252-50247422	ENSG00000050405,ENSG00000257298,ENSG00000221604,ENSG00000212496
chr12	50257952	50258122	12:50257952-50258122	ENSG00000050405,ENSG00000257298,ENSG00000221604,ENSG00000212496,ENSG00000244266
chr12	50283552	50283722	12:50283552-50283722	ENSG00000050405,ENSG00000257298,ENSG00000221604,ENSG00000278842
chr12	50283752	50283902	12:50283752-50283902	ENSG00000050405,ENSG00000257298,ENSG00000278842
chr12	50314792	50314962	12:50314792-50314962	ENSG00000257298,ENSG00000244266
chr12	50326772	50326962	12:50326772-50326962	ENSG00000185958,ENSG00000244266
chr12	50354304	50354462	12:50354304-50354462	ENSG00000185958,ENSG00000244266
chr12	50390448	50390622	12:50390448-50390622	ENSG00000185958,ENSG00000244266,ENSG00000161813
chr12	50400752	50400902	12:50400752-50400902	ENSG00000185958,ENSG00000244266,ENSG00000161813
chr12	50401232	50401382	12:50401232-50401382	ENSG00000185958,ENSG00000161813
chr12	50401632	50401782	12:50401632-50401782	ENSG00000185958,ENSG00000161813
chr12	50401872	50402022	12:50401872-50402022	ENSG00000185958,ENSG00000161813
chr12	50504852	50505022	12:50504852-50505022	ENSG00000066084,ENSG00000207136,ENSG00000200183,ENSG00000200428
chr12	50505212	50505499	12:50505212-50505499	ENSG00000066084,ENSG00000207136
chr12	50505652	50505802	12:50505652-50505802	ENSG00000066084,ENSG00000207136
chr12	50532858	50533158	12:50532858-50533158	-
chr12	50614310	50614482	12:50614310-50614482	ENSG00000207136
chr12	50642152	50642322	12:50642152-50642322	ENSG00000066084,ENSG00000207136,ENSG00000200183
chr12	50664532	50664682	12:50664532-50664682	ENSG00000200183
chr12	50700046	50700222	12:50700046-50700222	ENSG00000200428
chr12	50732745	50732895	12:50732745-50732895	ENSG00000200428
chr12	50734732	50734882	12:50734732-50734882	ENSG00000200428
chr12	50763887	50764042	12:50763887-50764042	ENSG00000200428,ENSG00000271018,ENSG00000123268,ENSG00000271490
chr12	50785490	50785642	12:50785490-50785642	ENSG00000271490,ENSG00000243075,ENSG00000186452,ENSG00000271621,ENSG00000271596,ENSG00000272028
chr12	50786920	50787070	12:50786920-50787070	ENSG00000271490,ENSG00000243075,ENSG00000186452,ENSG00000271621
chr12	50788549	50788699	12:50788549-50788699	ENSG00000271490
chr12	50788752	50788902	12:50788752-50788902	ENSG00000271490
chr12	50825472	50825622	12:50825472-50825622	ENSG00000271490,ENSG00000243075,ENSG00000186452,ENSG00000271621,ENSG00000274156,ENSG00000199740,ENSG00000271596,ENSG00000214511,ENSG00000274797,ENSG00000272028
chr12	50924232	50924382	12:50924232-50924382	ENSG00000243075,ENSG00000186452,ENSG00000271621,ENSG00000185432,ENSG00000274156,ENSG00000199740,ENSG00000271596,ENSG00000214511,ENSG00000274797
chr12	50924572	50924722	12:50924572-50924722	ENSG00000271490,ENSG00000243075,ENSG00000186452,ENSG00000271621,ENSG00000185432,ENSG00000274156,ENSG00000199740,ENSG00000271596,ENSG00000214511,ENSG00000274797,ENSG00000272028
chr12	50924812	50924982	12:50924812-50924982	ENSG00000271490,ENSG00000243075,ENSG00000186452,ENSG00000271621,ENSG00000185432,ENSG00000274156,ENSG00000199740,ENSG00000271596,ENSG00000214511,ENSG00000274797,ENSG00000272028
chr12	50987052	50987215	12:50987052-50987215	ENSG00000243075,ENSG00000186452,ENSG00000271621,ENSG00000199740,ENSG00000271596,ENSG00000214511,ENSG00000274797,ENSG00000110911,ENSG00000272028
chr12	51024772	51024942	12:51024772-51024942	ENSG00000110911,ENSG00000272028,ENSG00000199903
chr12	51026352	51026542	12:51026352-51026542	ENSG00000110911,ENSG00000272028,ENSG00000199903
chr12	51047872	51048022	12:51047872-51048022	ENSG00000110911,ENSG00000272028,ENSG00000199903,ENSG00000050426,ENSG00000244540
chr12	51048112	51048302	12:51048112-51048302	ENSG00000243075,ENSG00000186452,ENSG00000271621,ENSG00000110911,ENSG00000272028,ENSG00000199903,ENSG00000050426,ENSG00000110925,ENSG00000244540
chr12	51082632	51082782	12:51082632-51082782	ENSG00000110925,ENSG00000244540
chr12	51082872	51083022	12:51082872-51083022	ENSG00000110925,ENSG00000244540
chr12	51083315	51083465	12:51083315-51083465	ENSG00000110925,ENSG00000244540
chr12	51083572	51083722	12:51083572-51083722	ENSG00000199903,ENSG00000050426,ENSG00000110925,ENSG00000244540,ENSG00000257246,ENSG00000278126
chr12	51129020	51129170	12:51129020-51129170	ENSG00000244540,ENSG00000257246
chr12	51161152	51161322	12:51161152-51161322	ENSG00000244540,ENSG00000200953,ENSG00000199824,ENSG00000278126
chr12	51171952	51172102	12:51171952-51172102	ENSG00000135457,ENSG00000199824,ENSG00000278126
chr12	51172212	51172362	12:51172212-51172362	ENSG00000135457,ENSG00000199824,ENSG00000278126
chr12	51172832	51172982	12:51172832-51172982	ENSG00000135457,ENSG00000244540,ENSG00000257246,ENSG00000200953,ENSG00000199824,ENSG00000184271,ENSG00000278126
chr12	51173072	51173242	12:51173072-51173242	ENSG00000135457,ENSG00000244540,ENSG00000257246,ENSG00000200953,ENSG00000199824,ENSG00000184271,ENSG00000278126
chr12	51218011	51218181	12:51218011-51218181	ENSG00000244540,ENSG00000184271,ENSG00000278126
chr12	51218321	51218621	12:51218321-51218621	ENSG00000184271,ENSG00000278126
chr12	51238711	51238861	12:51238711-51238861	ENSG00000244540,ENSG00000184271,ENSG00000278126,ENSG00000183283,ENSG00000170545
chr12	51239131	51239301	12:51239131-51239301	ENSG00000244540,ENSG00000184271,ENSG00000278126,ENSG00000183283,ENSG00000170545
chr12	51271051	51271201	12:51271051-51271201	ENSG00000170545
chr12	51308371	51308521	12:51308371-51308521	ENSG00000110934
chr12	51320671	51320901	12:51320671-51320901	ENSG00000110934
chr12	51321011	51321161	12:51321011-51321161	ENSG00000110934
chr12	51326931	51327081	12:51326931-51327081	ENSG00000110934
chr12	51341471	51341641	12:51341471-51341641	ENSG00000244540,ENSG00000170545,ENSG00000139610
chr12	51352012	51352181	12:51352012-51352181	ENSG00000139610
chr12	51371651	51371801	12:51371651-51371801	ENSG00000139629,ENSG00000050438
chr12	51381805	51381961	12:51381805-51381961	ENSG00000139629,ENSG00000050438
chr12	51388283	51388433	12:51388283-51388433	ENSG00000139629,ENSG00000050438
chr12	51421371	51421521	12:51421371-51421521	ENSG00000050438,ENSG00000271065,ENSG00000257851
chr12	51424631	51424781	12:51424631-51424781	ENSG00000050438,ENSG00000271065,ENSG00000257851
chr12	51483475	51483625	12:51483475-51483625	-
chr12	51532011	51532161	12:51532011-51532161	ENSG00000050438,ENSG00000271065,ENSG00000257851
chr12	51549771	51549921	12:51549771-51549921	ENSG00000257851
chr12	51590791	51590941	12:51590791-51590941	ENSG00000196876
chr12	51593571	51593721	12:51593571-51593721	ENSG00000196876,ENSG00000257851
chr12	51631708	51631875	12:51631708-51631875	ENSG00000257851
chr12	51683876	51684026	12:51683876-51684026	ENSG00000196876,ENSG00000257851
chr12	51814367	51814528	12:51814367-51814528	ENSG00000257851,ENSG00000260122,ENSG00000284730,ENSG00000260473,ENSG00000261586,ENSG00000261308,ENSG00000259887
chr12	51824027	51824186	12:51824027-51824186	ENSG00000257851,ENSG00000260122,ENSG00000284730,ENSG00000260473,ENSG00000261586,ENSG00000261308,ENSG00000259887
chr12	51875351	51875501	12:51875351-51875501	ENSG00000257851,ENSG00000261308,ENSG00000259887,ENSG00000167612,ENSG00000139567
chr12	51886011	51886161	12:51886011-51886161	ENSG00000257851,ENSG00000261308,ENSG00000259887,ENSG00000167612,ENSG00000258021,ENSG00000139567
chr12	51895091	51895259	12:51895091-51895259	ENSG00000261308,ENSG00000259887,ENSG00000167612,ENSG00000258021,ENSG00000139567
chr12	51941151	51941321	12:51941151-51941321	ENSG00000261308,ENSG00000259887,ENSG00000139567,ENSG00000135503
chr12	51951431	51951581	12:51951431-51951581	ENSG00000139567,ENSG00000135503
chr12	51980411	51980581	12:51980411-51980581	ENSG00000261308,ENSG00000259887,ENSG00000139567,ENSG00000135503,ENSG00000206992
chr12	51993211	51993361	12:51993211-51993361	ENSG00000139567,ENSG00000206992,ENSG00000257542,ENSG00000257989
chr12	52010311	52010461	12:52010311-52010461	ENSG00000139567,ENSG00000161835,ENSG00000257542,ENSG00000257989
chr12	52025691	52025901	12:52025691-52025901	ENSG00000123358,ENSG00000123395,ENSG00000257663,ENSG00000284791,ENSG00000257542,ENSG00000257989
chr12	52032991	52033161	12:52032991-52033161	ENSG00000123358,ENSG00000257663,ENSG00000284791,ENSG00000257542,ENSG00000257989
chr12	52051191	52051341	12:52051191-52051341	ENSG00000123358,ENSG00000259884,ENSG00000257989
chr12	52064291	52064441	12:52064291-52064441	ENSG00000123358,ENSG00000259884,ENSG00000123395,ENSG00000257663,ENSG00000284791,ENSG00000257542,ENSG00000257989
chr12	52069651	52069801	12:52069651-52069801	ENSG00000123358,ENSG00000259884,ENSG00000123395,ENSG00000257663,ENSG00000284791,ENSG00000257542,ENSG00000257989
chr12	52074110	52074261	12:52074110-52074261	ENSG00000123395,ENSG00000257663,ENSG00000284791,ENSG00000257542,ENSG00000257989
chr12	52083500	52083650	12:52083500-52083650	ENSG00000257663,ENSG00000284791,ENSG00000257542,ENSG00000257989
chr12	52121931	52122081	12:52121931-52122081	ENSG00000257542,ENSG00000257989
chr12	52147431	52147581	12:52147431-52147581	ENSG00000257989,ENSG00000287051,ENSG00000257829,ENSG00000274928
chr12	52149791	52149941	12:52149791-52149941	-
chr12	52164031	52164181	12:52164031-52164181	ENSG00000258279,ENSG00000257137,ENSG00000205426,ENSG00000287051,ENSG00000257829,ENSG00000274928
chr12	52181871	52182041	12:52181871-52182041	ENSG00000258279,ENSG00000167767,ENSG00000257137,ENSG00000287051,ENSG00000257829,ENSG00000274928
chr12	52192311	52192481	12:52192311-52192481	ENSG00000258279,ENSG00000167767,ENSG00000257137,ENSG00000257649,ENSG00000287051,ENSG00000257829,ENSG00000274928,ENSG00000170465,ENSG00000139648
chr12	52213611	52213762	12:52213611-52213762	ENSG00000258279,ENSG00000257137
chr12	52230489	52230639	12:52230489-52230639	ENSG00000257649,ENSG00000135480,ENSG00000257671
chr12	52237931	52238121	12:52237931-52238121	ENSG00000257649,ENSG00000135480,ENSG00000257671,ENSG00000170442,ENSG00000135477
chr12	52244211	52244361	12:52244211-52244361	ENSG00000257649,ENSG00000135480,ENSG00000257671,ENSG00000170442,ENSG00000135477
chr12	52261071	52261281	12:52261071-52261281	ENSG00000257671,ENSG00000170442,ENSG00000135477,ENSG00000284883,ENSG00000205426
chr12	52279066	52279230	12:52279066-52279230	ENSG00000170442,ENSG00000135477,ENSG00000284883,ENSG00000257830,ENSG00000285102,ENSG00000205426,ENSG00000287051,ENSG00000257829
chr12	52280451	52280601	12:52280451-52280601	ENSG00000170442,ENSG00000257830,ENSG00000285102,ENSG00000205426,ENSG00000287051,ENSG00000257829
chr12	52280951	52281101	12:52280951-52281101	ENSG00000258279,ENSG00000257649,ENSG00000257671,ENSG00000170442,ENSG00000135477,ENSG00000284883,ENSG00000257830,ENSG00000285102,ENSG00000205426,ENSG00000287051,ENSG00000257829,ENSG00000274928,ENSG00000161849,ENSG00000139648,ENSG00000186049,ENSG00000172867,ENSG00000257700,ENSG00000185069,ENSG00000257404,ENSG00000186442,ENSG00000170477
chr12	52327611	52327761	12:52327611-52327761	ENSG00000205426,ENSG00000287051,ENSG00000257829,ENSG00000170523,ENSG00000274928
chr12	52372651	52372801	12:52372651-52372801	ENSG00000287051,ENSG00000257829,ENSG00000274928,ENSG00000135443,ENSG00000161849,ENSG00000258253,ENSG00000161850,ENSG00000257500,ENSG00000170454,ENSG00000185479,ENSG00000170465,ENSG00000139648,ENSG00000170484,ENSG00000170486,ENSG00000257495,ENSG00000186049,ENSG00000172867,ENSG00000167768,ENSG00000189182,ENSG00000257402,ENSG00000258071,ENSG00000185069,ENSG00000257404,ENSG00000186442,ENSG00000170477
chr12	52416611	52416761	12:52416611-52416761	ENSG00000161849,ENSG00000258253,ENSG00000161850,ENSG00000257500,ENSG00000257844,ENSG00000170454,ENSG00000185479,ENSG00000170465,ENSG00000139648
chr12	52442862	52443041	12:52442862-52443041	ENSG00000161850,ENSG00000257500,ENSG00000170454,ENSG00000185479,ENSG00000170465
chr12	52495507	52495657	12:52495507-52495657	ENSG00000185479,ENSG00000170465,ENSG00000205420,ENSG00000139648
chr12	52521951	52522101	12:52521951-52522101	ENSG00000186081,ENSG00000139648
chr12	52583111	52583281	12:52583111-52583281	ENSG00000139648,ENSG00000170484,ENSG00000170486,ENSG00000257495,ENSG00000186049,ENSG00000172867,ENSG00000167768,ENSG00000189182,ENSG00000257700,ENSG00000257402,ENSG00000185069,ENSG00000257404,ENSG00000186442,ENSG00000170477
chr12	52630828	52630978	12:52630828-52630978	ENSG00000170486,ENSG00000257495,ENSG00000186049,ENSG00000258120,ENSG00000172867,ENSG00000167768,ENSG00000189182,ENSG00000257700
chr12	52741491	52741641	12:52741491-52741641	ENSG00000257495,ENSG00000186049,ENSG00000172867,ENSG00000167768,ENSG00000189182,ENSG00000257700,ENSG00000257402,ENSG00000258036,ENSG00000257616,ENSG00000257343,ENSG00000257675,ENSG00000257125,ENSG00000258071,ENSG00000185069,ENSG00000257404,ENSG00000186442,ENSG00000170477
chr12	52837375	52837525	12:52837375-52837525	ENSG00000185069,ENSG00000257404,ENSG00000186442,ENSG00000170477,ENSG00000185640,ENSG00000257389,ENSG00000170423
chr12	52837530	52837680	12:52837530-52837680	ENSG00000167768,ENSG00000189182,ENSG00000258071,ENSG00000185069,ENSG00000257404,ENSG00000186442,ENSG00000170477,ENSG00000185640,ENSG00000257389,ENSG00000170423
chr12	52865431	52865597	12:52865431-52865597	ENSG00000161849,ENSG00000258253,ENSG00000139648,ENSG00000170484,ENSG00000170486,ENSG00000257495,ENSG00000186049,ENSG00000172867,ENSG00000167768,ENSG00000189182,ENSG00000257700,ENSG00000257402,ENSG00000257616,ENSG00000258071,ENSG00000185069,ENSG00000257404,ENSG00000186442,ENSG00000170477,ENSG00000170423
chr12	52870592	52870742	12:52870592-52870742	ENSG00000139648,ENSG00000170486,ENSG00000257495,ENSG00000186049,ENSG00000167768,ENSG00000189182,ENSG00000257700,ENSG00000185069,ENSG00000186442,ENSG00000170477
chr12	52871264	52871601	12:52871264-52871601	ENSG00000161849,ENSG00000139648,ENSG00000170484,ENSG00000170486,ENSG00000257495,ENSG00000186049,ENSG00000172867,ENSG00000167768,ENSG00000189182,ENSG00000257700,ENSG00000257402,ENSG00000258071,ENSG00000185069,ENSG00000257404,ENSG00000186442,ENSG00000170477,ENSG00000170423
chr12	52871811	52871961	12:52871811-52871961	ENSG00000161849,ENSG00000139648,ENSG00000170484,ENSG00000170486,ENSG00000257495,ENSG00000186049,ENSG00000172867,ENSG00000167768,ENSG00000189182,ENSG00000257700,ENSG00000257402,ENSG00000258071,ENSG00000185069,ENSG00000257404,ENSG00000186442,ENSG00000170477
chr12	52874131	52874281	12:52874131-52874281	ENSG00000161849,ENSG00000258253,ENSG00000161850,ENSG00000257500,ENSG00000185479,ENSG00000170465,ENSG00000139648,ENSG00000170484,ENSG00000170486,ENSG00000257495,ENSG00000186049,ENSG00000172867,ENSG00000167768,ENSG00000189182,ENSG00000257700,ENSG00000257402,ENSG00000257616,ENSG00000258071,ENSG00000185069,ENSG00000257404,ENSG00000186442,ENSG00000170477,ENSG00000170423
chr12	52874351	52874501	12:52874351-52874501	ENSG00000161849,ENSG00000258253,ENSG00000161850,ENSG00000257500,ENSG00000185479,ENSG00000170465,ENSG00000139648,ENSG00000170484,ENSG00000170486,ENSG00000257495,ENSG00000186049,ENSG00000172867,ENSG00000167768,ENSG00000189182,ENSG00000257700,ENSG00000257402,ENSG00000257616,ENSG00000257125,ENSG00000258071,ENSG00000185069,ENSG00000257404,ENSG00000186442,ENSG00000170477,ENSG00000170423
chr12	52874823	52874973	12:52874823-52874973	ENSG00000170486,ENSG00000257495,ENSG00000167768,ENSG00000189182,ENSG00000257700,ENSG00000185069,ENSG00000186442
chr12	52880011	52880181	12:52880011-52880181	ENSG00000161849,ENSG00000258253,ENSG00000139648,ENSG00000170484,ENSG00000170486,ENSG00000257495,ENSG00000186049,ENSG00000172867,ENSG00000167768,ENSG00000189182,ENSG00000257700,ENSG00000257402,ENSG00000258071,ENSG00000185069,ENSG00000257404,ENSG00000186442,ENSG00000170477,ENSG00000241146
chr12	52884961	52885111	12:52884961-52885111	ENSG00000241146
chr12	52903165	52903465	12:52903165-52903465	ENSG00000170421
chr12	52903491	52903641	12:52903491-52903641	ENSG00000241146,ENSG00000170421
chr12	52949851	52950001	12:52949851-52950001	ENSG00000170421,ENSG00000111057
chr12	52972111	52972261	12:52972111-52972261	ENSG00000111057
chr12	52980971	52981121	12:52980971-52981121	ENSG00000170465,ENSG00000139648,ENSG00000170484,ENSG00000170486,ENSG00000257495,ENSG00000186049,ENSG00000172867,ENSG00000167768,ENSG00000189182,ENSG00000257700,ENSG00000258071,ENSG00000185069,ENSG00000257404,ENSG00000186442,ENSG00000170477,ENSG00000241146,ENSG00000111057
chr12	53006231	53006381	12:53006231-53006381	ENSG00000063046,ENSG00000257475,ENSG00000257337,ENSG00000238669
chr12	53006911	53007061	12:53006911-53007061	ENSG00000063046,ENSG00000257475
chr12	53047014	53047164	12:53047014-53047164	ENSG00000257337,ENSG00000111077
chr12	53051278	53051428	12:53051278-53051428	ENSG00000257337,ENSG00000111077,ENSG00000278108
chr12	53052631	53052781	12:53052631-53052781	ENSG00000257337,ENSG00000111077,ENSG00000278108
chr12	53064350	53064500	12:53064350-53064500	ENSG00000257337,ENSG00000111077,ENSG00000278108,ENSG00000167778,ENSG00000167779,ENSG00000167780,ENSG00000238669,ENSG00000258016
chr12	53079351	53079501	12:53079351-53079501	ENSG00000111077,ENSG00000278108,ENSG00000167778,ENSG00000167779,ENSG00000167780,ENSG00000238669,ENSG00000258016
chr12	53099491	53099641	12:53099491-53099641	ENSG00000111077,ENSG00000167778,ENSG00000167779,ENSG00000167780,ENSG00000238669,ENSG00000258016
chr12	53127771	53127947	12:53127771-53127947	ENSG00000258074,ENSG00000238669,ENSG00000258016
chr12	53159471	53159641	12:53159471-53159641	ENSG00000258074,ENSG00000238669,ENSG00000258016,ENSG00000257790,ENSG00000139631,ENSG00000257808,ENSG00000139626
chr12	53180531	53180681	12:53180531-53180681	ENSG00000238669,ENSG00000258016,ENSG00000257790,ENSG00000139631,ENSG00000257808,ENSG00000139651,ENSG00000139626,ENSG00000283536,ENSG00000182544
chr12	53180970	53181120	12:53180970-53181120	ENSG00000139631,ENSG00000139651,ENSG00000139626
chr12	53190160	53190310	12:53190160-53190310	ENSG00000139631,ENSG00000139651,ENSG00000139626
chr12	53205721	53206033	12:53205721-53206033	ENSG00000139626,ENSG00000172819,ENSG00000283536,ENSG00000182544
chr12	53213416	53213566	12:53213416-53213566	ENSG00000139626,ENSG00000172819,ENSG00000283536,ENSG00000182544,ENSG00000135476
chr12	53220430	53220730	12:53220430-53220730	ENSG00000172819,ENSG00000283536,ENSG00000182544
chr12	53221011	53221221	12:53221011-53221221	ENSG00000172819,ENSG00000283536,ENSG00000182544,ENSG00000135476
chr12	53221471	53221621	12:53221471-53221621	ENSG00000172819,ENSG00000283536,ENSG00000182544
chr12	53268091	53268241	12:53268091-53268241	ENSG00000172819,ENSG00000283536,ENSG00000182544,ENSG00000135476
chr12	53287831	53287981	12:53287831-53287981	ENSG00000283536,ENSG00000182544,ENSG00000135476,ENSG00000123349,ENSG00000288663
chr12	53295391	53295561	12:53295391-53295561	ENSG00000283536,ENSG00000182544,ENSG00000135476,ENSG00000123349,ENSG00000288663,ENSG00000257605,ENSG00000139637,ENSG00000094914
chr12	53299231	53299381	12:53299231-53299381	ENSG00000123349,ENSG00000288663,ENSG00000257605,ENSG00000139637
chr12	53299606	53299761	12:53299606-53299761	ENSG00000123349,ENSG00000288663,ENSG00000257605,ENSG00000139637
chr12	53321331	53321481	12:53321331-53321481	ENSG00000123349,ENSG00000288663,ENSG00000257605,ENSG00000139637,ENSG00000094914,ENSG00000170374
chr12	53321531	53321701	12:53321531-53321701	ENSG00000123349,ENSG00000288663,ENSG00000257605,ENSG00000139637,ENSG00000094914,ENSG00000170374
chr12	53324791	53324961	12:53324791-53324961	ENSG00000123349,ENSG00000288663,ENSG00000257605,ENSG00000139637,ENSG00000094914,ENSG00000170374
chr12	53345091	53345290	12:53345091-53345290	ENSG00000170374
chr12	53345291	53345461	12:53345291-53345461	ENSG00000170374
chr12	53345951	53346101	12:53345951-53346101	ENSG00000094914,ENSG00000170374
chr12	53352711	53352861	12:53352711-53352861	ENSG00000170374,ENSG00000185591,ENSG00000135409,ENSG00000139574,ENSG00000257550
chr12	53371271	53371421	12:53371271-53371421	ENSG00000185591
chr12	53379691	53380141	12:53379691-53380141	ENSG00000258016,ENSG00000094914,ENSG00000170374,ENSG00000185591,ENSG00000135409,ENSG00000205352,ENSG00000257379,ENSG00000197111,ENSG00000282977,ENSG00000273658,ENSG00000250654,ENSG00000249388
chr12	53380571	53380741	12:53380571-53380741	ENSG00000185591
chr12	53381989	53382139	12:53381989-53382139	ENSG00000185591
chr12	53387271	53387441	12:53387271-53387441	ENSG00000185591
chr12	53421611	53421801	12:53421611-53421801	ENSG00000170374,ENSG00000135409
chr12	53441531	53441701	12:53441531-53441701	ENSG00000135409,ENSG00000205352,ENSG00000257379,ENSG00000197111,ENSG00000282977,ENSG00000273658,ENSG00000257550
chr12	53451871	53452041	12:53451871-53452041	ENSG00000205352,ENSG00000257379,ENSG00000197111,ENSG00000282977,ENSG00000273658,ENSG00000139625,ENSG00000270175,ENSG00000139546,ENSG00000257550
chr12	53452571	53452721	12:53452571-53452721	ENSG00000205352,ENSG00000257379,ENSG00000197111,ENSG00000282977,ENSG00000273658
chr12	53493058	53493241	12:53493058-53493241	ENSG00000282977,ENSG00000273658,ENSG00000139625,ENSG00000270175,ENSG00000139546
chr12	53496391	53496541	12:53496391-53496541	ENSG00000282977,ENSG00000273658,ENSG00000139625,ENSG00000270175,ENSG00000139546
chr12	53500831	53501001	12:53500831-53501001	ENSG00000197111,ENSG00000282977,ENSG00000273658,ENSG00000139625,ENSG00000270175,ENSG00000139546,ENSG00000139574,ENSG00000257550,ENSG00000285692
chr12	53508671	53508821	12:53508671-53508821	ENSG00000139625,ENSG00000270175,ENSG00000139546,ENSG00000139574,ENSG00000257550
chr12	53543571	53543721	12:53543571-53543721	ENSG00000170653,ENSG00000285692,ENSG00000135390
chr12	53550691	53550841	12:53550691-53550841	ENSG00000285692,ENSG00000275488
chr12	53560511	53560661	12:53560511-53560661	ENSG00000285692,ENSG00000275488
chr12	53561671	53561821	12:53561671-53561821	ENSG00000285692,ENSG00000275488
chr12	53561971	53562121	12:53561971-53562121	ENSG00000285692,ENSG00000275488
chr12	53569251	53569401	12:53569251-53569401	ENSG00000285692,ENSG00000275488
chr12	53597171	53597361	12:53597171-53597361	-
chr12	53623651	53623801	12:53623651-53623801	ENSG00000267281,ENSG00000170653
chr12	53624109	53624259	12:53624109-53624259	ENSG00000267281,ENSG00000170653
chr12	53625991	53626141	12:53625991-53626141	ENSG00000267281,ENSG00000170653,ENSG00000285692,ENSG00000135390,ENSG00000213470
chr12	53626331	53626481	12:53626331-53626481	ENSG00000267281,ENSG00000170653,ENSG00000285692,ENSG00000213470
chr12	53652458	53652608	12:53652458-53652608	-
chr12	53659031	53659201	12:53659031-53659201	ENSG00000285692
chr12	53659671	53659821	12:53659671-53659821	-
chr12	53675804	53675954	12:53675804-53675954	ENSG00000135390
chr12	53676091	53676261	12:53676091-53676261	ENSG00000170653,ENSG00000285692,ENSG00000135390,ENSG00000248265
chr12	53676871	53677021	12:53676871-53677021	ENSG00000135390
chr12	53696331	53696501	12:53696331-53696501	ENSG00000286069,ENSG00000260492,ENSG00000260030
chr12	53701911	53702061	12:53701911-53702061	ENSG00000286069,ENSG00000260492,ENSG00000260030
chr12	53727531	53727701	12:53727531-53727701	ENSG00000012822,ENSG00000286069,ENSG00000260492,ENSG00000249641,ENSG00000123364,ENSG00000250654,ENSG00000249388
chr12	53732209	53732359	12:53732209-53732359	ENSG00000012822,ENSG00000286069
chr12	53733486	53733652	12:53733486-53733652	ENSG00000012822,ENSG00000286069
chr12	53743729	53743879	12:53743729-53743879	ENSG00000286069,ENSG00000260492,ENSG00000260030
chr12	53746711	53746864	12:53746711-53746864	ENSG00000012822,ENSG00000286069,ENSG00000260492,ENSG00000260030,ENSG00000249641,ENSG00000123364
chr12	53806771	53807001	12:53806771-53807001	ENSG00000253053,ENSG00000249641,ENSG00000123364
chr12	53867780	53867930	12:53867780-53867930	ENSG00000253053,ENSG00000249641,ENSG00000123364
chr12	53956031	53956181	12:53956031-53956181	ENSG00000249641,ENSG00000123364,ENSG00000123407,ENSG00000228630,ENSG00000275589,ENSG00000277994,ENSG00000274817,ENSG00000277129,ENSG00000123388,ENSG00000251151
chr12	53989237	53989387	12:53989237-53989387	ENSG00000249641,ENSG00000123364,ENSG00000228630,ENSG00000277994,ENSG00000274817,ENSG00000277129,ENSG00000123388,ENSG00000251151,ENSG00000180818,ENSG00000273049,ENSG00000197757,ENSG00000207924,ENSG00000250133,ENSG00000180806,ENSG00000250451
chr12	54006051	54006201	12:54006051-54006201	ENSG00000249641,ENSG00000123364,ENSG00000228630,ENSG00000277994,ENSG00000274817,ENSG00000277129,ENSG00000123388,ENSG00000251151,ENSG00000180818,ENSG00000273049,ENSG00000197757,ENSG00000207924,ENSG00000250133,ENSG00000180806,ENSG00000250451,ENSG00000037965,ENSG00000198353,ENSG00000273046,ENSG00000260597,ENSG00000172789,ENSG00000207571,ENSG00000248265,ENSG00000250654,ENSG00000249388,ENSG00000250432,ENSG00000202146,ENSG00000250742,ENSG00000260470,ENSG00000257534,ENSG00000248576
chr12	54188991	54189141	12:54188991-54189141	ENSG00000249641,ENSG00000123364,ENSG00000228630,ENSG00000123388,ENSG00000251151,ENSG00000180818,ENSG00000273049,ENSG00000197757,ENSG00000207924,ENSG00000250133,ENSG00000180806,ENSG00000250451,ENSG00000037965,ENSG00000198353,ENSG00000273046,ENSG00000260597,ENSG00000172789,ENSG00000207571,ENSG00000248265,ENSG00000250654,ENSG00000249388,ENSG00000250432,ENSG00000202146,ENSG00000123415,ENSG00000250742,ENSG00000260470,ENSG00000257534,ENSG00000248576
chr12	54191651	54191821	12:54191651-54191821	ENSG00000228630,ENSG00000277994,ENSG00000274817,ENSG00000277129,ENSG00000123388,ENSG00000251151,ENSG00000180818,ENSG00000273049,ENSG00000197757,ENSG00000207924,ENSG00000250133,ENSG00000180806,ENSG00000250451,ENSG00000037965,ENSG00000198353,ENSG00000273046,ENSG00000260597,ENSG00000172789,ENSG00000207571,ENSG00000248265,ENSG00000250654,ENSG00000249388,ENSG00000250432,ENSG00000202146,ENSG00000123415,ENSG00000250742,ENSG00000260470,ENSG00000257534,ENSG00000248576
chr12	54214780	54214941	12:54214780-54214941	ENSG00000249641,ENSG00000123364,ENSG00000228630,ENSG00000277994,ENSG00000274817,ENSG00000277129,ENSG00000123388,ENSG00000251151,ENSG00000180818,ENSG00000273049,ENSG00000197757,ENSG00000207924,ENSG00000250133,ENSG00000180806,ENSG00000250451,ENSG00000037965,ENSG00000198353,ENSG00000273046,ENSG00000260597,ENSG00000172789,ENSG00000207571,ENSG00000248265,ENSG00000250654,ENSG00000249388,ENSG00000250432,ENSG00000202146,ENSG00000250742,ENSG00000260470,ENSG00000257534,ENSG00000248576
chr12	54217111	54217298	12:54217111-54217298	ENSG00000228630,ENSG00000277994,ENSG00000274817,ENSG00000277129,ENSG00000123388,ENSG00000251151,ENSG00000180818,ENSG00000273049,ENSG00000197757,ENSG00000250133,ENSG00000180806,ENSG00000250451,ENSG00000037965,ENSG00000198353,ENSG00000273046,ENSG00000260597,ENSG00000172789,ENSG00000207571,ENSG00000248265,ENSG00000250654,ENSG00000249388,ENSG00000250432,ENSG00000202146,ENSG00000250742,ENSG00000260470,ENSG00000257534,ENSG00000248576
chr12	54220178	54220328	12:54220178-54220328	ENSG00000283803
chr12	54229731	54229921	12:54229731-54229921	ENSG00000248265,ENSG00000250654,ENSG00000249388,ENSG00000250432,ENSG00000202146,ENSG00000250742,ENSG00000260470,ENSG00000283803
chr12	54232927	54233077	12:54232927-54233077	ENSG00000283803
chr12	54259571	54259721	12:54259571-54259721	ENSG00000094916,ENSG00000241785,ENSG00000257596
chr12	54259796	54259946	12:54259796-54259946	ENSG00000094916,ENSG00000241785,ENSG00000257596
chr12	54279321	54279471	12:54279321-54279471	ENSG00000258344,ENSG00000135486
chr12	54279671	54279821	12:54279671-54279821	ENSG00000094916,ENSG00000241785,ENSG00000257596,ENSG00000258344,ENSG00000135486,ENSG00000123405,ENSG00000199122,ENSG00000264028
chr12	54280151	54280341	12:54280151-54280341	ENSG00000094916,ENSG00000257596,ENSG00000258344,ENSG00000135486,ENSG00000123405,ENSG00000111481,ENSG00000199122,ENSG00000264028
chr12	54280511	54280661	12:54280511-54280661	ENSG00000094916,ENSG00000241785,ENSG00000257596,ENSG00000258344,ENSG00000135486,ENSG00000123405,ENSG00000111481,ENSG00000199122,ENSG00000264028
chr12	54280868	54281021	12:54280868-54281021	ENSG00000094916,ENSG00000258344,ENSG00000135486
chr12	54300971	54301121	12:54300971-54301121	ENSG00000123405,ENSG00000111481
chr12	54324871	54325061	12:54324871-54325061	ENSG00000250654,ENSG00000249388,ENSG00000250432,ENSG00000250742,ENSG00000094916,ENSG00000241785,ENSG00000135486,ENSG00000123405,ENSG00000111481,ENSG00000207381,ENSG00000199122,ENSG00000264028
chr12	54359211	54359381	12:54359211-54359381	ENSG00000248265,ENSG00000250654,ENSG00000249388,ENSG00000202146,ENSG00000260470,ENSG00000257534,ENSG00000248576,ENSG00000094916,ENSG00000135486,ENSG00000123405,ENSG00000111481,ENSG00000199122,ENSG00000264028,ENSG00000258137,ENSG00000258086,ENSG00000139572
chr12	54360945	54361103	12:54360945-54361103	ENSG00000123405,ENSG00000199122,ENSG00000264028,ENSG00000139572
chr12	54368751	54368901	12:54368751-54368901	ENSG00000123405,ENSG00000111481,ENSG00000199122,ENSG00000264028,ENSG00000139572,ENSG00000161642
chr12	54370391	54370541	12:54370391-54370541	ENSG00000199122,ENSG00000264028,ENSG00000161642
chr12	54379731	54379881	12:54379731-54379881	ENSG00000199122,ENSG00000264028,ENSG00000161642
chr12	54383211	54383361	12:54383211-54383361	ENSG00000161642
chr12	54399391	54399561	12:54399391-54399561	ENSG00000161642,ENSG00000161638,ENSG00000257477,ENSG00000257824
chr12	54404511	54404661	12:54404511-54404661	ENSG00000161638,ENSG00000257477
chr12	54411551	54411721	12:54411551-54411721	ENSG00000258137,ENSG00000161638,ENSG00000257477
chr12	54419194	54419344	12:54419194-54419344	ENSG00000258137,ENSG00000161638,ENSG00000257477
chr12	54439716	54439866	12:54439716-54439866	ENSG00000161638,ENSG00000257477
chr12	54463151	54463301	12:54463151-54463301	ENSG00000170627,ENSG00000123338,ENSG00000257824
chr12	54499661	54499811	12:54499661-54499811	ENSG00000123338,ENSG00000257824
chr12	54560481	54560631	12:54560481-54560631	ENSG00000257824,ENSG00000123360
chr12	54579811	54579981	12:54579811-54579981	ENSG00000257824,ENSG00000123360,ENSG00000135447,ENSG00000257780,ENSG00000135413,ENSG00000161634,ENSG00000257634
chr12	54596551	54596721	12:54596551-54596721	ENSG00000257824,ENSG00000135447,ENSG00000257780,ENSG00000135413,ENSG00000161634,ENSG00000257634
chr12	54603291	54603461	12:54603291-54603461	ENSG00000257824,ENSG00000135447,ENSG00000257780,ENSG00000135413,ENSG00000161634,ENSG00000257634
chr12	54702331	54702501	12:54702331-54702501	ENSG00000135413,ENSG00000161634,ENSG00000257634,ENSG00000270858
chr12	54749331	54749481	12:54749331-54749481	ENSG00000135413,ENSG00000161634,ENSG00000257634,ENSG00000270858,ENSG00000196534,ENSG00000257350
chr12	54854031	54854201	12:54854031-54854201	ENSG00000270858,ENSG00000172551
chr12	54892171	54892392	12:54892171-54892392	ENSG00000270858
chr12	54935391	54935581	12:54935391-54935581	ENSG00000161634,ENSG00000257634,ENSG00000270858,ENSG00000196534,ENSG00000230307,ENSG00000187857
chr12	54949511	54949661	12:54949511-54949661	ENSG00000161634,ENSG00000257634,ENSG00000270858,ENSG00000196534
chr12	54950313	54950463	12:54950313-54950463	ENSG00000257634,ENSG00000270858,ENSG00000179899
chr12	54958151	54958301	12:54958151-54958301	ENSG00000135413,ENSG00000161634,ENSG00000257634,ENSG00000270858,ENSG00000172551,ENSG00000135426,ENSG00000257870,ENSG00000196534,ENSG00000257350,ENSG00000170605,ENSG00000205331
chr12	54977251	54977481	12:54977251-54977481	ENSG00000270858,ENSG00000135426,ENSG00000257870
chr12	54988501	54988661	12:54988501-54988661	ENSG00000270858,ENSG00000135426,ENSG00000257870,ENSG00000196534,ENSG00000170605
chr12	54993371	54993521	12:54993371-54993521	ENSG00000270858,ENSG00000135426,ENSG00000257870,ENSG00000196534,ENSG00000257350,ENSG00000170605
chr12	55019931	55020101	12:55019931-55020101	ENSG00000270858,ENSG00000257870,ENSG00000123307,ENSG00000196534,ENSG00000257350,ENSG00000170605,ENSG00000213451,ENSG00000234670
chr12	55068511	55068661	12:55068511-55068661	ENSG00000257870,ENSG00000196534,ENSG00000257350,ENSG00000170605
chr12	55073151	55073301	12:55073151-55073301	ENSG00000257634,ENSG00000270858,ENSG00000257870,ENSG00000196534,ENSG00000257350,ENSG00000170605,ENSG00000224622,ENSG00000197706,ENSG00000213451,ENSG00000205331,ENSG00000188324,ENSG00000230307,ENSG00000205328,ENSG00000185821,ENSG00000205327,ENSG00000179626
chr12	55143343	55143521	12:55143343-55143521	ENSG00000196534,ENSG00000257350,ENSG00000170605,ENSG00000224622,ENSG00000179919,ENSG00000197706,ENSG00000213451,ENSG00000188324,ENSG00000230307,ENSG00000257757,ENSG00000257414,ENSG00000205328,ENSG00000179899
chr12	55189071	55189221	12:55189071-55189221	ENSG00000196534,ENSG00000257350,ENSG00000170605,ENSG00000224622,ENSG00000227423,ENSG00000179919,ENSG00000197706,ENSG00000213451,ENSG00000205331,ENSG00000188324,ENSG00000230307,ENSG00000205330,ENSG00000257757,ENSG00000187857,ENSG00000257414,ENSG00000205328,ENSG00000179899,ENSG00000185821,ENSG00000258763,ENSG00000179695,ENSG00000184954,ENSG00000205327,ENSG00000234670,ENSG00000179626,ENSG00000179615,ENSG00000175398,ENSG00000258921,ENSG00000258907,ENSG00000270458
chr12	55332200	55332350	12:55332200-55332350	ENSG00000197706,ENSG00000213451,ENSG00000205331,ENSG00000188324,ENSG00000230307,ENSG00000205330,ENSG00000205329,ENSG00000257757,ENSG00000187857,ENSG00000257414,ENSG00000205328
chr12	55384641	55384791	12:55384641-55384791	ENSG00000188324,ENSG00000230307,ENSG00000257757,ENSG00000187857,ENSG00000203408,ENSG00000233606,ENSG00000257414,ENSG00000205328,ENSG00000179899,ENSG00000185821
chr12	55456096	55456246	12:55456096-55456246	ENSG00000205331,ENSG00000257757,ENSG00000187857,ENSG00000257414,ENSG00000205328,ENSG00000179899,ENSG00000185821,ENSG00000258763,ENSG00000179695,ENSG00000184954,ENSG00000205327,ENSG00000234670,ENSG00000179626,ENSG00000179615
chr12	55619751	55619901	12:55619751-55619901	ENSG00000196534,ENSG00000257350,ENSG00000170605,ENSG00000224622,ENSG00000227423,ENSG00000179919,ENSG00000197706,ENSG00000213451,ENSG00000205331,ENSG00000188324,ENSG00000230307,ENSG00000205330,ENSG00000257757,ENSG00000187857,ENSG00000257414,ENSG00000205328,ENSG00000179899,ENSG00000185821,ENSG00000258763,ENSG00000179695,ENSG00000184954,ENSG00000205327,ENSG00000234670,ENSG00000179626,ENSG00000179615,ENSG00000272937,ENSG00000175398,ENSG00000258921,ENSG00000272837,ENSG00000258907,ENSG00000270458
chr12	55646271	55646421	12:55646271-55646421	ENSG00000175398,ENSG00000258921,ENSG00000272837,ENSG00000258907,ENSG00000270458
chr12	55681571	55681735	12:55681571-55681735	ENSG00000258921,ENSG00000258907,ENSG00000270458,ENSG00000170439,ENSG00000135424
chr12	55715971	55716121	12:55715971-55716121	ENSG00000258921,ENSG00000258907,ENSG00000270458,ENSG00000170439,ENSG00000135424,ENSG00000258311,ENSG00000135441,ENSG00000135437,ENSG00000135404,ENSG00000258056
chr12	55720956	55721106	12:55720956-55721106	ENSG00000270458,ENSG00000135424,ENSG00000258311,ENSG00000135441,ENSG00000135437,ENSG00000135404,ENSG00000258056
chr12	55721151	55721341	12:55721151-55721341	ENSG00000258921,ENSG00000258907,ENSG00000270458,ENSG00000135424,ENSG00000258311,ENSG00000135441,ENSG00000135437,ENSG00000135404,ENSG00000258056
chr12	55729191	55729381	12:55729191-55729381	ENSG00000258921,ENSG00000258907,ENSG00000270458,ENSG00000135424,ENSG00000258311,ENSG00000135441,ENSG00000135437,ENSG00000135404,ENSG00000258056,ENSG00000258045,ENSG00000257384,ENSG00000257509
chr12	55729611	55729761	12:55729611-55729761	ENSG00000258921,ENSG00000258907,ENSG00000270458,ENSG00000135424,ENSG00000258311,ENSG00000135441,ENSG00000135437,ENSG00000135404,ENSG00000258056,ENSG00000258045,ENSG00000257384,ENSG00000257509
chr12	55738431	55738586	12:55738431-55738586	ENSG00000258921,ENSG00000258907,ENSG00000270458,ENSG00000135404,ENSG00000258056,ENSG00000258045,ENSG00000257384,ENSG00000135414,ENSG00000257509
chr12	55738911	55739061	12:55738911-55739061	ENSG00000258921,ENSG00000258907,ENSG00000270458,ENSG00000135404,ENSG00000258056,ENSG00000258045,ENSG00000257384,ENSG00000135414,ENSG00000257509,ENSG00000257569
chr12	55797211	55797361	12:55797211-55797361	ENSG00000257509
chr12	55817811	55817961	12:55817811-55817961	ENSG00000135414,ENSG00000205323,ENSG00000257390,ENSG00000257509,ENSG00000123353,ENSG00000135392,ENSG00000182796,ENSG00000257966,ENSG00000257569,ENSG00000170473,ENSG00000065357,ENSG00000273973
chr12	55829611	55829761	12:55829611-55829761	ENSG00000205323,ENSG00000257390,ENSG00000257509,ENSG00000123353,ENSG00000135392,ENSG00000182796,ENSG00000257966,ENSG00000257569,ENSG00000170473,ENSG00000065357,ENSG00000273973
chr12	55830671	55830892	12:55830671-55830892	ENSG00000135392,ENSG00000182796,ENSG00000257966,ENSG00000257569
chr12	55842910	55843060	12:55842910-55843060	ENSG00000182796,ENSG00000123342,ENSG00000257966,ENSG00000257569
chr12	55847118	55847268	12:55847118-55847268	ENSG00000123342,ENSG00000257966,ENSG00000257569
chr12	55848011	55848181	12:55848011-55848181	ENSG00000257509,ENSG00000135392,ENSG00000182796,ENSG00000123342,ENSG00000257966,ENSG00000257569,ENSG00000170473,ENSG00000273973
chr12	55927071	55927221	12:55927071-55927221	ENSG00000257966,ENSG00000257569,ENSG00000170473,ENSG00000065357,ENSG00000273973
chr12	55927324	55927474	12:55927324-55927474	ENSG00000257569,ENSG00000170473,ENSG00000065357,ENSG00000273973
chr12	55930808	55930958	12:55930808-55930958	ENSG00000170473,ENSG00000065357,ENSG00000273973
chr12	55940350	55940501	12:55940350-55940501	ENSG00000257569,ENSG00000170473,ENSG00000065357,ENSG00000273973
chr12	55966691	55966841	12:55966691-55966841	ENSG00000185664,ENSG00000123374,ENSG00000258554,ENSG00000111540,ENSG00000237493
chr12	55973651	55973861	12:55973651-55973861	ENSG00000257509,ENSG00000257966,ENSG00000257569,ENSG00000170473,ENSG00000065357,ENSG00000273973,ENSG00000185664,ENSG00000123374,ENSG00000258554,ENSG00000111540,ENSG00000237493,ENSG00000139531
chr12	55996224	55996374	12:55996224-55996374	ENSG00000237493,ENSG00000139531,ENSG00000123411
chr12	55997111	55997281	12:55997111-55997281	ENSG00000111540,ENSG00000237493,ENSG00000139531,ENSG00000123411,ENSG00000273890,ENSG00000257449,ENSG00000197728
chr12	56007311	56007461	12:56007311-56007461	ENSG00000237493,ENSG00000139531,ENSG00000123411,ENSG00000273890
chr12	56029798	56029948	12:56029798-56029948	ENSG00000123411,ENSG00000273890
chr12	56041771	56041961	12:56041771-56041961	ENSG00000257509,ENSG00000237493,ENSG00000139531,ENSG00000123411,ENSG00000273890,ENSG00000257449,ENSG00000197728,ENSG00000065361,ENSG00000257411,ENSG00000170515
chr12	56047231	56047381	12:56047231-56047381	ENSG00000257449,ENSG00000197728,ENSG00000065361
chr12	56079011	56079161	12:56079011-56079161	ENSG00000065361
chr12	56104351	56104501	12:56104351-56104501	ENSG00000065361,ENSG00000257411,ENSG00000170515,ENSG00000257553,ENSG00000229117,ENSG00000135482,ENSG00000258345
chr12	56116471	56116641	12:56116471-56116641	ENSG00000257411,ENSG00000170515,ENSG00000257553,ENSG00000229117,ENSG00000139641,ENSG00000135482,ENSG00000258345,ENSG00000258317,ENSG00000139613
chr12	56118091	56118261	12:56118091-56118261	ENSG00000257411,ENSG00000170515,ENSG00000257553,ENSG00000229117,ENSG00000139641,ENSG00000135482,ENSG00000258345,ENSG00000258317,ENSG00000139613,ENSG00000258199,ENSG00000181852,ENSG00000139579,ENSG00000139645
chr12	56118518	56118668	12:56118518-56118668	ENSG00000257553,ENSG00000229117,ENSG00000135482,ENSG00000258345
chr12	56119491	56119661	12:56119491-56119661	ENSG00000257411,ENSG00000170515,ENSG00000257553,ENSG00000229117,ENSG00000139641,ENSG00000135482,ENSG00000258345,ENSG00000258317,ENSG00000139613
chr12	56126271	56126421	12:56126271-56126421	ENSG00000229117,ENSG00000139641,ENSG00000135482,ENSG00000258345,ENSG00000258317,ENSG00000257809,ENSG00000196465,ENSG00000092841,ENSG00000139613
chr12	56128011	56128181	12:56128011-56128181	ENSG00000229117,ENSG00000139641,ENSG00000135482,ENSG00000258345,ENSG00000258317,ENSG00000257809,ENSG00000196465,ENSG00000092841,ENSG00000139613,ENSG00000258199,ENSG00000181852,ENSG00000139579,ENSG00000139540
chr12	56152411	56152561	12:56152411-56152561	ENSG00000139641,ENSG00000258317,ENSG00000257809,ENSG00000196465,ENSG00000092841
chr12	56157871	56158021	12:56157871-56158021	ENSG00000257809,ENSG00000196465,ENSG00000092841
chr12	56158251	56158401	12:56158251-56158401	ENSG00000139641,ENSG00000258317,ENSG00000257809,ENSG00000196465,ENSG00000092841,ENSG00000139613
chr12	56189631	56189801	12:56189631-56189801	ENSG00000139613,ENSG00000258199
chr12	56189991	56190141	12:56189991-56190141	ENSG00000139613,ENSG00000258199
chr12	56190291	56190441	12:56190291-56190441	ENSG00000139613,ENSG00000258199,ENSG00000181852,ENSG00000139579,ENSG00000139540,ENSG00000139645
chr12	56193051	56193221	12:56193051-56193221	ENSG00000139613,ENSG00000258199,ENSG00000181852,ENSG00000139579,ENSG00000139540,ENSG00000139645
chr12	56221891	56222041	12:56221891-56222041	ENSG00000258199,ENSG00000181852,ENSG00000139579,ENSG00000139540,ENSG00000139645,ENSG00000135469
chr12	56224151	56224301	12:56224151-56224301	ENSG00000258199,ENSG00000181852,ENSG00000139579,ENSG00000139540,ENSG00000139645,ENSG00000135469
chr12	56258621	56258771	12:56258621-56258771	ENSG00000139540,ENSG00000139645,ENSG00000135469
chr12	56266851	56267001	12:56266851-56267001	ENSG00000139645,ENSG00000135469,ENSG00000258260,ENSG00000062485
chr12	56299571	56299721	12:56299571-56299721	ENSG00000062485,ENSG00000257303
chr12	56299971	56300121	12:56299971-56300121	ENSG00000062485,ENSG00000257303,ENSG00000257740
chr12	56300391	56300541	12:56300391-56300541	ENSG00000139540,ENSG00000139645,ENSG00000135469,ENSG00000258260,ENSG00000062485,ENSG00000144785,ENSG00000257303,ENSG00000257740,ENSG00000257727
chr12	56302431	56302601	12:56302431-56302601	ENSG00000062485,ENSG00000257303,ENSG00000257740
chr12	56316051	56316221	12:56316051-56316221	ENSG00000062485,ENSG00000144785,ENSG00000257303,ENSG00000257740,ENSG00000257727,ENSG00000135473,ENSG00000110944
chr12	56316271	56316421	12:56316271-56316421	ENSG00000062485,ENSG00000144785,ENSG00000257303,ENSG00000257740,ENSG00000257727,ENSG00000135473,ENSG00000110944
chr12	56333651	56333801	12:56333651-56333801	ENSG00000135473,ENSG00000110944
chr12	56333991	56334141	12:56333991-56334141	ENSG00000144785,ENSG00000257727,ENSG00000135473,ENSG00000110944,ENSG00000170581,ENSG00000252206,ENSG00000274823
chr12	56358971	56359141	12:56358971-56359141	ENSG00000170581,ENSG00000252206,ENSG00000175336,ENSG00000274823
chr12	56360331	56360501	12:56360331-56360501	ENSG00000135473,ENSG00000110944,ENSG00000170581,ENSG00000252206,ENSG00000175336,ENSG00000274823,ENSG00000259099,ENSG00000276272,ENSG00000274569,ENSG00000111602
chr12	56387211	56387441	12:56387211-56387441	ENSG00000274823,ENSG00000259099,ENSG00000276272,ENSG00000274569
chr12	56416371	56416541	12:56416371-56416541	ENSG00000276272,ENSG00000274569,ENSG00000111602
chr12	56449071	56449261	12:56449071-56449261	ENSG00000274823,ENSG00000276272,ENSG00000274569,ENSG00000111602,ENSG00000135517
chr12	56449331	56449501	12:56449331-56449501	ENSG00000274823,ENSG00000276272,ENSG00000274569,ENSG00000111602,ENSG00000135517
chr12	56464411	56464581	12:56464411-56464581	ENSG00000274823,ENSG00000276272,ENSG00000274569,ENSG00000111602,ENSG00000135517,ENSG00000176422
chr12	56468451	56468601	12:56468451-56468601	ENSG00000135517,ENSG00000285528,ENSG00000176422,ENSG00000135423
chr12	56488371	56488521	12:56488371-56488521	ENSG00000285528,ENSG00000135423
chr12	56513849	56513999	12:56513849-56513999	ENSG00000257576,ENSG00000076067,ENSG00000201579
chr12	56521711	56521881	12:56521711-56521881	ENSG00000257576,ENSG00000076067
chr12	56565831	56566001	12:56565831-56566001	ENSG00000257576,ENSG00000076067,ENSG00000201579
chr12	56573491	56573641	12:56573491-56573641	ENSG00000257576,ENSG00000076067,ENSG00000201579
chr12	56594191	56594341	12:56594191-56594341	ENSG00000257576,ENSG00000201579
chr12	56630311	56630461	12:56630311-56630461	ENSG00000076108
chr12	56635071	56635221	12:56635071-56635221	ENSG00000076108,ENSG00000110955
chr12	56636311	56636481	12:56636311-56636481	ENSG00000076108,ENSG00000110955,ENSG00000207031,ENSG00000241217
chr12	56636547	56636697	12:56636547-56636697	ENSG00000076108,ENSG00000110955
chr12	56636931	56637101	12:56636931-56637101	ENSG00000257576,ENSG00000076108,ENSG00000110955,ENSG00000207031,ENSG00000110958,ENSG00000241217,ENSG00000285625
chr12	56646051	56646221	12:56646051-56646221	ENSG00000076108,ENSG00000110955,ENSG00000207031,ENSG00000110958,ENSG00000241217,ENSG00000196531,ENSG00000285625
chr12	56688331	56688501	12:56688331-56688501	ENSG00000207031,ENSG00000110958,ENSG00000241217,ENSG00000196531,ENSG00000285625,ENSG00000198056,ENSG00000025423
chr12	56723951	56724121	12:56723951-56724121	ENSG00000196531,ENSG00000285625
chr12	56724651	56724801	12:56724651-56724801	ENSG00000196531
chr12	56725331	56725501	12:56725331-56725501	ENSG00000110958,ENSG00000241217,ENSG00000196531,ENSG00000285625,ENSG00000198056,ENSG00000025423
chr12	56752310	56752501	12:56752310-56752501	ENSG00000285625,ENSG00000198056,ENSG00000025423
chr12	56757611	56757761	12:56757611-56757761	ENSG00000285625,ENSG00000198056,ENSG00000025423,ENSG00000278399,ENSG00000287715
chr12	56763211	56763361	12:56763211-56763361	ENSG00000285625,ENSG00000198056,ENSG00000025423,ENSG00000212383,ENSG00000278399,ENSG00000287715
chr12	56836471	56836621	12:56836471-56836621	ENSG00000258679,ENSG00000273536,ENSG00000258816,ENSG00000212383
chr12	56884033	56884183	12:56884033-56884183	ENSG00000258679,ENSG00000258816,ENSG00000212383
chr12	56928444	56928594	12:56928444-56928594	ENSG00000258679,ENSG00000258816,ENSG00000212383,ENSG00000170426,ENSG00000139547
chr12	56931471	56931621	12:56931471-56931621	ENSG00000258679,ENSG00000258816,ENSG00000212383,ENSG00000170426,ENSG00000139547
chr12	56941391	56941541	12:56941391-56941541	ENSG00000258679,ENSG00000258816,ENSG00000212383,ENSG00000170426,ENSG00000278400,ENSG00000139547
chr12	56941671	56941861	12:56941671-56941861	ENSG00000258679,ENSG00000258816,ENSG00000212383,ENSG00000170426,ENSG00000278400,ENSG00000139547
chr12	56987651	56987801	12:56987651-56987801	ENSG00000198056,ENSG00000025423,ENSG00000258679,ENSG00000273536,ENSG00000258816,ENSG00000212383,ENSG00000139547,ENSG00000278399,ENSG00000287715,ENSG00000166856,ENSG00000166863
chr12	57008234	57008384	12:57008234-57008384	ENSG00000166856,ENSG00000166860,ENSG00000166863,ENSG00000166866
chr12	57009071	57009229	12:57009071-57009229	ENSG00000166856,ENSG00000166860,ENSG00000166863,ENSG00000166866
chr12	57069572	57069742	12:57069572-57069742	ENSG00000166863,ENSG00000166866,ENSG00000166888
chr12	57078892	57079062	12:57078892-57079062	ENSG00000285625,ENSG00000258816,ENSG00000166860,ENSG00000166863,ENSG00000166866,ENSG00000166881,ENSG00000166886,ENSG00000166888,ENSG00000221365
chr12	57086647	57086842	12:57086647-57086842	ENSG00000166881,ENSG00000166886,ENSG00000166888
chr12	57087212	57087379	12:57087212-57087379	ENSG00000166881,ENSG00000166886,ENSG00000166888
chr12	57087532	57087682	12:57087532-57087682	ENSG00000166881,ENSG00000166886
chr12	57087872	57088022	12:57087872-57088022	ENSG00000166866,ENSG00000166881,ENSG00000166886,ENSG00000166888
chr12	57088552	57088722	12:57088552-57088722	ENSG00000166866,ENSG00000166881,ENSG00000166886,ENSG00000166888
chr12	57089744	57089894	12:57089744-57089894	ENSG00000166881,ENSG00000166886
chr12	57094012	57094162	12:57094012-57094162	ENSG00000166886,ENSG00000166888
chr12	57111292	57111442	12:57111292-57111442	ENSG00000166888
chr12	57111812	57112002	12:57111812-57112002	ENSG00000166860,ENSG00000166863,ENSG00000166866,ENSG00000166881,ENSG00000166886,ENSG00000166888,ENSG00000221365
chr12	57112072	57112222	12:57112072-57112222	ENSG00000166863,ENSG00000166866,ENSG00000166888,ENSG00000221365
chr12	57112432	57112582	12:57112432-57112582	ENSG00000166866,ENSG00000166888
chr12	57127841	57127991	12:57127841-57127991	ENSG00000166888,ENSG00000123384,ENSG00000221365
chr12	57128372	57128522	12:57128372-57128522	ENSG00000166866,ENSG00000166888,ENSG00000123384,ENSG00000221365
chr12	57147699	57147849	12:57147699-57147849	ENSG00000123384,ENSG00000259125,ENSG00000221365
chr12	57152212	57152382	12:57152212-57152382	ENSG00000212383,ENSG00000166863,ENSG00000166866,ENSG00000123384,ENSG00000259125,ENSG00000221365
chr12	57152682	57152857	12:57152682-57152857	ENSG00000123384,ENSG00000259125,ENSG00000221365
chr12	57175952	57176112	12:57175952-57176112	ENSG00000123384,ENSG00000221365
chr12	57213392	57213542	12:57213392-57213542	ENSG00000123384,ENSG00000221365,ENSG00000182379,ENSG00000182199,ENSG00000185633,ENSG00000185482
chr12	57229321	57229471	12:57229321-57229471	ENSG00000182379,ENSG00000276727,ENSG00000182199
chr12	57229592	57229762	12:57229592-57229762	ENSG00000221365,ENSG00000182379,ENSG00000276727,ENSG00000182199,ENSG00000185633,ENSG00000185482
chr12	57230012	57230182	12:57230012-57230182	ENSG00000182379,ENSG00000276727,ENSG00000182199,ENSG00000185633
chr12	57235272	57235462	12:57235272-57235462	ENSG00000182379,ENSG00000276727,ENSG00000182199,ENSG00000185633,ENSG00000185482
chr12	57239152	57239322	12:57239152-57239322	ENSG00000182379,ENSG00000276727,ENSG00000182199,ENSG00000185633,ENSG00000185482
chr12	57243772	57243922	12:57243772-57243922	ENSG00000182379,ENSG00000185633,ENSG00000185482
chr12	57263867	57264017	12:57263867-57264017	ENSG00000185482,ENSG00000258830,ENSG00000179912
chr12	57277152	57277302	12:57277152-57277302	ENSG00000258830
chr12	57280252	57280442	12:57280252-57280442	ENSG00000258830,ENSG00000179912,ENSG00000201198
chr12	57280572	57280722	12:57280572-57280722	ENSG00000258830
chr12	57307872	57308022	12:57307872-57308022	ENSG00000258830,ENSG00000179912,ENSG00000201198
chr12	57332803	57332953	12:57332803-57332953	ENSG00000258830,ENSG00000201198
chr12	57340232	57340412	12:57340232-57340412	ENSG00000179912,ENSG00000201198
chr12	57389112	57389282	12:57389112-57389282	ENSG00000201198
chr12	57430992	57431182	12:57430992-57431182	ENSG00000258830,ENSG00000179912,ENSG00000201198,ENSG00000258001,ENSG00000175189
chr12	57453018	57453168	12:57453018-57453168	ENSG00000258830,ENSG00000179912,ENSG00000201198,ENSG00000258001,ENSG00000175189,ENSG00000139269,ENSG00000111087
chr12	57459192	57459342	12:57459192-57459342	ENSG00000185482,ENSG00000258830,ENSG00000179912,ENSG00000201198,ENSG00000258001,ENSG00000175189,ENSG00000139269,ENSG00000287200,ENSG00000111087,ENSG00000123329,ENSG00000166986,ENSG00000284152,ENSG00000166908,ENSG00000178498,ENSG00000135502
chr12	57459612	57459762	12:57459612-57459762	ENSG00000258830,ENSG00000201198,ENSG00000139269,ENSG00000287200,ENSG00000111087,ENSG00000123329
chr12	57462472	57462622	12:57462472-57462622	ENSG00000139269,ENSG00000287200,ENSG00000111087,ENSG00000123329,ENSG00000284152
chr12	57462692	57462882	12:57462692-57462882	ENSG00000139269,ENSG00000287200,ENSG00000111087,ENSG00000123329,ENSG00000284152
chr12	57487912	57488062	12:57487912-57488062	ENSG00000123329,ENSG00000166986,ENSG00000284152,ENSG00000208028
chr12	57519992	57520142	12:57519992-57520142	ENSG00000284152,ENSG00000175197,ENSG00000285133,ENSG00000208028,ENSG00000166987
chr12	57520572	57520742	12:57520572-57520742	ENSG00000123329,ENSG00000166986,ENSG00000284152,ENSG00000175197,ENSG00000285133,ENSG00000208028,ENSG00000166987,ENSG00000175203,ENSG00000166908,ENSG00000178498
chr12	57521772	57521922	12:57521772-57521922	ENSG00000284152,ENSG00000175197,ENSG00000285133,ENSG00000208028,ENSG00000166987
chr12	57522492	57522905	12:57522492-57522905	ENSG00000166986,ENSG00000284152,ENSG00000175197,ENSG00000285133,ENSG00000208028,ENSG00000166987,ENSG00000175203
chr12	57523192	57523342	12:57523192-57523342	ENSG00000284152,ENSG00000175197,ENSG00000285133,ENSG00000208028,ENSG00000166987
chr12	57523362	57523512	12:57523362-57523512	ENSG00000284152,ENSG00000175197,ENSG00000285133,ENSG00000208028,ENSG00000166987
chr12	57547192	57547342	12:57547192-57547342	ENSG00000284152,ENSG00000175197,ENSG00000285133,ENSG00000175203,ENSG00000155980,ENSG00000166908,ENSG00000178498
chr12	57583432	57583602	12:57583432-57583602	ENSG00000155980,ENSG00000166908,ENSG00000178498,ENSG00000240771,ENSG00000224713,ENSG00000287908,ENSG00000135502,ENSG00000135454
chr12	57616831	57617004	12:57616831-57617004	ENSG00000166908,ENSG00000178498,ENSG00000240771,ENSG00000224713,ENSG00000287908,ENSG00000135502
chr12	57633137	57633287	12:57633137-57633287	ENSG00000166908,ENSG00000178498,ENSG00000224713,ENSG00000287908,ENSG00000135502,ENSG00000135454
chr12	57693872	57694022	12:57693872-57694022	ENSG00000155980,ENSG00000166908,ENSG00000178498,ENSG00000240771,ENSG00000224713,ENSG00000287908,ENSG00000135502,ENSG00000135454,ENSG00000242990,ENSG00000135506,ENSG00000257342,ENSG00000255737
chr12	57726132	57726342	12:57726132-57726342	ENSG00000257342,ENSG00000135439,ENSG00000255737
chr12	57744852	57745002	12:57744852-57745002	ENSG00000166908,ENSG00000178498,ENSG00000242990,ENSG00000257342,ENSG00000135439,ENSG00000255737,ENSG00000135452,ENSG00000135446,ENSG00000283621,ENSG00000139266
chr12	57751832	57751982	12:57751832-57751982	ENSG00000135452,ENSG00000135446,ENSG00000283621,ENSG00000139266
chr12	57752412	57752562	12:57752412-57752562	ENSG00000166908,ENSG00000178498,ENSG00000135439,ENSG00000255737,ENSG00000135452,ENSG00000135446,ENSG00000283621,ENSG00000139266,ENSG00000111012,ENSG00000037897,ENSG00000123427,ENSG00000257921
chr12	57771772	57771962	12:57771772-57771962	ENSG00000139266,ENSG00000111012,ENSG00000037897,ENSG00000123427,ENSG00000257921,ENSG00000123297
chr12	57772052	57772222	12:57772052-57772222	ENSG00000135446,ENSG00000139266,ENSG00000111012,ENSG00000037897,ENSG00000123427,ENSG00000257921,ENSG00000123297,ENSG00000269903
chr12	57772402	57772602	12:57772402-57772602	ENSG00000111012,ENSG00000037897,ENSG00000123427,ENSG00000257921
chr12	57782632	57782782	12:57782632-57782782	ENSG00000139266,ENSG00000111012,ENSG00000037897,ENSG00000123427,ENSG00000257921,ENSG00000123297,ENSG00000135407,ENSG00000270039,ENSG00000206749,ENSG00000269903,ENSG00000207789
chr12	57803412	57803582	12:57803412-57803582	ENSG00000135407,ENSG00000270039,ENSG00000206749,ENSG00000269903,ENSG00000207789
chr12	57831492	57831662	12:57831492-57831662	ENSG00000135407,ENSG00000270039,ENSG00000206749,ENSG00000269903,ENSG00000175215,ENSG00000207789,ENSG00000257953
chr12	57836952	57837102	12:57836952-57837102	ENSG00000135407,ENSG00000206749,ENSG00000269903,ENSG00000175215,ENSG00000207789,ENSG00000257953
chr12	57838137	57838287	12:57838137-57838287	ENSG00000269903,ENSG00000207789,ENSG00000257953
chr12	57844663	57844813	12:57844663-57844813	ENSG00000175215,ENSG00000207789,ENSG00000257953
chr12	57846752	57846902	12:57846752-57846902	ENSG00000135407,ENSG00000206749,ENSG00000269903,ENSG00000175215,ENSG00000207789,ENSG00000257953,ENSG00000245651,ENSG00000273805
chr12	57846992	57847162	12:57846992-57847162	ENSG00000135407,ENSG00000270039,ENSG00000206749,ENSG00000269903,ENSG00000175215,ENSG00000207789,ENSG00000257953,ENSG00000245651,ENSG00000273805
chr12	57865072	57865242	12:57865072-57865242	ENSG00000245651
chr12	57865332	57865482	12:57865332-57865482	ENSG00000245651
chr12	57865585	57865735	12:57865585-57865735	ENSG00000245651
chr12	57889572	57889722	12:57889572-57889722	ENSG00000245651,ENSG00000273805
chr12	57893812	57893962	12:57893812-57893962	ENSG00000135407,ENSG00000270039,ENSG00000206749,ENSG00000269903,ENSG00000207789,ENSG00000257953,ENSG00000245651,ENSG00000273805
chr12	57896711	57896861	12:57896711-57896861	ENSG00000135407,ENSG00000269903,ENSG00000207789,ENSG00000245651,ENSG00000273805
chr12	57905432	57905582	12:57905432-57905582	ENSG00000123297,ENSG00000135407,ENSG00000270039,ENSG00000206749,ENSG00000269903,ENSG00000207789,ENSG00000166896
chr12	57936092	57936242	12:57936092-57936242	ENSG00000166896,ENSG00000257698
chr12	57941292	57941462	12:57941292-57941462	ENSG00000166896,ENSG00000257698,ENSG00000257159
chr12	57941532	57941682	12:57941532-57941682	ENSG00000166896,ENSG00000257698,ENSG00000257159
chr12	57983232	57983382	12:57983232-57983382	ENSG00000257159,ENSG00000222210,ENSG00000257668,ENSG00000257541,ENSG00000279411
chr12	58026618	58026820	12:58026618-58026820	ENSG00000257541
chr12	58172032	58172202	12:58172032-58172202	ENSG00000257541,ENSG00000279134,ENSG00000279411,ENSG00000241423
chr12	58176392	58176542	12:58176392-58176542	ENSG00000257541,ENSG00000279134,ENSG00000279411,ENSG00000241423
chr12	58310512	58310682	12:58310512-58310682	ENSG00000257541,ENSG00000279134,ENSG00000279411,ENSG00000241423
chr12	58310872	58311082	12:58310872-58311082	ENSG00000257159,ENSG00000257541,ENSG00000279134,ENSG00000279411,ENSG00000241423,ENSG00000258133
chr12	58313592	58313782	12:58313592-58313782	ENSG00000257541,ENSG00000279134,ENSG00000279411,ENSG00000241423
chr12	58337012	58337171	12:58337012-58337171	ENSG00000279134,ENSG00000279411,ENSG00000241423,ENSG00000258133
chr12	58341926	58342082	12:58341926-58342082	ENSG00000257541,ENSG00000279134,ENSG00000279411,ENSG00000241423,ENSG00000258133
chr12	58364912	58365082	12:58364912-58365082	ENSG00000257159,ENSG00000279134,ENSG00000279411,ENSG00000241423,ENSG00000258133
chr12	58416312	58416502	12:58416312-58416502	ENSG00000279134,ENSG00000258133
chr12	58425632	58425802	12:58425632-58425802	ENSG00000257541,ENSG00000279134,ENSG00000279411,ENSG00000258133
chr12	58425832	58425982	12:58425832-58425982	ENSG00000257541,ENSG00000279134,ENSG00000258133
chr12	58426092	58426262	12:58426092-58426262	ENSG00000257541,ENSG00000279134,ENSG00000279411,ENSG00000258133
chr12	58529192	58529342	12:58529192-58529342	-
chr12	58530012	58530182	12:58530012-58530182	ENSG00000279134,ENSG00000279411,ENSG00000258231
chr12	58537392	58537562	12:58537392-58537562	ENSG00000258231
chr12	58540612	58540762	12:58540612-58540762	ENSG00000257159,ENSG00000257541,ENSG00000279134,ENSG00000279411,ENSG00000258231
chr12	58564684	58564984	12:58564684-58564984	ENSG00000257259
chr12	58566732	58566922	12:58566732-58566922	ENSG00000257259
chr12	58575403	58575553	12:58575403-58575553	-
chr12	58668973	58669203	12:58668973-58669203	-
chr12	58712093	58712283	12:58712093-58712283	-
chr12	58720493	58720743	12:58720493-58720743	-
chr12	58750573	58750723	12:58750573-58750723	-
chr12	58757513	58757683	12:58757513-58757683	-
chr12	58787191	58787343	12:58787191-58787343	ENSG00000257259
chr12	58804033	58804183	12:58804033-58804183	ENSG00000258231,ENSG00000257259
chr12	58877293	58877463	12:58877293-58877463	ENSG00000139263
chr12	58888233	58888403	12:58888233-58888403	ENSG00000139263
chr12	58915674	58915824	12:58915674-58915824	ENSG00000139263,ENSG00000257443
chr12	58916954	58917192	12:58916954-58917192	ENSG00000139263,ENSG00000257443
chr12	58920434	58920604	12:58920434-58920604	ENSG00000139263,ENSG00000257443
chr12	58933434	58933624	12:58933434-58933624	ENSG00000257159,ENSG00000279134,ENSG00000279411,ENSG00000139263,ENSG00000257443,ENSG00000286279
chr12	58976254	58976424	12:58976254-58976424	-
chr12	59005650	59005844	12:59005650-59005844	ENSG00000244390
chr12	59026174	59026324	12:59026174-59026324	ENSG00000244390
chr12	59040714	59040864	12:59040714-59040864	ENSG00000244390,ENSG00000257288
chr12	59041474	59041664	12:59041474-59041664	ENSG00000244390,ENSG00000257288
chr12	59041914	59042064	12:59041914-59042064	ENSG00000244390,ENSG00000257288
chr12	59042113	59042263	12:59042113-59042263	ENSG00000257288
chr12	59055554	59055704	12:59055554-59055704	ENSG00000257288
chr12	59085054	59085204	12:59085054-59085204	ENSG00000257159,ENSG00000257541,ENSG00000279134,ENSG00000279411,ENSG00000241423,ENSG00000258133,ENSG00000257288,ENSG00000286351,ENSG00000286279,ENSG00000257230
chr12	59113854	59114004	12:59113854-59114004	ENSG00000257159,ENSG00000257541,ENSG00000279134,ENSG00000279411,ENSG00000286351,ENSG00000286279
chr12	59114130	59114280	12:59114130-59114280	ENSG00000286351
chr12	59150115	59150284	12:59150115-59150284	ENSG00000257541,ENSG00000286351,ENSG00000286279
chr12	59158154	59158344	12:59158154-59158344	ENSG00000286351
chr12	59165214	59165364	12:59165214-59165364	ENSG00000286351,ENSG00000286279
chr12	59373049	59373199	12:59373049-59373199	ENSG00000286279,ENSG00000212599
chr12	59403394	59403564	12:59403394-59403564	ENSG00000286279,ENSG00000258214,ENSG00000251931,ENSG00000257230,ENSG00000237176
chr12	59428414	59428604	12:59428414-59428604	ENSG00000286279,ENSG00000258214,ENSG00000251931,ENSG00000257230,ENSG00000257146,ENSG00000237176
chr12	59570280	59570430	12:59570280-59570430	ENSG00000251931,ENSG00000257230,ENSG00000202471
chr12	59595834	59596001	12:59595834-59596001	ENSG00000251931,ENSG00000257230,ENSG00000202471,ENSG00000118596,ENSG00000257146
chr12	59596114	59596264	12:59596114-59596264	ENSG00000251931,ENSG00000257230,ENSG00000202471,ENSG00000118596,ENSG00000257146
chr12	59596714	59596864	12:59596714-59596864	ENSG00000202471,ENSG00000118596
chr12	59596954	59597104	12:59596954-59597104	ENSG00000202471,ENSG00000118596
chr12	59597534	59597684	12:59597534-59597684	ENSG00000251931,ENSG00000257230,ENSG00000202471,ENSG00000118596,ENSG00000257146
chr12	59650990	59651151	12:59650990-59651151	ENSG00000257230,ENSG00000257146
chr12	59699674	59699935	12:59699674-59699935	ENSG00000118596,ENSG00000257146
chr12	59736734	59736884	12:59736734-59736884	ENSG00000257146
chr12	59736934	59737104	12:59736934-59737104	ENSG00000257230,ENSG00000257146
chr12	59780825	59781024	12:59780825-59781024	ENSG00000251931,ENSG00000257230,ENSG00000257146
chr12	59808350	59808650	12:59808350-59808650	ENSG00000251931,ENSG00000257230,ENSG00000237176
chr12	59835074	59835258	12:59835074-59835258	ENSG00000251931,ENSG00000257230,ENSG00000237176
chr12	59980692	59980842	12:59980692-59980842	-
chr12	60052603	60052753	12:60052603-60052753	ENSG00000257294
chr12	60101897	60102047	12:60101897-60102047	ENSG00000257294
chr12	60106354	60106504	12:60106354-60106504	ENSG00000257294
chr12	60148194	60148344	12:60148194-60148344	ENSG00000257294
chr12	60148974	60149124	12:60148974-60149124	ENSG00000257294
chr12	60201994	60202144	12:60201994-60202144	ENSG00000286279,ENSG00000258184,ENSG00000251822
chr12	60234834	60235004	12:60234834-60235004	ENSG00000286279,ENSG00000257230,ENSG00000258184,ENSG00000251822
chr12	60257194	60257344	12:60257194-60257344	ENSG00000286279,ENSG00000257230,ENSG00000287014,ENSG00000258184,ENSG00000252607,ENSG00000251822
chr12	60263294	60263444	12:60263294-60263444	ENSG00000287014,ENSG00000258184,ENSG00000251822
chr12	60264014	60264164	12:60264014-60264164	ENSG00000287014,ENSG00000258184,ENSG00000251822
chr12	60266654	60266804	12:60266654-60266804	ENSG00000287014,ENSG00000258184,ENSG00000251822
chr12	60333441	60333741	12:60333441-60333741	ENSG00000252607,ENSG00000251822
chr12	60415394	60415694	12:60415394-60415694	ENSG00000251822,ENSG00000257865
chr12	60494374	60494544	12:60494374-60494544	ENSG00000286279,ENSG00000252607,ENSG00000251822
chr12	60501334	60501484	12:60501334-60501484	ENSG00000251822
chr12	60539675	60539825	12:60539675-60539825	-
chr12	60803216	60803384	12:60803216-60803384	ENSG00000257308,ENSG00000258336
chr12	60803474	60803624	12:60803474-60803624	-
chr12	60830220	60830370	12:60830220-60830370	-
chr12	60830503	60830653	12:60830503-60830653	-
chr12	60873554	60873704	12:60873554-60873704	ENSG00000257308
chr12	60873734	60873884	12:60873734-60873884	-
chr12	60921594	60921744	12:60921594-60921744	-
chr12	61095284	61095434	12:61095284-61095434	ENSG00000257308
chr12	61272574	61272724	12:61272574-61272724	ENSG00000257308,ENSG00000258336,ENSG00000213363
chr12	61642539	61642689	12:61642539-61642689	ENSG00000258336,ENSG00000286402,ENSG00000242922
chr12	61687842	61687992	12:61687842-61687992	ENSG00000258336,ENSG00000286402,ENSG00000242922
chr12	61757973	61758123	12:61757973-61758123	ENSG00000258336,ENSG00000286402,ENSG00000242922
chr12	61758216	61758366	12:61758216-61758366	ENSG00000258336,ENSG00000286402,ENSG00000242922
chr12	61821494	61821724	12:61821494-61821724	ENSG00000258336,ENSG00000286402,ENSG00000198673,ENSG00000242922,ENSG00000257528
chr12	61885727	61885877	12:61885727-61885877	ENSG00000257528
chr12	61993863	61994013	12:61993863-61994013	ENSG00000258336,ENSG00000213363
chr12	62006232	62006410	12:62006232-62006410	ENSG00000258336,ENSG00000213363,ENSG00000257880
chr12	62123794	62123964	12:62123794-62123964	ENSG00000213363,ENSG00000257880
chr12	62192734	62192904	12:62192734-62192904	ENSG00000258336,ENSG00000198673,ENSG00000213363,ENSG00000257880,ENSG00000258316
chr12	62210434	62210600	12:62210434-62210600	ENSG00000257880,ENSG00000258316,ENSG00000200814
chr12	62260194	62260364	12:62260194-62260364	ENSG00000198673,ENSG00000258316,ENSG00000135655,ENSG00000284360,ENSG00000200814,ENSG00000275881
chr12	62260984	62261205	12:62260984-62261205	ENSG00000198673,ENSG00000135655,ENSG00000284360,ENSG00000200814
chr12	62396856	62397057	12:62396856-62397057	ENSG00000135655,ENSG00000275881
chr12	62435755	62435905	12:62435755-62435905	ENSG00000257568
chr12	62438247	62438405	12:62438247-62438405	ENSG00000200814,ENSG00000257568
chr12	62466215	62466365	12:62466215-62466365	ENSG00000061987,ENSG00000257568
chr12	62466695	62466845	12:62466695-62466845	ENSG00000200814,ENSG00000061987,ENSG00000257568
chr12	62530717	62530867	12:62530717-62530867	ENSG00000257568,ENSG00000202034
chr12	62537595	62537785	12:62537595-62537785	ENSG00000200814,ENSG00000061987,ENSG00000257568,ENSG00000202034
chr12	62581898	62582048	12:62581898-62582048	ENSG00000061987,ENSG00000202034
chr12	62602475	62602645	12:62602475-62602645	ENSG00000221949,ENSG00000257354,ENSG00000199179,ENSG00000275180,ENSG00000241941
chr12	62602715	62602865	12:62602715-62602865	ENSG00000061987,ENSG00000221949,ENSG00000257354,ENSG00000199179,ENSG00000275180,ENSG00000241941
chr12	62603235	62603405	12:62603235-62603405	ENSG00000221949,ENSG00000257354,ENSG00000199179,ENSG00000275180,ENSG00000241941
chr12	62603595	62603745	12:62603595-62603745	ENSG00000221949,ENSG00000257354,ENSG00000199179,ENSG00000275180
chr12	62631643	62631825	12:62631643-62631825	ENSG00000241941
chr12	62698795	62698945	12:62698795-62698945	ENSG00000241941
chr12	62702775	62702925	12:62702775-62702925	ENSG00000200814,ENSG00000111110,ENSG00000241941
chr12	62703418	62703605	12:62703418-62703605	ENSG00000200814,ENSG00000111110,ENSG00000241941
chr12	62725055	62725205	12:62725055-62725205	ENSG00000111110,ENSG00000241941
chr12	62737695	62737845	12:62737695-62737845	ENSG00000241941
chr12	62758275	62758445	12:62758275-62758445	ENSG00000200814,ENSG00000257568,ENSG00000241941,ENSG00000213352
chr12	62770915	62771065	12:62770915-62771065	-
chr12	62786035	62786225	12:62786035-62786225	ENSG00000111110,ENSG00000241941
chr12	62794015	62794205	12:62794015-62794205	ENSG00000200814,ENSG00000061987,ENSG00000257568,ENSG00000202034,ENSG00000221949,ENSG00000257354,ENSG00000199179,ENSG00000275180,ENSG00000111110,ENSG00000241941
chr12	62799235	62799405	12:62799235-62799405	ENSG00000200814,ENSG00000061987,ENSG00000257568,ENSG00000202034,ENSG00000241941
chr12	62813322	62813472	12:62813322-62813472	ENSG00000200814,ENSG00000252660
chr12	62817775	62817945	12:62817775-62817945	ENSG00000258316,ENSG00000200814,ENSG00000257568,ENSG00000202034,ENSG00000111110,ENSG00000241941,ENSG00000200296,ENSG00000252660,ENSG00000257779,ENSG00000250517,ENSG00000257235
chr12	62818153	62818303	12:62818153-62818303	ENSG00000200296,ENSG00000252660
chr12	62862337	62862487	12:62862337-62862487	ENSG00000200296
chr12	62865995	62866165	12:62865995-62866165	ENSG00000200296,ENSG00000252660,ENSG00000257779,ENSG00000250517,ENSG00000257235
chr12	62866518	62866668	12:62866518-62866668	ENSG00000200296
chr12	62866755	62866905	12:62866755-62866905	ENSG00000200296
chr12	62919915	62920085	12:62919915-62920085	ENSG00000111110,ENSG00000252660,ENSG00000139239,ENSG00000257779,ENSG00000250517,ENSG00000257235
chr12	62957255	62957425	12:62957255-62957425	ENSG00000252660,ENSG00000139239,ENSG00000257779,ENSG00000250517,ENSG00000257235,ENSG00000257005
chr12	63018273	63018423	12:63018273-63018423	ENSG00000257779,ENSG00000250517,ENSG00000257235
chr12	63045375	63045525	12:63045375-63045525	ENSG00000257779,ENSG00000250517,ENSG00000257235,ENSG00000257664
chr12	63047375	63047525	12:63047375-63047525	ENSG00000257779,ENSG00000250517,ENSG00000257235,ENSG00000257664
chr12	63068995	63069165	12:63068995-63069165	ENSG00000252660,ENSG00000257779,ENSG00000250517,ENSG00000257235,ENSG00000257664
chr12	63070772	63070922	12:63070772-63070922	ENSG00000257664
chr12	63103715	63103925	12:63103715-63103925	-
chr12	63152175	63152325	12:63152175-63152325	ENSG00000166148,ENSG00000279444,ENSG00000177990
chr12	63163675	63163825	12:63163675-63163825	ENSG00000166148,ENSG00000279444
chr12	63209075	63209225	12:63209075-63209225	-
chr12	63276862	63277012	12:63276862-63277012	ENSG00000257332
chr12	63294335	63294505	12:63294335-63294505	ENSG00000257332,ENSG00000177990,ENSG00000257005
chr12	63303025	63303325	12:63303025-63303325	-
chr12	63304989	63305139	12:63304989-63305139	-
chr12	63306595	63306745	12:63306595-63306745	-
chr12	63308715	63308885	12:63308715-63308885	ENSG00000257332,ENSG00000177990,ENSG00000257005
chr12	63353704	63353854	12:63353704-63353854	ENSG00000258117
chr12	63360315	63360465	12:63360315-63360465	ENSG00000258117
chr12	63400855	63401005	12:63400855-63401005	ENSG00000257005
chr12	63420275	63420425	12:63420275-63420425	ENSG00000177990,ENSG00000249753,ENSG00000257005,ENSG00000240027
chr12	63427175	63427345	12:63427175-63427345	-
chr12	63479995	63480289	12:63479995-63480289	ENSG00000257005
chr12	63480295	63480445	12:63480295-63480445	ENSG00000257005
chr12	63711499	63711685	12:63711499-63711685	ENSG00000255583,ENSG00000240027
chr12	63744215	63744365	12:63744215-63744365	ENSG00000249753,ENSG00000255583,ENSG00000240027
chr12	63779795	63780095	12:63779795-63780095	ENSG00000177990,ENSG00000249753,ENSG00000240027,ENSG00000118600
chr12	63780255	63780425	12:63780255-63780425	ENSG00000177990,ENSG00000249753,ENSG00000240027,ENSG00000118600
chr12	63814275	63814425	12:63814275-63814425	ENSG00000177990,ENSG00000249753,ENSG00000257005,ENSG00000240027,ENSG00000118600,ENSG00000255850,ENSG00000255642,ENSG00000256192
chr12	63826140	63826290	12:63826140-63826290	ENSG00000177990,ENSG00000249753,ENSG00000240027,ENSG00000255850,ENSG00000255642,ENSG00000256192
chr12	63843755	63844075	12:63843755-63844075	ENSG00000177990,ENSG00000249753,ENSG00000255642,ENSG00000196935,ENSG00000242087,ENSG00000255629,ENSG00000212298,ENSG00000256192,ENSG00000238440
chr12	63844617	63844805	12:63844617-63844805	ENSG00000177990,ENSG00000249753,ENSG00000196935,ENSG00000242087,ENSG00000255629,ENSG00000256192
chr12	63844889	63845039	12:63844889-63845039	ENSG00000196935
chr12	63882934	63883084	12:63882934-63883084	ENSG00000242087,ENSG00000256571,ENSG00000256399
chr12	63898095	63898245	12:63898095-63898245	ENSG00000242087,ENSG00000256571,ENSG00000256399
chr12	63918849	63918999	12:63918849-63918999	ENSG00000242087
chr12	63937939	63938089	12:63937939-63938089	ENSG00000242087
chr12	63948332	63948505	12:63948332-63948505	ENSG00000242087
chr12	63978713	63978863	12:63978713-63978863	ENSG00000196935
chr12	64010122	64010272	12:64010122-64010272	-
chr12	64039335	64039485	12:64039335-64039485	ENSG00000196935,ENSG00000255780,ENSG00000255629
chr12	64043015	64043205	12:64043015-64043205	ENSG00000196935,ENSG00000242087,ENSG00000255780,ENSG00000255629
chr12	64066835	64067045	12:64066835-64067045	ENSG00000255629
chr12	64067756	64067906	12:64067756-64067906	-
chr12	64083335	64083505	12:64083335-64083505	ENSG00000242087,ENSG00000255886,ENSG00000255817,ENSG00000255629
chr12	64088475	64088625	12:64088475-64088625	ENSG00000255886,ENSG00000287618,ENSG00000255817,ENSG00000255629
chr12	64088767	64088945	12:64088767-64088945	ENSG00000255886,ENSG00000255629
chr12	64099535	64099685	12:64099535-64099685	ENSG00000255886,ENSG00000255629
chr12	64101647	64101797	12:64101647-64101797	ENSG00000255886,ENSG00000255817,ENSG00000255629
chr12	64126415	64126565	12:64126415-64126565	ENSG00000196935,ENSG00000287618,ENSG00000255817,ENSG00000255629
chr12	64181535	64181705	12:64181535-64181705	ENSG00000242087,ENSG00000287618,ENSG00000255629,ENSG00000212298,ENSG00000256192
chr12	64181795	64181950	12:64181795-64181950	ENSG00000255629,ENSG00000212298
chr12	64194407	64194557	12:64194407-64194557	ENSG00000255629,ENSG00000212298
chr12	64221775	64221925	12:64221775-64221925	ENSG00000174206,ENSG00000212298,ENSG00000243024,ENSG00000251788
chr12	64222013	64222163	12:64222013-64222163	ENSG00000174206,ENSG00000243024,ENSG00000251788
chr12	64222255	64222425	12:64222255-64222425	ENSG00000255629,ENSG00000174206,ENSG00000212298,ENSG00000243024,ENSG00000251788,ENSG00000256192
chr12	64222475	64222625	12:64222475-64222625	ENSG00000174206,ENSG00000212298,ENSG00000243024,ENSG00000251788,ENSG00000256192
chr12	64256295	64256445	12:64256295-64256445	ENSG00000177990,ENSG00000257005,ENSG00000255642,ENSG00000196935,ENSG00000256192,ENSG00000238440
chr12	64318735	64318925	12:64318735-64318925	ENSG00000185306,ENSG00000256192,ENSG00000256293,ENSG00000238440
chr12	64320775	64320925	12:64320775-64320925	ENSG00000256293,ENSG00000238440
chr12	64320975	64321125	12:64320975-64321125	ENSG00000256293,ENSG00000238440
chr12	64392364	64392514	12:64392364-64392514	ENSG00000243024,ENSG00000185306,ENSG00000238440
chr12	64404215	64404365	12:64404215-64404365	ENSG00000243024,ENSG00000185306,ENSG00000256192,ENSG00000256293,ENSG00000238440,ENSG00000184575,ENSG00000255566,ENSG00000277895,ENSG00000183735,ENSG00000288665
chr12	64412615	64412765	12:64412615-64412765	ENSG00000184575,ENSG00000255566,ENSG00000183735,ENSG00000288665
chr12	64452035	64452185	12:64452035-64452185	ENSG00000255566,ENSG00000277895,ENSG00000183735
chr12	64452815	64453005	12:64452815-64453005	ENSG00000255566,ENSG00000277895,ENSG00000183735
chr12	64453127	64453277	12:64453127-64453277	ENSG00000255566,ENSG00000277895,ENSG00000183735
chr12	64522335	64522545	12:64522335-64522545	ENSG00000280181,ENSG00000255566,ENSG00000288665,ENSG00000256199
chr12	64527095	64527245	12:64527095-64527245	ENSG00000280181,ENSG00000288665,ENSG00000153179,ENSG00000256199
chr12	64549715	64549865	12:64549715-64549865	ENSG00000280181,ENSG00000280320,ENSG00000256314,ENSG00000223294,ENSG00000288665,ENSG00000256199
chr12	64560685	64560835	12:64560685-64560835	ENSG00000280181,ENSG00000223294
chr12	64561095	64561245	12:64561095-64561245	ENSG00000280181,ENSG00000280320,ENSG00000256314,ENSG00000256670,ENSG00000223294,ENSG00000255566,ENSG00000288665,ENSG00000256199
chr12	64608915	64609065	12:64608915-64609065	ENSG00000256670,ENSG00000223294,ENSG00000153179
chr12	64609155	64609305	12:64609155-64609305	ENSG00000256670,ENSG00000223294,ENSG00000153179
chr12	64609495	64609645	12:64609495-64609645	ENSG00000256670,ENSG00000153179
chr12	64610135	64610285	12:64610135-64610285	ENSG00000256314,ENSG00000207546,ENSG00000266016,ENSG00000256670,ENSG00000153179
chr12	64610395	64610545	12:64610395-64610545	ENSG00000256314,ENSG00000207546,ENSG00000266016,ENSG00000256670,ENSG00000153179
chr12	64610676	64610826	12:64610676-64610826	ENSG00000256670,ENSG00000153179
chr12	64611115	64611265	12:64611115-64611265	ENSG00000256314,ENSG00000207546,ENSG00000266016,ENSG00000256670,ENSG00000153179
chr12	64611615	64611765	12:64611615-64611765	ENSG00000256314,ENSG00000207546,ENSG00000266016,ENSG00000256670,ENSG00000153179
chr12	64625595	64625745	12:64625595-64625745	ENSG00000256314,ENSG00000225195,ENSG00000207546,ENSG00000266016,ENSG00000153179
chr12	64625817	64625967	12:64625817-64625967	ENSG00000256314,ENSG00000225195,ENSG00000207546,ENSG00000266016,ENSG00000153179
chr12	64627875	64628025	12:64627875-64628025	ENSG00000256314,ENSG00000225195,ENSG00000207546,ENSG00000266016
chr12	64634035	64634185	12:64634035-64634185	ENSG00000256314,ENSG00000225195
chr12	64679775	64679945	12:64679775-64679945	ENSG00000280181,ENSG00000280320,ENSG00000256314,ENSG00000225195,ENSG00000256670,ENSG00000223294,ENSG00000288665,ENSG00000153179
chr12	64682675	64682842	12:64682675-64682842	ENSG00000280181,ENSG00000280320,ENSG00000256314,ENSG00000223294,ENSG00000288665,ENSG00000153179
chr12	64696495	64696645	12:64696495-64696645	ENSG00000280181,ENSG00000280320,ENSG00000256314,ENSG00000223294,ENSG00000288665
chr12	64698138	64698288	12:64698138-64698288	ENSG00000280181,ENSG00000280320,ENSG00000256314,ENSG00000223294,ENSG00000288665
chr12	64759415	64759585	12:64759415-64759585	ENSG00000288591,ENSG00000111490,ENSG00000135677,ENSG00000280181
chr12	64796335	64796505	12:64796335-64796505	ENSG00000255700,ENSG00000207099,ENSG00000156076,ENSG00000198671,ENSG00000248995,ENSG00000255693,ENSG00000243020,ENSG00000286682,ENSG00000111490
chr12	64826415	64826585	12:64826415-64826585	ENSG00000243020,ENSG00000286682,ENSG00000111490
chr12	64890995	64891165	12:64890995-64891165	ENSG00000255700,ENSG00000207099,ENSG00000156076,ENSG00000198671,ENSG00000255693,ENSG00000243020
chr12	64894115	64894265	12:64894115-64894265	ENSG00000207099,ENSG00000255693,ENSG00000243020
chr12	64943802	64943952	12:64943802-64943952	ENSG00000221564,ENSG00000248995
chr12	64946211	64946361	12:64946211-64946361	ENSG00000207099,ENSG00000198671,ENSG00000221564,ENSG00000248995
chr12	64969426	64969576	12:64969426-64969576	ENSG00000198671,ENSG00000248995
chr12	65123555	65123705	12:65123555-65123705	ENSG00000255700,ENSG00000207099,ENSG00000156076
chr12	65169475	65169625	12:65169475-65169625	ENSG00000276853,ENSG00000174106,ENSG00000255700,ENSG00000207099,ENSG00000156076,ENSG00000198671
chr12	65229555	65229705	12:65229555-65229705	ENSG00000276853,ENSG00000174106,ENSG00000255700,ENSG00000207099,ENSG00000243020
chr12	65232595	65232758	12:65232595-65232758	ENSG00000174106,ENSG00000255700
chr12	65278615	65278765	12:65278615-65278765	ENSG00000250280,ENSG00000174099
chr12	65279010	65279160	12:65279010-65279160	ENSG00000250280,ENSG00000174099
chr12	65306695	65306865	12:65306695-65306865	ENSG00000250280,ENSG00000174099
chr12	65313850	65314150	12:65313850-65314150	ENSG00000174099
chr12	65327415	65327565	12:65327415-65327565	ENSG00000174099
chr12	65327755	65327905	12:65327755-65327905	ENSG00000174099
chr12	65330435	65330585	12:65330435-65330585	ENSG00000174099
chr12	65335275	65335445	12:65335275-65335445	ENSG00000215208,ENSG00000250280,ENSG00000174099
chr12	65372667	65372817	12:65372667-65372817	-
chr12	65431034	65431185	12:65431034-65431185	ENSG00000215208
chr12	65465055	65465205	12:65465055-65465205	ENSG00000215208
chr12	65510715	65510885	12:65510715-65510885	-
chr12	65524710	65524864	12:65524710-65524864	-
chr12	65537075	65537225	12:65537075-65537225	ENSG00000255866,ENSG00000250748,ENSG00000215208,ENSG00000207099,ENSG00000198671,ENSG00000248995,ENSG00000243020
chr12	65556835	65556985	12:65556835-65556985	ENSG00000255866,ENSG00000250748
chr12	65558441	65558591	12:65558441-65558591	ENSG00000255866,ENSG00000250748
chr12	65565568	65566105	12:65565568-65566105	ENSG00000255866
chr12	65566195	65566405	12:65566195-65566405	ENSG00000255866
chr12	65568655	65568825	12:65568655-65568825	ENSG00000255866
chr12	65590455	65590605	12:65590455-65590605	ENSG00000256268
chr12	65602635	65602785	12:65602635-65602785	ENSG00000256268
chr12	65603040	65603190	12:65603040-65603190	ENSG00000256268
chr12	65603595	65603745	12:65603595-65603745	ENSG00000256268
chr12	65604035	65604185	12:65604035-65604185	ENSG00000256268
chr12	65609535	65609723	12:65609535-65609723	ENSG00000256268,ENSG00000250748
chr12	65631476	65631626	12:65631476-65631626	ENSG00000256915,ENSG00000250748
chr12	65631715	65631865	12:65631715-65631865	ENSG00000213344,ENSG00000256915,ENSG00000250748,ENSG00000243020
chr12	65640675	65640825	12:65640675-65640825	ENSG00000213344,ENSG00000256915,ENSG00000250748
chr12	65649155	65649325	12:65649155-65649325	ENSG00000213344,ENSG00000256915,ENSG00000250748
chr12	65656955	65657125	12:65656955-65657125	ENSG00000213344,ENSG00000256915
chr12	65695655	65695825	12:65695655-65695825	-
chr12	65741215	65741365	12:65741215-65741365	-
chr12	65741435	65741625	12:65741435-65741625	-
chr12	65741715	65741905	12:65741715-65741905	-
chr12	65742255	65742445	12:65742255-65742445	-
chr12	65742555	65742725	12:65742555-65742725	-
chr12	65742789	65742939	12:65742789-65742939	-
chr12	65779093	65779243	12:65779093-65779243	-
chr12	65822955	65823125	12:65822955-65823125	ENSG00000277945,ENSG00000149948,ENSG00000241749
chr12	65823498	65823648	12:65823498-65823648	ENSG00000277945,ENSG00000149948,ENSG00000241749
chr12	65824230	65824380	12:65824230-65824380	ENSG00000277945,ENSG00000149948,ENSG00000241749
chr12	65824435	65824605	12:65824435-65824605	ENSG00000277945,ENSG00000149948,ENSG00000241749
chr12	65824715	65824865	12:65824715-65824865	ENSG00000277945,ENSG00000149948,ENSG00000241749
chr12	65826849	65826999	12:65826849-65826999	ENSG00000277945,ENSG00000149948,ENSG00000241749
chr12	65858933	65859083	12:65858933-65859083	ENSG00000277945
chr12	65868125	65868275	12:65868125-65868275	-
chr12	65868395	65868545	12:65868395-65868545	ENSG00000276878,ENSG00000277945,ENSG00000243020
chr12	65877375	65877525	12:65877375-65877525	ENSG00000197301,ENSG00000277945
chr12	65880035	65880185	12:65880035-65880185	ENSG00000197301
chr12	65881435	65881585	12:65881435-65881585	ENSG00000197301
chr12	65881675	65881886	12:65881675-65881886	ENSG00000197301
chr12	65882112	65882262	12:65882112-65882262	ENSG00000197301
chr12	65892115	65892305	12:65892115-65892305	ENSG00000197301,ENSG00000277945
chr12	65893021	65893171	12:65893021-65893171	-
chr12	65941435	65941585	12:65941435-65941585	ENSG00000256083
chr12	65948755	65948925	12:65948755-65948925	ENSG00000256083
chr12	65965435	65965585	12:65965435-65965585	ENSG00000276878
chr12	65983759	65983909	12:65983759-65983909	ENSG00000276878
chr12	66035415	66035585	12:66035415-66035585	ENSG00000213343,ENSG00000256259,ENSG00000276878
chr12	66036395	66036565	12:66036395-66036565	ENSG00000213343,ENSG00000256259,ENSG00000276878
chr12	66065295	66065445	12:66065295-66065445	ENSG00000251857,ENSG00000276878
chr12	66065735	66065885	12:66065735-66065885	ENSG00000251857,ENSG00000276878
chr12	66066055	66066205	12:66066055-66066205	ENSG00000251857,ENSG00000276878
chr12	66066415	66066585	12:66066415-66066585	ENSG00000251857,ENSG00000276878
chr12	66087475	66087625	12:66087475-66087625	ENSG00000276878
chr12	66107515	66107665	12:66107515-66107665	ENSG00000239335,ENSG00000139233,ENSG00000276878,ENSG00000255693,ENSG00000243020
chr12	66130735	66130905	12:66130735-66130905	ENSG00000155957,ENSG00000239335,ENSG00000139233
chr12	66132515	66132685	12:66132515-66132685	ENSG00000239335,ENSG00000139233
chr12	66145255	66145405	12:66145255-66145405	ENSG00000239335,ENSG00000139233
chr12	66169295	66169465	12:66169295-66169465	ENSG00000090376,ENSG00000155957,ENSG00000228144
chr12	66169635	66169805	12:66169635-66169805	ENSG00000090376,ENSG00000155957,ENSG00000239335,ENSG00000228144,ENSG00000139233
chr12	66169915	66170065	12:66169915-66170065	ENSG00000090376,ENSG00000155957,ENSG00000228144
chr12	66189313	66189463	12:66189313-66189463	ENSG00000090376
chr12	66241775	66241925	12:66241775-66241925	ENSG00000222744,ENSG00000256072,ENSG00000284011,ENSG00000225422,ENSG00000090376
chr12	66269875	66270025	12:66269875-66270025	ENSG00000222744,ENSG00000256777,ENSG00000256072,ENSG00000284011
chr12	66279242	66279392	12:66279242-66279392	ENSG00000222744,ENSG00000256777,ENSG00000256072,ENSG00000284011
chr12	66302375	66302545	12:66302375-66302545	ENSG00000127311,ENSG00000222744,ENSG00000256777,ENSG00000256072,ENSG00000284011
chr12	66302822	66302972	12:66302822-66302972	ENSG00000127311,ENSG00000222744
chr12	66352282	66352451	12:66352282-66352451	-
chr12	66405575	66405763	12:66405575-66405763	ENSG00000155974,ENSG00000256777
chr12	66409375	66409545	12:66409375-66409545	ENSG00000155974,ENSG00000222744,ENSG00000256777,ENSG00000256072
chr12	66438770	66438920	12:66438770-66438920	-
chr12	66516625	66516791	12:66516625-66516791	ENSG00000256420,ENSG00000256285,ENSG00000155974
chr12	66596295	66596445	12:66596295-66596445	ENSG00000256420,ENSG00000256285
chr12	66647155	66647365	12:66647155-66647365	ENSG00000256420,ENSG00000256285,ENSG00000155974
chr12	66647415	66647565	12:66647415-66647565	ENSG00000256420,ENSG00000256285,ENSG00000155974
chr12	66662855	66663005	12:66662855-66663005	ENSG00000256420,ENSG00000256285
chr12	66674855	66675065	12:66674855-66675065	ENSG00000256285,ENSG00000155974
chr12	66694015	66694165	12:66694015-66694165	ENSG00000256420,ENSG00000256285,ENSG00000155974
chr12	66708800	66708975	12:66708800-66708975	-
chr12	66861255	66861425	12:66861255-66861425	ENSG00000257083
chr12	67025622	67025772	12:67025622-67025772	ENSG00000255976,ENSG00000257083
chr12	67069089	67069239	12:67069089-67069239	ENSG00000255976,ENSG00000279310,ENSG00000257083,ENSG00000155974
chr12	67161424	67161605	12:67161424-67161605	ENSG00000255976,ENSG00000257083
chr12	67193823	67194155	12:67193823-67194155	ENSG00000255976,ENSG00000257083
chr12	67222457	67222625	12:67222457-67222625	ENSG00000255976,ENSG00000257083
chr12	67268775	67268985	12:67268775-67268985	ENSG00000286563,ENSG00000111530,ENSG00000237766,ENSG00000255976,ENSG00000257083
chr12	67269095	67269265	12:67269095-67269265	ENSG00000286563,ENSG00000111530,ENSG00000237766,ENSG00000255976,ENSG00000257083
chr12	67270035	67270185	12:67270035-67270185	ENSG00000111530,ENSG00000237766
chr12	67303695	67303845	12:67303695-67303845	ENSG00000286563
chr12	67355955	67356145	12:67355955-67356145	ENSG00000255772,ENSG00000256037,ENSG00000286563
chr12	67359115	67359285	12:67359115-67359285	ENSG00000111537,ENSG00000244432,ENSG00000255772,ENSG00000256037,ENSG00000286563,ENSG00000257083
chr12	67394695	67394865	12:67394695-67394865	ENSG00000286563,ENSG00000255976
chr12	67415615	67415765	12:67415615-67415765	ENSG00000256355
chr12	67426195	67426365	12:67426195-67426365	ENSG00000256708,ENSG00000244432,ENSG00000255772,ENSG00000203585,ENSG00000256172,ENSG00000256355,ENSG00000286563,ENSG00000255976,ENSG00000257083
chr12	67435095	67435265	12:67435095-67435265	ENSG00000255772,ENSG00000203585,ENSG00000256172,ENSG00000286563,ENSG00000255976
chr12	67441855	67442005	12:67441855-67442005	ENSG00000255772,ENSG00000203585,ENSG00000256172,ENSG00000286563
chr12	67456695	67456865	12:67456695-67456865	ENSG00000255772
chr12	67483453	67483603	12:67483453-67483603	-
chr12	67534755	67534924	12:67534755-67534924	ENSG00000203585
chr12	67592735	67592925	12:67592735-67592925	ENSG00000256077
chr12	67647935	67648105	12:67647935-67648105	ENSG00000127334
chr12	67648695	67648845	12:67648695-67648845	ENSG00000127334
chr12	67648875	67649025	12:67648875-67649025	ENSG00000127334
chr12	67651415	67651565	12:67651415-67651565	ENSG00000127334
chr12	67661587	67661737	12:67661587-67661737	ENSG00000235872
chr12	67678795	67678945	12:67678795-67678945	ENSG00000255772,ENSG00000279505,ENSG00000235872
chr12	67681235	67681405	12:67681235-67681405	ENSG00000255772,ENSG00000279505,ENSG00000235872
chr12	67706175	67706325	12:67706175-67706325	ENSG00000279505,ENSG00000255970
chr12	67720435	67720585	12:67720435-67720585	ENSG00000279505,ENSG00000255970
chr12	67740815	67740979	12:67740815-67740979	ENSG00000255772,ENSG00000279505,ENSG00000255970
chr12	67766478	67766628	12:67766478-67766628	ENSG00000279505
chr12	67772795	67772965	12:67772795-67772965	ENSG00000255772,ENSG00000279505
chr12	67774135	67774305	12:67774135-67774305	ENSG00000255772,ENSG00000279505
chr12	67827395	67827545	12:67827395-67827545	-
chr12	67828155	67828305	12:67828155-67828305	ENSG00000255772,ENSG00000279505
chr12	67943415	67943565	12:67943415-67943565	ENSG00000255772,ENSG00000286563
chr12	67981335	67981505	12:67981335-67981505	ENSG00000244432,ENSG00000255733,ENSG00000256835
chr12	67982371	67982521	12:67982371-67982521	ENSG00000244432,ENSG00000255733,ENSG00000256835
chr12	68012820	68012970	12:68012820-68012970	ENSG00000244432
chr12	68040575	68040725	12:68040575-68040725	ENSG00000111537,ENSG00000256708,ENSG00000236946,ENSG00000244432
chr12	68106252	68106402	12:68106252-68106402	ENSG00000111537,ENSG00000256708
chr12	68189895	68190125	12:68189895-68190125	ENSG00000111537,ENSG00000256708
chr12	68223255	68223405	12:68223255-68223405	ENSG00000233560,ENSG00000234925,ENSG00000256273,ENSG00000111554,ENSG00000111536,ENSG00000111537,ENSG00000256708
chr12	68224119	68224269	12:68224119-68224269	ENSG00000111554,ENSG00000111536,ENSG00000111537
chr12	68224975	68225125	12:68224975-68225125	ENSG00000256273,ENSG00000111536,ENSG00000111537,ENSG00000256708
chr12	68240182	68240332	12:68240182-68240332	ENSG00000127318
chr12	68259365	68259515	12:68259365-68259515	ENSG00000127318
chr12	68264995	68265160	12:68264995-68265160	ENSG00000127318,ENSG00000111537,ENSG00000256708
chr12	68310435	68310625	12:68310435-68310625	ENSG00000111554
chr12	68317155	68317325	12:68317155-68317325	ENSG00000256273,ENSG00000111554
chr12	68332355	68332505	12:68332355-68332505	ENSG00000233560,ENSG00000234925,ENSG00000206650,ENSG00000234040,ENSG00000274459,ENSG00000256075,ENSG00000273824,ENSG00000256273,ENSG00000251301,ENSG00000111554
chr12	68358935	68359085	12:68358935-68359085	ENSG00000233560,ENSG00000234925,ENSG00000206650,ENSG00000234040,ENSG00000274459,ENSG00000240087,ENSG00000256075,ENSG00000273824,ENSG00000256273,ENSG00000251301
chr12	68365315	68365465	12:68365315-68365465	ENSG00000233560,ENSG00000234925,ENSG00000206650,ENSG00000234040,ENSG00000127314,ENSG00000274459,ENSG00000240087,ENSG00000256075,ENSG00000273824,ENSG00000256273,ENSG00000251301
chr12	68375819	68375969	12:68375819-68375969	ENSG00000251301
chr12	68406255	68406405	12:68406255-68406405	ENSG00000234925,ENSG00000206650,ENSG00000234040,ENSG00000274459,ENSG00000240087,ENSG00000256075,ENSG00000273824,ENSG00000256273,ENSG00000251301
chr12	68483666	68483816	12:68483666-68483816	ENSG00000256917,ENSG00000256075
chr12	68495752	68495985	12:68495752-68495985	ENSG00000274459,ENSG00000256917,ENSG00000256075
chr12	68521395	68521585	12:68521395-68521585	ENSG00000233560,ENSG00000234925,ENSG00000206650,ENSG00000234040,ENSG00000274459,ENSG00000240087,ENSG00000256917,ENSG00000256075,ENSG00000273824
chr12	68521644	68521794	12:68521644-68521794	ENSG00000274459,ENSG00000240087,ENSG00000256917,ENSG00000256075,ENSG00000273824
chr12	68531055	68531205	12:68531055-68531205	ENSG00000233560,ENSG00000234925,ENSG00000206650,ENSG00000234040,ENSG00000274459,ENSG00000240087,ENSG00000256917,ENSG00000256075,ENSG00000273824
chr12	68610155	68610305	12:68610155-68610305	ENSG00000234925,ENSG00000206650,ENSG00000234040,ENSG00000127314
chr12	68610415	68610605	12:68610415-68610605	ENSG00000234925,ENSG00000206650,ENSG00000234040,ENSG00000127314
chr12	68610695	68610925	12:68610695-68610925	ENSG00000234925,ENSG00000206650,ENSG00000234040,ENSG00000127314
chr12	68611575	68611725	12:68611575-68611725	ENSG00000234925,ENSG00000206650,ENSG00000234040,ENSG00000127314
chr12	68676321	68676471	12:68676321-68676471	ENSG00000241825,ENSG00000234925
chr12	68686815	68686965	12:68686815-68686965	ENSG00000233560,ENSG00000111581,ENSG00000241825,ENSG00000247363,ENSG00000234925,ENSG00000206650,ENSG00000234040,ENSG00000127314,ENSG00000274459,ENSG00000240087,ENSG00000273824,ENSG00000256273
chr12	68746055	68746205	12:68746055-68746205	ENSG00000135679,ENSG00000256678,ENSG00000175782,ENSG00000233560
chr12	68746755	68746905	12:68746755-68746905	ENSG00000175782
chr12	68787415	68787565	12:68787415-68787565	ENSG00000135679,ENSG00000256678,ENSG00000175782
chr12	68808075	68808236	12:68808075-68808236	ENSG00000135679,ENSG00000256678
chr12	68808867	68809025	12:68808867-68809025	ENSG00000135679,ENSG00000256678
chr12	68830355	68830505	12:68830355-68830505	ENSG00000256664,ENSG00000257181,ENSG00000256325
chr12	68863995	68864145	12:68863995-68864145	ENSG00000257336,ENSG00000135678,ENSG00000256664,ENSG00000257181
chr12	68872011	68872161	12:68872011-68872161	ENSG00000135678
chr12	68915095	68915245	12:68915095-68915245	ENSG00000257336,ENSG00000257289,ENSG00000252770,ENSG00000135678
chr12	68932755	68932905	12:68932755-68932905	ENSG00000257336,ENSG00000135678
chr12	69007235	69007405	12:69007235-69007405	ENSG00000257336,ENSG00000135678
chr12	69053115	69053285	12:69053115-69053285	ENSG00000257336
chr12	69070415	69070590	12:69070415-69070590	ENSG00000257336,ENSG00000135678,ENSG00000256664,ENSG00000257181
chr12	69090834	69090985	12:69090834-69090985	ENSG00000258140,ENSG00000257336,ENSG00000256664,ENSG00000257181
chr12	69096738	69096888	12:69096738-69096888	ENSG00000258140,ENSG00000257336,ENSG00000256664,ENSG00000257181
chr12	69101675	69101845	12:69101675-69101845	ENSG00000258140,ENSG00000257336,ENSG00000256664,ENSG00000257181
chr12	69108135	69108285	12:69108135-69108285	ENSG00000274979,ENSG00000258140,ENSG00000257336,ENSG00000256664,ENSG00000257181
chr12	69151615	69151765	12:69151615-69151765	ENSG00000090382,ENSG00000274979,ENSG00000283476,ENSG00000111605,ENSG00000258140,ENSG00000257336,ENSG00000256664,ENSG00000257181
chr12	69153155	69153305	12:69153155-69153305	ENSG00000258140
chr12	69154715	69154885	12:69154715-69154885	ENSG00000258140
chr12	69157135	69157305	12:69157135-69157305	ENSG00000274979,ENSG00000111605,ENSG00000258140,ENSG00000257336
chr12	69239435	69239605	12:69239435-69239605	ENSG00000111605,ENSG00000258140
chr12	69254076	69254226	12:69254076-69254226	ENSG00000283476,ENSG00000111605,ENSG00000258140
chr12	69266375	69266525	12:69266375-69266525	ENSG00000257818,ENSG00000283476
chr12	69284215	69284385	12:69284215-69284385	ENSG00000274979,ENSG00000257818,ENSG00000283476,ENSG00000258140
chr12	69291095	69291245	12:69291095-69291245	ENSG00000090382,ENSG00000274979,ENSG00000257818,ENSG00000283476,ENSG00000258140
chr12	69357575	69357745	12:69357575-69357745	ENSG00000127337,ENSG00000257764,ENSG00000090382,ENSG00000274979
chr12	69359615	69359785	12:69359615-69359785	ENSG00000127337,ENSG00000257764,ENSG00000090382,ENSG00000274979
chr12	69360095	69360265	12:69360095-69360265	ENSG00000198812,ENSG00000127337,ENSG00000257764,ENSG00000090382,ENSG00000274979
chr12	69388475	69388645	12:69388475-69388645	ENSG00000257507
chr12	69405595	69405745	12:69405595-69405745	ENSG00000198812,ENSG00000257507,ENSG00000241765,ENSG00000266185
chr12	69415895	69416045	12:69415895-69416045	ENSG00000198812,ENSG00000283677,ENSG00000264405,ENSG00000257507,ENSG00000241765,ENSG00000266185,ENSG00000274979
chr12	69431645	69432005	12:69431645-69432005	ENSG00000257507,ENSG00000241765
chr12	69470275	69470445	12:69470275-69470445	ENSG00000166225,ENSG00000257507
chr12	69497755	69497905	12:69497755-69497905	ENSG00000257507
chr12	69500800	69500950	12:69500800-69500950	-
chr12	69527825	69528145	12:69527825-69528145	ENSG00000257507
chr12	69534535	69534705	12:69534535-69534705	ENSG00000198812,ENSG00000283677,ENSG00000264405,ENSG00000166225,ENSG00000257507,ENSG00000090382,ENSG00000274979
chr12	69541122	69541272	12:69541122-69541272	ENSG00000257507
chr12	69570030	69570180	12:69570030-69570180	ENSG00000283677,ENSG00000264405
chr12	69570881	69571065	12:69570881-69571065	ENSG00000283677,ENSG00000264405,ENSG00000166225
chr12	69585335	69585485	12:69585335-69585485	ENSG00000198812,ENSG00000166226,ENSG00000283677,ENSG00000264405,ENSG00000257507,ENSG00000274979
chr12	69585715	69585925	12:69585715-69585925	ENSG00000198812,ENSG00000166226,ENSG00000283677,ENSG00000264405
chr12	69630368	69630518	12:69630368-69630518	ENSG00000198812
chr12	69639515	69639685	12:69639515-69639685	ENSG00000198812
chr12	69656075	69656225	12:69656075-69656225	ENSG00000279551,ENSG00000198812
chr12	69685975	69686145	12:69685975-69686145	ENSG00000127325
chr12	69689195	69689365	12:69689195-69689365	ENSG00000258052,ENSG00000247131,ENSG00000279551,ENSG00000127325,ENSG00000198812
chr12	69738719	69738925	12:69738719-69738925	ENSG00000127328,ENSG00000247131
chr12	69779955	69780145	12:69779955-69780145	ENSG00000258052,ENSG00000127328
chr12	69821975	69822145	12:69821975-69822145	ENSG00000207387,ENSG00000222405,ENSG00000257139,ENSG00000166268,ENSG00000258052,ENSG00000127328
chr12	69879495	69879645	12:69879495-69879645	ENSG00000207387,ENSG00000258168,ENSG00000222405,ENSG00000257139,ENSG00000257241,ENSG00000258052
chr12	69896815	69896985	12:69896815-69896985	ENSG00000258168,ENSG00000222405,ENSG00000257139,ENSG00000257241
chr12	69897855	69898025	12:69897855-69898025	ENSG00000207387,ENSG00000257302,ENSG00000153233,ENSG00000277247,ENSG00000258168,ENSG00000222405,ENSG00000135643,ENSG00000257139,ENSG00000257241
chr12	69900737	69900905	12:69900737-69900905	ENSG00000258168,ENSG00000222405,ENSG00000135643,ENSG00000257139,ENSG00000257241
chr12	69966495	69966645	12:69966495-69966645	ENSG00000257139,ENSG00000257241
chr12	69987815	69988009	12:69987815-69988009	ENSG00000257139,ENSG00000257241
chr12	69988529	69988679	12:69988529-69988679	ENSG00000257139,ENSG00000257241
chr12	70053097	70053247	12:70053097-70053247	-
chr12	70155050	70155200	12:70155050-70155200	ENSG00000257139
chr12	70242815	70242985	12:70242815-70242985	ENSG00000111596,ENSG00000287132,ENSG00000257815
chr12	70243335	70243485	12:70243335-70243485	ENSG00000111596,ENSG00000287132,ENSG00000257139,ENSG00000257815
chr12	70243635	70243785	12:70243635-70243785	ENSG00000111596,ENSG00000287132,ENSG00000257815
chr12	70317835	70318045	12:70317835-70318045	ENSG00000279530,ENSG00000111596
chr12	70366165	70366315	12:70366165-70366315	ENSG00000222405,ENSG00000135643
chr12	70393942	70394092	12:70393942-70394092	ENSG00000222405,ENSG00000135643
chr12	70543208	70543358	12:70543208-70543358	ENSG00000127329,ENSG00000258168,ENSG00000222405
chr12	70543555	70543725	12:70543555-70543725	ENSG00000127329,ENSG00000258168,ENSG00000222405,ENSG00000257139
chr12	70577115	70577285	12:70577115-70577285	ENSG00000277247,ENSG00000258168,ENSG00000222405,ENSG00000257139,ENSG00000257241
chr12	70590095	70590245	12:70590095-70590245	ENSG00000207387,ENSG00000257302,ENSG00000153233,ENSG00000127329,ENSG00000258168,ENSG00000222405,ENSG00000257139
chr12	70645935	70646105	12:70645935-70646105	ENSG00000257302,ENSG00000153233,ENSG00000127329
chr12	70692815	70692965	12:70692815-70692965	ENSG00000257302,ENSG00000153233
chr12	70719895	70720045	12:70719895-70720045	ENSG00000257302,ENSG00000153233,ENSG00000127329,ENSG00000222405
chr12	70733495	70733645	12:70733495-70733645	ENSG00000207387,ENSG00000257302,ENSG00000153233
chr12	70774168	70774318	12:70774168-70774318	ENSG00000207387,ENSG00000153233
chr12	70828475	70828697	12:70828475-70828697	ENSG00000207387,ENSG00000153233
chr12	70849344	70849625	12:70849344-70849625	ENSG00000207387
chr12	70994235	70994425	12:70994235-70994425	ENSG00000258053,ENSG00000257454,ENSG00000257265,ENSG00000207387
chr12	71045815	71046025	12:71045815-71046025	ENSG00000258053,ENSG00000257454,ENSG00000257265,ENSG00000207387
chr12	71092415	71092565	12:71092415-71092565	ENSG00000258053,ENSG00000257454,ENSG00000257265,ENSG00000207387
chr12	71183934	71184084	12:71183934-71184084	ENSG00000127324,ENSG00000258053
chr12	71217115	71217265	12:71217115-71217265	ENSG00000258053
chr12	71392655	71392805	12:71392655-71392805	ENSG00000277223,ENSG00000127324,ENSG00000258053,ENSG00000207387
chr12	71426375	71426525	12:71426375-71426525	ENSG00000277223,ENSG00000139292,ENSG00000127324
chr12	71426754	71426904	12:71426754-71426904	ENSG00000277223,ENSG00000139292,ENSG00000127324
chr12	71439073	71439223	12:71439073-71439223	ENSG00000277223,ENSG00000139292,ENSG00000127324
chr12	71439335	71439485	12:71439335-71439485	ENSG00000277223,ENSG00000139292,ENSG00000127324
chr12	71475394	71475544	12:71475394-71475544	ENSG00000277223
chr12	71476655	71476805	12:71476655-71476805	ENSG00000288530,ENSG00000277223
chr12	71504633	71504783	12:71504633-71504783	ENSG00000277223
chr12	71551648	71551798	12:71551648-71551798	ENSG00000288530
chr12	71556995	71557185	12:71556995-71557185	ENSG00000288530,ENSG00000139292
chr12	71594291	71594591	12:71594291-71594591	ENSG00000257761,ENSG00000288530
chr12	71636755	71636905	12:71636755-71636905	ENSG00000212461,ENSG00000133858,ENSG00000288530
chr12	71662935	71663085	12:71662935-71663085	ENSG00000258064,ENSG00000173451,ENSG00000133858
chr12	71663355	71663505	12:71663355-71663505	ENSG00000258064,ENSG00000173451,ENSG00000133858
chr12	71663875	71664065	12:71663875-71664065	ENSG00000139291,ENSG00000258064,ENSG00000173451,ENSG00000212461,ENSG00000133858,ENSG00000288530
chr12	71664175	71664325	12:71664175-71664325	ENSG00000139291,ENSG00000258064,ENSG00000173451,ENSG00000212461,ENSG00000133858,ENSG00000288530
chr12	71686015	71686165	12:71686015-71686165	ENSG00000139291,ENSG00000258064
chr12	71686315	71686485	12:71686315-71686485	ENSG00000139291,ENSG00000258064,ENSG00000173451,ENSG00000133858
chr12	71710375	71710585	12:71710375-71710585	ENSG00000257515
chr12	71747082	71747232	12:71747082-71747232	ENSG00000080371,ENSG00000212461
chr12	71754715	71754905	12:71754715-71754905	ENSG00000257410,ENSG00000080371,ENSG00000139291,ENSG00000258064,ENSG00000212461,ENSG00000133858,ENSG00000288530
chr12	71780355	71780505	12:71780355-71780505	ENSG00000257410,ENSG00000080371
chr12	71799035	71799335	12:71799035-71799335	ENSG00000257410
chr12	71839635	71839785	12:71839635-71839785	ENSG00000257802,ENSG00000121749,ENSG00000257991,ENSG00000257410
chr12	71840155	71840385	12:71840155-71840385	ENSG00000257802,ENSG00000121749,ENSG00000257991
chr12	71840535	71840685	12:71840535-71840685	ENSG00000257802,ENSG00000121749,ENSG00000257991
chr12	71846455	71846605	12:71846455-71846605	ENSG00000257802
chr12	71865395	71865625	12:71865395-71865625	ENSG00000257802,ENSG00000121749
chr12	71865632	71865782	12:71865632-71865782	ENSG00000257802,ENSG00000121749
chr12	71900187	71900337	12:71900187-71900337	ENSG00000121749
chr12	71938815	71938985	12:71938815-71938985	ENSG00000258115,ENSG00000139287
chr12	71959095	71959265	12:71959095-71959265	ENSG00000258115,ENSG00000139287
chr12	72017175	72017325	12:72017175-72017325	ENSG00000258294,ENSG00000258115,ENSG00000139287
chr12	72271621	72271771	12:72271621-72271771	ENSG00000236333,ENSG00000072657
chr12	72330433	72330583	12:72330433-72330583	ENSG00000257287
chr12	72346475	72346625	12:72346475-72346625	ENSG00000243164,ENSG00000258123,ENSG00000258294,ENSG00000258235,ENSG00000257287,ENSG00000236333,ENSG00000258115
chr12	72368895	72369045	12:72368895-72369045	ENSG00000258123,ENSG00000258294,ENSG00000257287
chr12	72511848	72512225	12:72511848-72512225	ENSG00000258123,ENSG00000258294,ENSG00000258235,ENSG00000257287
chr12	72563015	72563165	12:72563015-72563165	ENSG00000072657
chr12	72612411	72612561	12:72612411-72612561	ENSG00000258235,ENSG00000257723
chr12	72657100	72657250	12:72657100-72657250	ENSG00000258123,ENSG00000258235,ENSG00000257287
chr12	72753756	72753906	12:72753756-72753906	ENSG00000258235
chr12	73205613	73205763	12:73205613-73205763	ENSG00000257682,ENSG00000258123,ENSG00000258294
chr12	73421955	73422105	12:73421955-73422105	ENSG00000243164,ENSG00000258123,ENSG00000258294
chr12	73514915	73515065	12:73514915-73515065	ENSG00000257750,ENSG00000243164,ENSG00000258123
chr12	73678464	73678614	12:73678464-73678614	ENSG00000201809,ENSG00000257750,ENSG00000252415,ENSG00000243164
chr12	73798595	73798847	12:73798595-73798847	ENSG00000201809,ENSG00000257750,ENSG00000243164,ENSG00000258123
chr12	73863794	73863944	12:73863794-73863944	ENSG00000257587,ENSG00000201809,ENSG00000257750,ENSG00000243164
chr12	73892249	73892425	12:73892249-73892425	ENSG00000257587,ENSG00000201809,ENSG00000257750,ENSG00000243164
chr12	73935845	73936049	12:73935845-73936049	ENSG00000257587,ENSG00000201809,ENSG00000257750
chr12	74021975	74022125	12:74021975-74022125	ENSG00000258332,ENSG00000257587,ENSG00000201809,ENSG00000257750,ENSG00000243164,ENSG00000258294
chr12	74043435	74043605	12:74043435-74043605	ENSG00000258332,ENSG00000201809,ENSG00000257750
chr12	74111815	74111965	12:74111815-74111965	ENSG00000258320
chr12	74129875	74130025	12:74129875-74130025	ENSG00000258320,ENSG00000257587,ENSG00000201809,ENSG00000257750,ENSG00000243164,ENSG00000258123,ENSG00000258294
chr12	74152495	74152665	12:74152495-74152665	ENSG00000257364,ENSG00000258320,ENSG00000257587,ENSG00000201809,ENSG00000257750,ENSG00000243164,ENSG00000258123,ENSG00000258294,ENSG00000257287
chr12	74186092	74186242	12:74186092-74186242	ENSG00000258320
chr12	74275513	74275663	12:74275513-74275663	ENSG00000257364,ENSG00000257113,ENSG00000257183
chr12	74316752	74316902	12:74316752-74316902	ENSG00000257364
chr12	74317175	74317365	12:74317175-74317365	ENSG00000257434,ENSG00000188646,ENSG00000257364,ENSG00000257113,ENSG00000257183,ENSG00000258320,ENSG00000257587,ENSG00000251138,ENSG00000201809,ENSG00000257750,ENSG00000243164,ENSG00000258123,ENSG00000258294
chr12	74338062	74338212	12:74338062-74338212	ENSG00000257364,ENSG00000251138
chr12	74350035	74350185	12:74350035-74350185	ENSG00000257364,ENSG00000251138
chr12	74365695	74365845	12:74365695-74365845	ENSG00000257364,ENSG00000251138
chr12	74412715	74412885	12:74412715-74412885	ENSG00000251138
chr12	74415755	74415965	12:74415755-74415965	ENSG00000251138
chr12	74449975	74450145	12:74449975-74450145	ENSG00000243164
chr12	74537335	74537505	12:74537335-74537505	ENSG00000257386,ENSG00000253719
chr12	74537735	74537885	12:74537735-74537885	ENSG00000188646,ENSG00000257386,ENSG00000253719,ENSG00000201809,ENSG00000257750
chr12	74538175	74538325	12:74538175-74538325	ENSG00000257386,ENSG00000253719
chr12	74646995	74647145	12:74646995-74647145	ENSG00000188646,ENSG00000257323
chr12	74689175	74689365	12:74689175-74689365	ENSG00000258112,ENSG00000257434,ENSG00000188646,ENSG00000257323
chr12	74725262	74725412	12:74725262-74725412	ENSG00000257998
chr12	74747435	74747585	12:74747435-74747585	ENSG00000258112,ENSG00000257434,ENSG00000257998,ENSG00000188646,ENSG00000257323
chr12	74780595	74780745	12:74780595-74780745	ENSG00000258112,ENSG00000257434,ENSG00000188646,ENSG00000257323
chr12	74889590	74889740	12:74889590-74889740	ENSG00000257434
chr12	74890121	74890271	12:74890121-74890271	ENSG00000257434
chr12	74890295	74890465	12:74890295-74890465	ENSG00000257434
chr12	74980692	74980842	12:74980692-74980842	ENSG00000257434
chr12	75120305	75120641	12:75120305-75120641	ENSG00000258112,ENSG00000257434
chr12	75178075	75178285	12:75178075-75178285	ENSG00000258112,ENSG00000254451,ENSG00000166006,ENSG00000257434
chr12	75209555	75209745	12:75209555-75209745	ENSG00000254451,ENSG00000166006
chr12	75289895	75290045	12:75289895-75290045	ENSG00000257823,ENSG00000258112,ENSG00000254451
chr12	75330275	75330425	12:75330275-75330425	ENSG00000173401,ENSG00000273987,ENSG00000257823,ENSG00000180881,ENSG00000258112,ENSG00000254451
chr12	75334435	75334605	12:75334435-75334605	ENSG00000180481,ENSG00000173401,ENSG00000273987,ENSG00000257823,ENSG00000180881,ENSG00000258112,ENSG00000254451
chr12	75334815	75334965	12:75334815-75334965	ENSG00000173401,ENSG00000273987,ENSG00000257823,ENSG00000180881
chr12	75391035	75391185	12:75391035-75391185	ENSG00000139278,ENSG00000180481,ENSG00000173401,ENSG00000257823,ENSG00000180881
chr12	75432775	75432965	12:75432775-75432965	ENSG00000257823,ENSG00000258112
chr12	75447015	75447165	12:75447015-75447165	-
chr12	75480135	75480285	12:75480135-75480285	ENSG00000257497,ENSG00000139278
chr12	75480635	75480805	12:75480635-75480805	ENSG00000257497,ENSG00000139278,ENSG00000180481
chr12	75505827	75505977	12:75505827-75505977	ENSG00000111615
chr12	75511635	75511785	12:75511635-75511785	ENSG00000257941,ENSG00000111615,ENSG00000257497,ENSG00000139278,ENSG00000180481,ENSG00000180881
chr12	75527055	75527205	12:75527055-75527205	-
chr12	75556415	75556585	12:75556415-75556585	-
chr12	75560278	75560445	12:75560278-75560445	-
chr12	75585495	75585645	12:75585495-75585645	ENSG00000257777
chr12	75623935	75624105	12:75623935-75624105	ENSG00000286259,ENSG00000257777
chr12	75632575	75632725	12:75632575-75632725	ENSG00000286259,ENSG00000257777
chr12	75635795	75635965	12:75635795-75635965	ENSG00000257941,ENSG00000286259,ENSG00000257777
chr12	75641135	75641305	12:75641135-75641305	ENSG00000286259
chr12	75658935	75659085	12:75658935-75659085	ENSG00000286259
chr12	75662015	75662185	12:75662015-75662185	ENSG00000286259,ENSG00000257777
chr12	75690675	75690825	12:75690675-75690825	ENSG00000258088,ENSG00000251893,ENSG00000258245,ENSG00000257777,ENSG00000258077
chr12	75693017	75693167	12:75693017-75693167	ENSG00000258088,ENSG00000251893,ENSG00000258245,ENSG00000258077
chr12	75695032	75695182	12:75695032-75695182	ENSG00000258088,ENSG00000258077
chr12	75699915	75700065	12:75699915-75700065	ENSG00000258088,ENSG00000251893,ENSG00000258245,ENSG00000258077
chr12	75706115	75706265	12:75706115-75706265	ENSG00000257941,ENSG00000258091,ENSG00000258088,ENSG00000251893,ENSG00000258245,ENSG00000257777,ENSG00000258077,ENSG00000258112
chr12	75722777	75722945	12:75722777-75722945	-
chr12	75724732	75724882	12:75724732-75724882	-
chr12	75724975	75725125	12:75724975-75725125	ENSG00000257777
chr12	75725595	75726045	12:75725595-75726045	-
chr12	75751075	75751225	12:75751075-75751225	-
chr12	75759875	75760085	12:75759875-75760085	-
chr12	75766815	75767025	12:75766815-75767025	-
chr12	75783115	75783265	12:75783115-75783265	-
chr12	75815495	75815665	12:75815495-75815665	ENSG00000257941,ENSG00000258091
chr12	75836473	75836785	12:75836473-75836785	-
chr12	75878414	75878564	12:75878414-75878564	-
chr12	75909135	75909285	12:75909135-75909285	ENSG00000257941,ENSG00000198923,ENSG00000257329,ENSG00000243420,ENSG00000258091,ENSG00000257777,ENSG00000257823,ENSG00000258112
chr12	75944261	75944411	12:75944261-75944411	ENSG00000198923,ENSG00000257329,ENSG00000243420,ENSG00000258091
chr12	75954141	75954291	12:75954141-75954291	ENSG00000198923,ENSG00000257329,ENSG00000243420,ENSG00000258091
chr12	75978035	75978185	12:75978035-75978185	ENSG00000257941,ENSG00000257839,ENSG00000257453,ENSG00000139289,ENSG00000198923,ENSG00000257329,ENSG00000243420,ENSG00000258091,ENSG00000258077
chr12	75978577	75978727	12:75978577-75978727	ENSG00000198923,ENSG00000257329,ENSG00000258077
chr12	76020816	76020975	12:76020816-76020975	ENSG00000257941,ENSG00000257839,ENSG00000257453,ENSG00000139289,ENSG00000198923,ENSG00000257329,ENSG00000258091
chr12	76025030	76025180	12:76025030-76025180	ENSG00000257941,ENSG00000257839,ENSG00000257453,ENSG00000139289,ENSG00000258091
chr12	76025695	76025845	12:76025695-76025845	ENSG00000257941,ENSG00000257839,ENSG00000257453,ENSG00000139289,ENSG00000258091
chr12	76031595	76031765	12:76031595-76031765	ENSG00000257941,ENSG00000257839,ENSG00000257453,ENSG00000139289,ENSG00000198923,ENSG00000257329,ENSG00000258091
chr12	76083955	76084145	12:76083955-76084145	ENSG00000257941,ENSG00000187109
chr12	76084655	76084825	12:76084655-76084825	ENSG00000258304,ENSG00000257941,ENSG00000187109
chr12	76085436	76085586	12:76085436-76085586	ENSG00000187109
chr12	76123937	76124087	12:76123937-76124087	ENSG00000258304
chr12	76144295	76144445	12:76144295-76144445	ENSG00000252858,ENSG00000257872,ENSG00000258304
chr12	76158795	76158945	12:76158795-76158945	-
chr12	76183575	76183745	12:76183575-76183745	ENSG00000252858,ENSG00000257872,ENSG00000258304,ENSG00000257941
chr12	76199915	76200105	12:76199915-76200105	-
chr12	76217058	76217208	12:76217058-76217208	-
chr12	76259703	76259893	12:76259703-76259893	ENSG00000257219
chr12	76311879	76312051	12:76311879-76312051	ENSG00000223273
chr12	76347135	76347307	12:76347135-76347307	ENSG00000179941
chr12	76348415	76348565	12:76348415-76348565	ENSG00000179941,ENSG00000257941
chr12	76423201	76423365	12:76423201-76423365	ENSG00000091039
chr12	76450835	76451005	12:76450835-76451005	-
chr12	76455835	76456005	12:76455835-76456005	-
chr12	76470675	76470825	12:76470675-76470825	ENSG00000213272,ENSG00000091039
chr12	76496195	76496365	12:76496195-76496365	-
chr12	76559755	76559925	12:76559755-76559925	ENSG00000213272,ENSG00000287030,ENSG00000257526,ENSG00000091039
chr12	76586915	76587073	12:76586915-76587073	ENSG00000213272,ENSG00000287030,ENSG00000257526
chr12	76611755	76611905	12:76611755-76611905	ENSG00000271142,ENSG00000213272,ENSG00000287030
chr12	76621615	76621765	12:76621615-76621765	ENSG00000243071,ENSG00000271142,ENSG00000213272,ENSG00000287030
chr12	76648515	76648665	12:76648515-76648665	ENSG00000241045,ENSG00000243071,ENSG00000213272,ENSG00000287030
chr12	76685375	76685545	12:76685375-76685545	ENSG00000241045,ENSG00000243071,ENSG00000287030
chr12	76713279	76713429	12:76713279-76713429	ENSG00000241045,ENSG00000243071
chr12	76763575	76763725	12:76763575-76763725	ENSG00000186908,ENSG00000258090
chr12	76764015	76764245	12:76764015-76764245	ENSG00000186908,ENSG00000258090,ENSG00000241045,ENSG00000243071
chr12	76764675	76764825	12:76764675-76764825	ENSG00000186908,ENSG00000258090
chr12	76764895	76765085	12:76764895-76765085	ENSG00000186908,ENSG00000258090
chr12	76784835	76784985	12:76784835-76784985	-
chr12	76790828	76790978	12:76790828-76790978	-
chr12	76791015	76791165	12:76791015-76791165	-
chr12	76821015	76821212	12:76821015-76821212	-
chr12	76878975	76879145	12:76878975-76879145	ENSG00000257910,ENSG00000175183
chr12	76879554	76879745	12:76879554-76879745	ENSG00000257910,ENSG00000175183
chr12	76927284	76927465	12:76927284-76927465	ENSG00000257199
chr12	76967320	76967470	12:76967320-76967470	ENSG00000257199
chr12	77011035	77011185	12:77011035-77011185	ENSG00000257199,ENSG00000243071,ENSG00000287030
chr12	77049872	77050022	12:77049872-77050022	ENSG00000165891
chr12	77065535	77065705	12:77065535-77065705	ENSG00000165891
chr12	77087550	77087700	12:77087550-77087700	-
chr12	77116319	77116469	12:77116319-77116469	-
chr12	77120828	77120978	12:77120828-77120978	ENSG00000286476
chr12	77122355	77122505	12:77122355-77122505	ENSG00000286476
chr12	77124814	77124964	12:77124814-77124964	ENSG00000286476
chr12	77130252	77130402	12:77130252-77130402	ENSG00000286476
chr12	77133695	77133845	12:77133695-77133845	ENSG00000286476
chr12	77152695	77152865	12:77152695-77152865	-
chr12	77189495	77189665	12:77189495-77189665	-
chr12	77190149	77190299	12:77190149-77190299	-
chr12	77230135	77230345	12:77230135-77230345	-
chr12	77232155	77232305	12:77232155-77232305	-
chr12	77300355	77300508	12:77300355-77300508	ENSG00000257677
chr12	77324759	77324977	12:77324759-77324977	ENSG00000067798,ENSG00000257677
chr12	77354875	77355065	12:77354875-77355065	ENSG00000257835
chr12	77377199	77377349	12:77377199-77377349	ENSG00000257835
chr12	77433835	77433985	12:77433835-77433985	-
chr12	77488375	77488541	12:77488375-77488541	-
chr12	77521693	77521843	12:77521693-77521843	-
chr12	77572340	77572640	12:77572340-77572640	-
chr12	77625300	77625450	12:77625300-77625450	-
chr12	77625495	77625665	12:77625495-77625665	-
chr12	77649915	77650065	12:77649915-77650065	-
chr12	77667215	77667385	12:77667215-77667385	ENSG00000258066,ENSG00000257199
chr12	77685235	77685385	12:77685235-77685385	ENSG00000258066
chr12	77686900	77687050	12:77686900-77687050	-
chr12	77724535	77724685	12:77724535-77724685	ENSG00000258066
chr12	77725655	77725805	12:77725655-77725805	ENSG00000258066
chr12	77734615	77734765	12:77734615-77734765	ENSG00000258066
chr12	77752095	77752245	12:77752095-77752245	ENSG00000258066
chr12	77795855	77796020	12:77795855-77796020	ENSG00000258066
chr12	77796935	77797085	12:77796935-77797085	ENSG00000258066
chr12	77829574	77829874	12:77829574-77829874	ENSG00000067798
chr12	77830983	77831133	12:77830983-77831133	ENSG00000067798
chr12	77837975	77838125	12:77837975-77838125	ENSG00000258066,ENSG00000067798
chr12	77847866	77848016	12:77847866-77848016	-
chr12	77848215	77848405	12:77848215-77848405	ENSG00000258066
chr12	77888675	77888825	12:77888675-77888825	-
chr12	77894055	77894225	12:77894055-77894225	ENSG00000258066
chr12	77925615	77925805	12:77925615-77925805	ENSG00000258066
chr12	77940275	77940425	12:77940275-77940425	ENSG00000067798
chr12	77940815	77940965	12:77940815-77940965	ENSG00000067798
chr12	77943600	77943750	12:77943600-77943750	ENSG00000067798
chr12	77947460	77947610	12:77947460-77947610	ENSG00000067798
chr12	78000155	78000305	12:78000155-78000305	ENSG00000067798
chr12	78028575	78028745	12:78028575-78028745	-
chr12	78060255	78060436	12:78060255-78060436	-
chr12	78062895	78063065	12:78062895-78063065	ENSG00000258225
chr12	78088415	78088585	12:78088415-78088585	ENSG00000258225
chr12	78120950	78121151	12:78120950-78121151	ENSG00000257220,ENSG00000067798
chr12	78122135	78122305	12:78122135-78122305	ENSG00000257220,ENSG00000258225,ENSG00000067798
chr12	78146455	78146605	12:78146455-78146605	ENSG00000257220
chr12	78181675	78181825	12:78181675-78181825	ENSG00000067798
chr12	78193183	78193333	12:78193183-78193333	ENSG00000067798
chr12	78209928	78210078	12:78209928-78210078	-
chr12	78229624	78229774	12:78229624-78229774	-
chr12	78290675	78290865	12:78290675-78290865	-
chr12	78359604	78359776	12:78359604-78359776	ENSG00000258084,ENSG00000258220
chr12	78393033	78393205	12:78393033-78393205	ENSG00000258084
chr12	78403255	78403405	12:78403255-78403405	ENSG00000258084
chr12	78439815	78439985	12:78439815-78439985	ENSG00000257165,ENSG00000257879
chr12	78470693	78470845	12:78470693-78470845	ENSG00000257165,ENSG00000258084
chr12	78473315	78473465	12:78473315-78473465	ENSG00000257165,ENSG00000258084
chr12	78484035	78484205	12:78484035-78484205	ENSG00000257564,ENSG00000257165
chr12	78495035	78495213	12:78495035-78495213	ENSG00000257564,ENSG00000257165
chr12	78562715	78562866	12:78562715-78562866	ENSG00000257165
chr12	78671395	78671545	12:78671395-78671545	ENSG00000257191,ENSG00000257948,ENSG00000257564,ENSG00000257165
chr12	78704255	78704425	12:78704255-78704425	ENSG00000257564
chr12	78759460	78759610	12:78759460-78759610	ENSG00000257948,ENSG00000257564
chr12	78802791	78802941	12:78802791-78802941	ENSG00000257948,ENSG00000257564
chr12	78863635	78863785	12:78863635-78863785	ENSG00000067715
chr12	78863860	78864010	12:78863860-78864010	ENSG00000067715
chr12	78864535	78864725	12:78864535-78864725	ENSG00000067715,ENSG00000257564
chr12	78925367	78925517	12:78925367-78925517	-
chr12	78964575	78964813	12:78964575-78964813	ENSG00000067715
chr12	79006500	79006677	12:79006500-79006677	ENSG00000257191
chr12	79063355	79063525	12:79063355-79063525	ENSG00000257191
chr12	79098615	79098785	12:79098615-79098785	ENSG00000257191
chr12	79127582	79127732	12:79127582-79127732	-
chr12	79174795	79174957	12:79174795-79174957	ENSG00000257191
chr12	79184175	79184325	12:79184175-79184325	-
chr12	79231023	79231173	12:79231023-79231173	-
chr12	79261138	79261288	12:79261138-79261288	-
chr12	79275612	79275925	12:79275612-79275925	-
chr12	79300295	79300445	12:79300295-79300445	-
chr12	79332042	79332206	12:79332042-79332206	-
chr12	79374008	79374158	12:79374008-79374158	-
chr12	79378572	79378745	12:79378572-79378745	-
chr12	79408075	79408225	12:79408075-79408225	ENSG00000258044,ENSG00000277130,ENSG00000257604,ENSG00000221788
chr12	79409552	79409865	12:79409552-79409865	ENSG00000257604,ENSG00000221788
chr12	79420275	79420434	12:79420275-79420434	ENSG00000257604,ENSG00000221788
chr12	79422095	79422245	12:79422095-79422245	ENSG00000221788
chr12	79424155	79424325	12:79424155-79424325	ENSG00000257604,ENSG00000221788
chr12	79452135	79452285	12:79452135-79452285	ENSG00000257604,ENSG00000257894
chr12	79454395	79454545	12:79454395-79454545	ENSG00000257604,ENSG00000257894
chr12	79527615	79527765	12:79527615-79527765	ENSG00000257474,ENSG00000257604
chr12	79532975	79533145	12:79532975-79533145	ENSG00000257956,ENSG00000257474,ENSG00000257604
chr12	79547975	79548179	12:79547975-79548179	ENSG00000257956,ENSG00000257474,ENSG00000257604
chr12	79555635	79555785	12:79555635-79555785	ENSG00000257956,ENSG00000257474
chr12	79647984	79648184	12:79647984-79648184	-
chr12	79690586	79690736	12:79690586-79690736	ENSG00000258048,ENSG00000177425
chr12	79690834	79691134	12:79690834-79691134	ENSG00000258048,ENSG00000177425
chr12	79691395	79691585	12:79691395-79691585	ENSG00000258048,ENSG00000177425
chr12	79726090	79726270	12:79726090-79726270	-
chr12	79738215	79738385	12:79738215-79738385	ENSG00000277130,ENSG00000257956
chr12	79776255	79776405	12:79776255-79776405	ENSG00000258044,ENSG00000277130,ENSG00000058272
chr12	79782390	79782540	12:79782390-79782540	ENSG00000258044,ENSG00000277130,ENSG00000058272
chr12	79848435	79848625	12:79848435-79848625	ENSG00000201942,ENSG00000258044,ENSG00000277130
chr12	79887029	79887179	12:79887029-79887179	ENSG00000257557,ENSG00000201942,ENSG00000258044,ENSG00000277130
chr12	79935095	79935265	12:79935095-79935265	ENSG00000238842,ENSG00000271496,ENSG00000257557,ENSG00000201942,ENSG00000258044,ENSG00000277130,ENSG00000058272
chr12	79997315	79997465	12:79997315-79997465	ENSG00000271496
chr12	79997515	79997705	12:79997515-79997705	ENSG00000271496
chr12	80033535	80033705	12:80033535-80033705	ENSG00000238842,ENSG00000239473,ENSG00000271496
chr12	80053134	80053305	12:80053134-80053305	ENSG00000238842,ENSG00000239473,ENSG00000271496,ENSG00000258044,ENSG00000277130
chr12	80056895	80057106	12:80056895-80057106	ENSG00000238842
chr12	80100606	80100756	12:80100606-80100756	ENSG00000230291,ENSG00000165899
chr12	80186775	80186925	12:80186775-80186925	ENSG00000230291,ENSG00000238842,ENSG00000271496,ENSG00000257557,ENSG00000201942,ENSG00000258044,ENSG00000277130,ENSG00000058272
chr12	80189282	80189445	12:80189282-80189445	ENSG00000201942,ENSG00000258044,ENSG00000277130
chr12	80230195	80230345	12:80230195-80230345	ENSG00000258044
chr12	80241695	80241865	12:80241695-80241865	-
chr12	80269055	80269225	12:80269055-80269225	-
chr12	80270075	80270375	12:80270075-80270375	-
chr12	80325295	80325465	12:80325295-80325465	ENSG00000222880,ENSG00000165899
chr12	80325635	80325865	12:80325635-80325865	ENSG00000222880,ENSG00000165899
chr12	80327215	80327365	12:80327215-80327365	ENSG00000222880,ENSG00000165899
chr12	80353415	80353585	12:80353415-80353585	ENSG00000222880,ENSG00000165899
chr12	80412475	80412645	12:80412475-80412645	ENSG00000139304
chr12	80440695	80440885	12:80440695-80440885	ENSG00000139304
chr12	80442035	80442188	12:80442035-80442188	ENSG00000139304
chr12	80472767	80472917	12:80472767-80472917	-
chr12	80473036	80473206	12:80473036-80473206	-
chr12	80510016	80510186	12:80510016-80510186	ENSG00000139304
chr12	80510276	80510426	12:80510276-80510426	ENSG00000139304
chr12	80551976	80552126	12:80551976-80552126	ENSG00000208022,ENSG00000257786,ENSG00000139304
chr12	80553436	80553586	12:80553436-80553586	ENSG00000257786,ENSG00000139304
chr12	80565263	80565566	12:80565263-80565566	ENSG00000257786
chr12	80580336	80580526	12:80580336-80580526	ENSG00000257429,ENSG00000257786
chr12	80593641	80594035	12:80593641-80594035	ENSG00000257429
chr12	80598136	80598326	12:80598136-80598326	ENSG00000257429
chr12	80627834	80627984	12:80627834-80627984	ENSG00000139304
chr12	80702896	80703046	12:80702896-80703046	ENSG00000111049,ENSG00000111046
chr12	80714160	80714310	12:80714160-80714310	ENSG00000111049,ENSG00000111046
chr12	80763676	80763826	12:80763676-80763826	ENSG00000257741
chr12	80763916	80764066	12:80763916-80764066	ENSG00000257741
chr12	80778216	80778366	12:80778216-80778366	ENSG00000208022,ENSG00000258215,ENSG00000111052,ENSG00000257741
chr12	80837476	80837626	12:80837476-80837626	ENSG00000208022,ENSG00000258215,ENSG00000207763,ENSG00000111052
chr12	80877698	80877998	12:80877698-80877998	ENSG00000208022,ENSG00000258215,ENSG00000111052
chr12	81015596	81015746	12:81015596-81015746	ENSG00000208022
chr12	81021936	81022126	12:81021936-81022126	ENSG00000265227,ENSG00000208022,ENSG00000258215,ENSG00000111052
chr12	81077421	81077836	12:81077421-81077836	ENSG00000111058,ENSG00000208022,ENSG00000111052
chr12	81077881	81078031	12:81077881-81078031	ENSG00000111058,ENSG00000208022
chr12	81078613	81078763	12:81078613-81078763	ENSG00000111058
chr12	81078902	81079052	12:81078902-81079052	ENSG00000111058,ENSG00000208022
chr12	81129016	81129166	12:81129016-81129166	ENSG00000265227,ENSG00000258026,ENSG00000111058
chr12	81167812	81167962	12:81167812-81167962	ENSG00000265227,ENSG00000111058
chr12	81208256	81208426	12:81208256-81208426	ENSG00000265227
chr12	81209996	81210146	12:81209996-81210146	ENSG00000265227
chr12	81246056	81246206	12:81246056-81246206	ENSG00000257467,ENSG00000265227
chr12	81246356	81246526	12:81246356-81246526	ENSG00000257467,ENSG00000265227,ENSG00000208022,ENSG00000111052
chr12	81258056	81258206	12:81258056-81258206	ENSG00000257467,ENSG00000265227,ENSG00000208022
chr12	81263257	81263407	12:81263257-81263407	ENSG00000257467
chr12	81296716	81296866	12:81296716-81296866	ENSG00000257467,ENSG00000139220
chr12	81297016	81297186	12:81297016-81297186	ENSG00000257467,ENSG00000139220
chr12	81372667	81372817	12:81372667-81372817	ENSG00000258162,ENSG00000139220
chr12	81407704	81407854	12:81407704-81407854	ENSG00000258162
chr12	81451296	81451446	12:81451296-81451446	ENSG00000258375,ENSG00000258162,ENSG00000139220
chr12	81492261	81492411	12:81492261-81492411	ENSG00000258375
chr12	81503356	81503526	12:81503356-81503526	ENSG00000258375,ENSG00000258162,ENSG00000139220
chr12	81558156	81558366	12:81558156-81558366	ENSG00000258375
chr12	81627676	81627846	12:81627676-81627846	ENSG00000258193
chr12	81639316	81639506	12:81639316-81639506	ENSG00000258193
chr12	81644644	81644806	12:81644644-81644806	ENSG00000258193
chr12	81668556	81668746	12:81668556-81668746	ENSG00000258193,ENSG00000139220
chr12	81758616	81758826	12:81758616-81758826	ENSG00000139220
chr12	81759316	81759466	12:81759316-81759466	ENSG00000139220
chr12	81797193	81797343	12:81797193-81797343	ENSG00000258193
chr12	81863444	81863726	12:81863444-81863726	ENSG00000258193,ENSG00000257609
chr12	81896904	81897054	12:81896904-81897054	ENSG00000258193
chr12	81954257	81954407	12:81954257-81954407	ENSG00000258193,ENSG00000257747
chr12	82327016	82327186	12:82327016-82327186	ENSG00000258193
chr12	82358416	82358586	12:82358416-82358586	ENSG00000258170,ENSG00000257875,ENSG00000127720,ENSG00000133773,ENSG00000258193
chr12	82358676	82358846	12:82358676-82358846	ENSG00000257875,ENSG00000127720,ENSG00000133773,ENSG00000258193
chr12	82358987	82359137	12:82358987-82359137	ENSG00000127720,ENSG00000133773
chr12	82425296	82425446	12:82425296-82425446	ENSG00000257837,ENSG00000258170,ENSG00000257875
chr12	82527316	82527486	12:82527316-82527486	ENSG00000257431,ENSG00000257837,ENSG00000258170,ENSG00000257875
chr12	82603196	82603346	12:82603196-82603346	ENSG00000257837,ENSG00000258170,ENSG00000257875
chr12	82608856	82609006	12:82608856-82609006	ENSG00000257431,ENSG00000257837,ENSG00000258170,ENSG00000257875
chr12	82627956	82628122	12:82627956-82628122	ENSG00000257431,ENSG00000257837,ENSG00000258170,ENSG00000257875
chr12	82685836	82686006	12:82685836-82686006	ENSG00000213270,ENSG00000179104,ENSG00000286043,ENSG00000257431,ENSG00000257837,ENSG00000258170,ENSG00000257875
chr12	82686696	82686846	12:82686696-82686846	ENSG00000213270,ENSG00000179104,ENSG00000286043,ENSG00000258170,ENSG00000257875
chr12	82708634	82708784	12:82708634-82708784	-
chr12	82737676	82737826	12:82737676-82737826	-
chr12	82740476	82740626	12:82740476-82740626	ENSG00000257124,ENSG00000213270,ENSG00000257837,ENSG00000258170,ENSG00000257875
chr12	82757236	82757386	12:82757236-82757386	ENSG00000179104
chr12	82817471	82817684	12:82817471-82817684	-
chr12	82835319	82835469	12:82835319-82835469	-
chr12	82875037	82875187	12:82875037-82875187	-
chr12	82880616	82880786	12:82880616-82880786	-
chr12	82942994	82943186	12:82942994-82943186	-
chr12	83016296	83016446	12:83016296-83016446	ENSG00000257124,ENSG00000213270,ENSG00000252220
chr12	83122056	83122264	12:83122056-83122264	ENSG00000213270
chr12	83172953	83173130	12:83172953-83173130	ENSG00000258338,ENSG00000213270
chr12	83408956	83409126	12:83408956-83409126	ENSG00000257124,ENSG00000213270,ENSG00000258170,ENSG00000257875
chr12	83409236	83409386	12:83409236-83409386	ENSG00000257124
chr12	83434696	83434886	12:83434696-83434886	ENSG00000257124
chr12	83457776	83457986	12:83457776-83457986	ENSG00000257124
chr12	83461536	83461726	12:83461536-83461726	ENSG00000257124,ENSG00000213270,ENSG00000257837,ENSG00000258170,ENSG00000257875
chr12	83573753	83573946	12:83573753-83573946	ENSG00000257124
chr12	83826227	83826377	12:83826227-83826377	ENSG00000257124
chr12	83828096	83828246	12:83828096-83828246	ENSG00000257124
chr12	83843656	83843846	12:83843656-83843846	ENSG00000221148,ENSG00000257124,ENSG00000257837
chr12	83864116	83864266	12:83864116-83864266	ENSG00000257124
chr12	83945996	83946146	12:83945996-83946146	ENSG00000221148,ENSG00000257124,ENSG00000213270,ENSG00000257875
chr12	83985553	83985703	12:83985553-83985703	-
chr12	84070368	84070606	12:84070368-84070606	-
chr12	84131156	84131346	12:84131156-84131346	ENSG00000221148,ENSG00000257729,ENSG00000285191
chr12	84161396	84161566	12:84161396-84161566	ENSG00000221148,ENSG00000257729,ENSG00000285191,ENSG00000257124
chr12	84270869	84271019	12:84270869-84271019	ENSG00000257729
chr12	84305296	84305446	12:84305296-84305446	ENSG00000257729
chr12	84353981	84354131	12:84353981-84354131	-
chr12	84382610	84382760	12:84382610-84382760	-
chr12	84409779	84410079	12:84409779-84410079	ENSG00000258358
chr12	84463756	84463906	12:84463756-84463906	ENSG00000258358
chr12	84463936	84464126	12:84463936-84464126	ENSG00000258358
chr12	84503276	84503426	12:84503276-84503426	ENSG00000257296,ENSG00000258358,ENSG00000221148,ENSG00000257431,ENSG00000258170,ENSG00000257875
chr12	84636996	84637146	12:84636996-84637146	ENSG00000257296
chr12	84638072	84638222	12:84638072-84638222	ENSG00000257296
chr12	84702076	84702234	12:84702076-84702234	ENSG00000257296
chr12	84842496	84842666	12:84842496-84842666	-
chr12	84874676	84874846	12:84874676-84874846	ENSG00000072041
chr12	84910696	84910866	12:84910696-84910866	ENSG00000258073,ENSG00000072041
chr12	84910976	84911129	12:84910976-84911129	ENSG00000258073,ENSG00000072041
chr12	84911336	84911506	12:84911336-84911506	ENSG00000258073,ENSG00000072041
chr12	84911589	84911739	12:84911589-84911739	ENSG00000258073,ENSG00000072041
chr12	84912736	84912886	12:84912736-84912886	ENSG00000258073,ENSG00000072041
chr12	85007925	85008086	12:85007925-85008086	ENSG00000258073
chr12	85016516	85016686	12:85016516-85016686	ENSG00000133640,ENSG00000231738,ENSG00000258073
chr12	85036257	85036407	12:85036257-85036407	ENSG00000133640,ENSG00000231738,ENSG00000258073
chr12	85057477	85057647	12:85057477-85057647	ENSG00000133640,ENSG00000258073
chr12	85076817	85076967	12:85076817-85076967	ENSG00000258073
chr12	85130538	85130688	12:85130538-85130688	-
chr12	85130724	85130874	12:85130724-85130874	-
chr12	85155747	85156047	12:85155747-85156047	ENSG00000133640
chr12	85179977	85180174	12:85179977-85180174	-
chr12	85182837	85183027	12:85182837-85183027	-
chr12	85279637	85279827	12:85279637-85279827	ENSG00000258815,ENSG00000180318
chr12	85280177	85280517	12:85280177-85280517	ENSG00000258815,ENSG00000180318
chr12	85280697	85280847	12:85280697-85280847	ENSG00000258815,ENSG00000180318
chr12	85310601	85310751	12:85310601-85310751	ENSG00000258815
chr12	85363797	85363967	12:85363797-85363967	ENSG00000258815
chr12	85441857	85442027	12:85441857-85442027	-
chr12	85465277	85465427	12:85465277-85465427	ENSG00000133636,ENSG00000258206,ENSG00000257855
chr12	85468757	85468907	12:85468757-85468907	ENSG00000133636,ENSG00000258206,ENSG00000257855
chr12	85509838	85509988	12:85509838-85509988	-
chr12	85550997	85551147	12:85550997-85551147	ENSG00000258206,ENSG00000257855
chr12	85575797	85575947	12:85575797-85575947	ENSG00000133636,ENSG00000258206,ENSG00000257855
chr12	85626517	85626667	12:85626517-85626667	ENSG00000258206
chr12	85627737	85627907	12:85627737-85627907	ENSG00000258206
chr12	85733434	85733734	12:85733434-85733734	ENSG00000258206
chr12	85836277	85836447	12:85836277-85836447	ENSG00000198774,ENSG00000258206
chr12	85865897	85866047	12:85865897-85866047	ENSG00000133636,ENSG00000258206
chr12	85867257	85867427	12:85867257-85867427	ENSG00000133636,ENSG00000258206
chr12	85872601	85872767	12:85872601-85872767	ENSG00000133636,ENSG00000258206
chr12	85923863	85924016	12:85923863-85924016	ENSG00000257897
chr12	85951976	85952126	12:85951976-85952126	ENSG00000257897,ENSG00000258178
chr12	85996347	85996497	12:85996347-85996497	ENSG00000257897
chr12	86081950	86082152	12:86081950-86082152	ENSG00000257897
chr12	86137937	86138127	12:86137937-86138127	ENSG00000257897
chr12	86193957	86194107	12:86193957-86194107	ENSG00000257897
chr12	86200892	86201087	12:86200892-86201087	ENSG00000257897
chr12	86230657	86230847	12:86230657-86230847	ENSG00000257897,ENSG00000182050
chr12	86249937	86250087	12:86249937-86250087	ENSG00000182050
chr12	86390117	86390267	12:86390117-86390267	-
chr12	86432978	86433208	12:86432978-86433208	-
chr12	86513418	86513568	12:86513418-86513568	-
chr12	86513898	86514068	12:86513898-86514068	ENSG00000280049,ENSG00000258185,ENSG00000257897
chr12	86660918	86661068	12:86660918-86661068	ENSG00000258185
chr12	86712478	86712648	12:86712478-86712648	ENSG00000280049,ENSG00000258185,ENSG00000257897
chr12	86727338	86727508	12:86727338-86727508	ENSG00000280049,ENSG00000258185
chr12	86772827	86772977	12:86772827-86772977	ENSG00000258185
chr12	86914858	86915008	12:86914858-86915008	ENSG00000280049,ENSG00000258185
chr12	86948958	86949141	12:86948958-86949141	ENSG00000280049,ENSG00000258185
chr12	86949146	86949296	12:86949146-86949296	ENSG00000280049
chr12	87142458	87142668	12:87142458-87142668	ENSG00000242850,ENSG00000280049
chr12	87157858	87158028	12:87157858-87158028	ENSG00000242850,ENSG00000280049
chr12	87216538	87216708	12:87216538-87216708	ENSG00000242850,ENSG00000280049,ENSG00000258185
chr12	87248017	87248188	12:87248017-87248188	ENSG00000242850,ENSG00000280049
chr12	87274668	87274848	12:87274668-87274848	ENSG00000280049
chr12	87305558	87305708	12:87305558-87305708	-
chr12	87413918	87414088	12:87413918-87414088	ENSG00000280049
chr12	87429017	87429167	12:87429017-87429167	ENSG00000280049
chr12	87440309	87440468	12:87440309-87440468	-
chr12	87470082	87470232	12:87470082-87470232	-
chr12	87509538	87509708	12:87509538-87509708	-
chr12	87513698	87513848	12:87513698-87513848	ENSG00000280049
chr12	87603278	87603428	12:87603278-87603428	-
chr12	87687438	87687619	12:87687438-87687619	-
chr12	87756178	87756328	12:87756178-87756328	ENSG00000257912,ENSG00000258128,ENSG00000258173,ENSG00000257648,ENSG00000258205,ENSG00000280049,ENSG00000258185
chr12	87780258	87780408	12:87780258-87780408	ENSG00000258128
chr12	87802254	87802404	12:87802254-87802404	ENSG00000257912,ENSG00000258128
chr12	87810138	87810494	12:87810138-87810494	ENSG00000258179,ENSG00000257940,ENSG00000257912
chr12	87816298	87816466	12:87816298-87816466	ENSG00000258179,ENSG00000257940
chr12	87848338	87848508	12:87848338-87848508	ENSG00000280049,ENSG00000258185
chr12	87861878	87862068	12:87861878-87862068	-
chr12	87930138	87930289	12:87930138-87930289	ENSG00000240721
chr12	87931898	87932048	12:87931898-87932048	ENSG00000240721
chr12	87952918	87953068	12:87952918-87953068	ENSG00000240721
chr12	87953358	87953528	12:87953358-87953528	ENSG00000165805,ENSG00000240721
chr12	87982358	87982528	12:87982358-87982528	ENSG00000165805
chr12	87995698	87995848	12:87995698-87995848	ENSG00000165805
chr12	88035418	88035588	12:88035418-88035588	ENSG00000252747,ENSG00000133641,ENSG00000165805
chr12	88035980	88036130	12:88035980-88036130	ENSG00000133641,ENSG00000165805
chr12	88052800	88052950	12:88052800-88052950	ENSG00000257752,ENSG00000252747
chr12	88063638	88063788	12:88063638-88063788	ENSG00000257752,ENSG00000252747,ENSG00000198707
chr12	88111198	88111348	12:88111198-88111348	ENSG00000198707
chr12	88142098	88142268	12:88142098-88142268	ENSG00000139324,ENSG00000198707
chr12	88154078	88154228	12:88154078-88154228	ENSG00000139324,ENSG00000198707
chr12	88172815	88173115	12:88172815-88173115	-
chr12	88186098	88186248	12:88186098-88186248	-
chr12	88217122	88217272	12:88217122-88217272	-
chr12	88242278	88242428	12:88242278-88242428	-
chr12	88242678	88242828	12:88242678-88242828	-
chr12	88247318	88247468	12:88247318-88247468	-
chr12	88299642	88299848	12:88299642-88299848	-
chr12	88308964	88309148	12:88308964-88309148	-
chr12	88309658	88309808	12:88309658-88309808	-
chr12	88310178	88310328	12:88310178-88310328	-
chr12	88325178	88325348	12:88325178-88325348	-
chr12	88325498	88325688	12:88325498-88325688	-
chr12	88325858	88326008	12:88325858-88326008	-
chr12	88334318	88334468	12:88334318-88334468	-
chr12	88388931	88389231	12:88388931-88389231	-
chr12	88391718	88391868	12:88391718-88391868	ENSG00000278011,ENSG00000199245
chr12	88401318	88401468	12:88401318-88401468	ENSG00000278011,ENSG00000199245
chr12	88420538	88420708	12:88420538-88420708	ENSG00000278011,ENSG00000199245
chr12	88453084	88453234	12:88453084-88453234	ENSG00000199245
chr12	88453260	88453410	12:88453260-88453410	ENSG00000199245
chr12	88453418	88453718	12:88453418-88453718	ENSG00000199245
chr12	88471818	88471968	12:88471818-88471968	-
chr12	88493758	88493908	12:88493758-88493908	ENSG00000278011
chr12	88512303	88512453	12:88512303-88512453	-
chr12	88553978	88554128	12:88553978-88554128	ENSG00000278011
chr12	88554378	88554548	12:88554378-88554548	ENSG00000278011,ENSG00000252850,ENSG00000281333,ENSG00000049130
chr12	88579898	88580048	12:88579898-88580048	ENSG00000278011,ENSG00000252850,ENSG00000281333,ENSG00000049130
chr12	88580378	88580568	12:88580378-88580568	ENSG00000278011,ENSG00000252850,ENSG00000281333,ENSG00000049130
chr12	88665189	88665365	12:88665189-88665365	ENSG00000278011
chr12	88668118	88668268	12:88668118-88668268	ENSG00000278011
chr12	88816384	88816684	12:88816384-88816684	-
chr12	88946585	88946735	12:88946585-88946735	-
chr12	88952698	88952848	12:88952698-88952848	-
chr12	88993778	88993928	12:88993778-88993928	-
chr12	89017258	89017408	12:89017258-89017408	ENSG00000270344,ENSG00000259075,ENSG00000226982,ENSG00000139323,ENSG00000257629,ENSG00000246363
chr12	89019638	89019828	12:89019638-89019828	ENSG00000270344,ENSG00000259075,ENSG00000226982,ENSG00000139323,ENSG00000257629,ENSG00000246363
chr12	89051198	89051368	12:89051198-89051368	ENSG00000226982,ENSG00000139323,ENSG00000257820,ENSG00000238302,ENSG00000257629
chr12	89059981	89060131	12:89059981-89060131	-
chr12	89060398	89060588	12:89060398-89060588	ENSG00000257820,ENSG00000238302,ENSG00000257629
chr12	89084858	89085008	12:89084858-89085008	-
chr12	89162838	89162988	12:89162838-89162988	ENSG00000226982,ENSG00000257820,ENSG00000238302,ENSG00000257629
chr12	89166578	89166728	12:89166578-89166728	ENSG00000257820,ENSG00000238302
chr12	89180158	89180328	12:89180158-89180328	ENSG00000257820,ENSG00000238302
chr12	89212478	89212688	12:89212478-89212688	ENSG00000257820,ENSG00000238302
chr12	89225858	89226088	12:89225858-89226088	ENSG00000257820,ENSG00000238302
chr12	89226218	89226368	12:89226218-89226368	ENSG00000257820,ENSG00000238302
chr12	89247638	89247788	12:89247638-89247788	ENSG00000257820,ENSG00000238302
chr12	89252316	89252488	12:89252316-89252488	ENSG00000257820,ENSG00000238302
chr12	89352498	89352668	12:89352498-89352668	ENSG00000226982,ENSG00000271259,ENSG00000271327,ENSG00000286608,ENSG00000274021,ENSG00000139318,ENSG00000257820,ENSG00000238302,ENSG00000257629
chr12	89352753	89353053	12:89352753-89353053	ENSG00000286608,ENSG00000274021,ENSG00000139318,ENSG00000257820,ENSG00000238302
chr12	89353488	89353638	12:89353488-89353638	ENSG00000286608,ENSG00000274021,ENSG00000139318,ENSG00000257820
chr12	89374245	89374395	12:89374245-89374395	ENSG00000271259,ENSG00000271327,ENSG00000257820
chr12	89384418	89384603	12:89384418-89384603	ENSG00000271259,ENSG00000271327,ENSG00000257820
chr12	89425138	89425338	12:89425138-89425338	ENSG00000139323
chr12	89452058	89452208	12:89452058-89452208	ENSG00000257820,ENSG00000257629
chr12	89524490	89524640	12:89524490-89524640	ENSG00000270344,ENSG00000257594,ENSG00000259075,ENSG00000226982,ENSG00000139323
chr12	89524738	89524910	12:89524738-89524910	ENSG00000270344,ENSG00000257594,ENSG00000259075,ENSG00000226982,ENSG00000139323
chr12	89525018	89525168	12:89525018-89525168	ENSG00000270344,ENSG00000257594,ENSG00000259075,ENSG00000226982,ENSG00000139323
chr12	89526118	89526275	12:89526118-89526275	ENSG00000270344,ENSG00000257594,ENSG00000259075,ENSG00000226982,ENSG00000139323
chr12	89529863	89530013	12:89529863-89530013	ENSG00000270344,ENSG00000257594,ENSG00000259075,ENSG00000226982,ENSG00000139323
chr12	89543058	89543228	12:89543058-89543228	ENSG00000258302,ENSG00000279939,ENSG00000226982
chr12	89544799	89544949	12:89544799-89544949	ENSG00000258302,ENSG00000279939
chr12	89574778	89574948	12:89574778-89574948	ENSG00000258302
chr12	89575063	89575213	12:89575063-89575213	ENSG00000258302
chr12	89708818	89709268	12:89708818-89709268	ENSG00000258216,ENSG00000271614,ENSG00000070961
chr12	89709498	89709668	12:89709498-89709668	ENSG00000258183,ENSG00000258290,ENSG00000252207,ENSG00000258216,ENSG00000271614,ENSG00000070961,ENSG00000258302,ENSG00000226982
chr12	89710359	89710509	12:89710359-89710509	ENSG00000258216,ENSG00000271614,ENSG00000070961
chr12	89731752	89731902	12:89731752-89731902	ENSG00000252207
chr12	89733718	89733868	12:89733718-89733868	ENSG00000252207
chr12	89756778	89756948	12:89756778-89756948	ENSG00000258290,ENSG00000252823,ENSG00000257480
chr12	89769338	89769488	12:89769338-89769488	ENSG00000258290,ENSG00000252823,ENSG00000257480
chr12	89834354	89834504	12:89834354-89834504	-
chr12	89862943	89863093	12:89862943-89863093	ENSG00000258290
chr12	89884096	89884246	12:89884096-89884246	ENSG00000258290,ENSG00000258216
chr12	89947807	89947957	12:89947807-89947957	ENSG00000257725,ENSG00000258290
chr12	89948058	89948228	12:89948058-89948228	ENSG00000257725,ENSG00000258290
chr12	90010235	90010385	12:90010235-90010385	-
chr12	90041338	90041488	12:90041338-90041488	ENSG00000258290
chr12	90058858	90059008	12:90058858-90059008	ENSG00000258290
chr12	90091358	90091526	12:90091358-90091526	ENSG00000257194
chr12	90098478	90098628	12:90098478-90098628	ENSG00000257194
chr12	90103118	90103268	12:90103118-90103268	ENSG00000257194
chr12	90153240	90153428	12:90153240-90153428	-
chr12	90174374	90174524	12:90174374-90174524	-
chr12	90229895	90230045	12:90229895-90230045	ENSG00000258183
chr12	90253821	90253971	12:90253821-90253971	ENSG00000258183
chr12	90260258	90260548	12:90260258-90260548	ENSG00000258183
chr12	90322120	90322278	12:90322120-90322278	ENSG00000258183
chr12	90334102	90334252	12:90334102-90334252	ENSG00000258183
chr12	90366233	90366588	12:90366233-90366588	ENSG00000258183
chr12	90514353	90514653	12:90514353-90514653	-
chr12	90622070	90622220	12:90622070-90622220	ENSG00000257995
chr12	90630170	90630320	12:90630170-90630320	ENSG00000257995
chr12	90631739	90631889	12:90631739-90631889	ENSG00000257995
chr12	90682514	90682668	12:90682514-90682668	ENSG00000286021
chr12	90729527	90729677	12:90729527-90729677	ENSG00000257787,ENSG00000288102
chr12	90729678	90729828	12:90729678-90729828	ENSG00000257787,ENSG00000288102
chr12	90729998	90730148	12:90729998-90730148	ENSG00000257787,ENSG00000288102
chr12	90741798	90741948	12:90741798-90741948	ENSG00000257787,ENSG00000288102
chr12	90833390	90833540	12:90833390-90833540	ENSG00000257787,ENSG00000288102
chr12	90854158	90854308	12:90854158-90854308	ENSG00000257787,ENSG00000288102
chr12	90854421	90854571	12:90854421-90854571	ENSG00000257787,ENSG00000288102
chr12	90908557	90908708	12:90908557-90908708	ENSG00000196243
chr12	90909178	90909328	12:90909178-90909328	ENSG00000196243,ENSG00000257787,ENSG00000288102
chr12	90940988	90941167	12:90940988-90941167	ENSG00000196243,ENSG00000197651
chr12	90959658	90959827	12:90959658-90959827	ENSG00000197651
chr12	90978278	90978468	12:90978278-90978468	ENSG00000083782
chr12	91023458	91023628	12:91023458-91023628	ENSG00000083782
chr12	91054058	91054208	12:91054058-91054208	ENSG00000258148,ENSG00000139330,ENSG00000083782
chr12	91099018	91099188	12:91099018-91099188	ENSG00000258148,ENSG00000139329,ENSG00000083782
chr12	91109178	91109328	12:91109178-91109328	ENSG00000139329,ENSG00000083782
chr12	91109338	91109488	12:91109338-91109488	ENSG00000139329
chr12	91111460	91111636	12:91111460-91111636	ENSG00000139329
chr12	91139459	91139609	12:91139459-91139609	-
chr12	91140158	91140328	12:91140158-91140328	ENSG00000258148,ENSG00000011465,ENSG00000083782
chr12	91140398	91140568	12:91140398-91140568	ENSG00000258148,ENSG00000011465
chr12	91180648	91180798	12:91180648-91180798	ENSG00000258148,ENSG00000011465
chr12	91216018	91216168	12:91216018-91216168	ENSG00000258148
chr12	91272618	91272768	12:91272618-91272768	ENSG00000258148,ENSG00000011465,ENSG00000083782
chr12	91274978	91275151	12:91274978-91275151	ENSG00000258148
chr12	91326518	91326688	12:91326518-91326688	ENSG00000258100,ENSG00000258148,ENSG00000011465
chr12	91327224	91327374	12:91327224-91327374	ENSG00000258100
chr12	91355498	91355668	12:91355498-91355668	ENSG00000258100
chr12	91361898	91362068	12:91361898-91362068	ENSG00000258100
chr12	91381438	91381648	12:91381438-91381648	ENSG00000277738,ENSG00000274647,ENSG00000286049
chr12	91382118	91382268	12:91382118-91382268	ENSG00000277738,ENSG00000274647,ENSG00000286049
chr12	91432218	91432368	12:91432218-91432368	ENSG00000286049
chr12	91483718	91483868	12:91483718-91483868	ENSG00000286049
chr12	91529918	91530108	12:91529918-91530108	-
chr12	91530210	91530360	12:91530210-91530360	-
chr12	91577958	91578128	12:91577958-91578128	ENSG00000277738,ENSG00000274647
chr12	91616525	91616675	12:91616525-91616675	ENSG00000277738,ENSG00000274647
chr12	91651552	91651702	12:91651552-91651702	ENSG00000258125,ENSG00000277738,ENSG00000274647
chr12	91651878	91652028	12:91651878-91652028	ENSG00000258125,ENSG00000277738,ENSG00000274647
chr12	91704303	91704479	12:91704303-91704479	ENSG00000258125,ENSG00000277738,ENSG00000274647
chr12	91704558	91704708	12:91704558-91704708	ENSG00000258125,ENSG00000277738,ENSG00000274647
chr12	91779078	91779248	12:91779078-91779248	ENSG00000257893,ENSG00000258224,ENSG00000258125
chr12	91781238	91781388	12:91781238-91781388	-
chr12	91811799	91811969	12:91811799-91811969	ENSG00000257863,ENSG00000257893,ENSG00000258224
chr12	91852799	91852949	12:91852799-91852949	ENSG00000257863,ENSG00000257893,ENSG00000258224
chr12	91854899	91855066	12:91854899-91855066	ENSG00000257863,ENSG00000257893,ENSG00000258224
chr12	91921719	91921869	12:91921719-91921869	ENSG00000257863,ENSG00000257893,ENSG00000258224
chr12	91926959	91927109	12:91926959-91927109	ENSG00000257863,ENSG00000257893,ENSG00000258224
chr12	91958930	91959081	12:91958930-91959081	ENSG00000257863
chr12	91984659	91984809	12:91984659-91984809	ENSG00000286907,ENSG00000257242,ENSG00000257863,ENSG00000257893,ENSG00000258224
chr12	91988419	91988569	12:91988419-91988569	ENSG00000257242
chr12	91990659	91990849	12:91990659-91990849	ENSG00000286907,ENSG00000257242
chr12	92000719	92000869	12:92000719-92000869	ENSG00000286907
chr12	92002254	92002404	12:92002254-92002404	ENSG00000286907
chr12	92021119	92021269	12:92021119-92021269	ENSG00000287714,ENSG00000286907
chr12	92030751	92030909	12:92030751-92030909	ENSG00000287714,ENSG00000257242
chr12	92035039	92035209	12:92035039-92035209	ENSG00000287714,ENSG00000286907,ENSG00000257863,ENSG00000257893,ENSG00000258224
chr12	92037068	92037269	12:92037068-92037269	ENSG00000287714
chr12	92065159	92065369	12:92065159-92065369	ENSG00000257863,ENSG00000257893,ENSG00000258224
chr12	92078339	92078509	12:92078339-92078509	ENSG00000199895,ENSG00000239201,ENSG00000287714,ENSG00000286907,ENSG00000257242,ENSG00000257863,ENSG00000257893,ENSG00000258224,ENSG00000258125,ENSG00000277738,ENSG00000274647
chr12	92078763	92078913	12:92078763-92078913	-
chr12	92096919	92097089	12:92096919-92097089	ENSG00000239201,ENSG00000257863,ENSG00000258224
chr12	92108750	92108929	12:92108750-92108929	-
chr12	92137364	92137514	12:92137364-92137514	ENSG00000133639,ENSG00000257242
chr12	92144219	92144369	12:92144219-92144369	ENSG00000199895,ENSG00000239201,ENSG00000245904,ENSG00000133639,ENSG00000257242,ENSG00000257893
chr12	92145899	92146109	12:92145899-92146109	ENSG00000199895,ENSG00000239201,ENSG00000245904,ENSG00000133639,ENSG00000257242,ENSG00000257893,ENSG00000258224
chr12	92208664	92208814	12:92208664-92208814	ENSG00000199895,ENSG00000239201
chr12	92216199	92216369	12:92216199-92216369	ENSG00000199895,ENSG00000239201
chr12	92244119	92244309	12:92244119-92244309	ENSG00000199895,ENSG00000239201
chr12	92303225	92303375	12:92303225-92303375	-
chr12	92363819	92363989	12:92363819-92363989	ENSG00000277851
chr12	92397019	92397189	12:92397019-92397189	-
chr12	92408204	92408354	12:92408204-92408354	ENSG00000266923,ENSG00000257127
chr12	92412908	92413058	12:92412908-92413058	ENSG00000266923,ENSG00000257127,ENSG00000205057
chr12	92413079	92413329	12:92413079-92413329	ENSG00000266923,ENSG00000257127,ENSG00000205057
chr12	92424419	92424569	12:92424419-92424569	ENSG00000266923,ENSG00000257127,ENSG00000205057
chr12	92439349	92439669	12:92439349-92439669	ENSG00000266923,ENSG00000257127,ENSG00000205057
chr12	92445519	92445676	12:92445519-92445676	ENSG00000205056,ENSG00000266923,ENSG00000257127,ENSG00000205057
chr12	92469932	92470082	12:92469932-92470082	ENSG00000205056
chr12	92485419	92485569	12:92485419-92485569	ENSG00000205056
chr12	92505499	92505729	12:92505499-92505729	-
chr12	92506039	92506189	12:92506039-92506189	-
chr12	92533619	92533789	12:92533619-92533789	ENSG00000258262
chr12	92539359	92539509	12:92539359-92539509	ENSG00000258262
chr12	92561699	92561849	12:92561699-92561849	ENSG00000199895,ENSG00000239201
chr12	92570459	92570609	12:92570459-92570609	ENSG00000199895,ENSG00000239201,ENSG00000257893
chr12	92602639	92602789	12:92602639-92602789	-
chr12	92608579	92608732	12:92608579-92608732	-
chr12	92629739	92629909	12:92629739-92629909	-
chr12	92650039	92650209	12:92650039-92650209	-
chr12	92696319	92696489	12:92696319-92696489	ENSG00000187510
chr12	92735179	92735329	12:92735179-92735329	ENSG00000187510
chr12	92735479	92735649	12:92735479-92735649	ENSG00000187510
chr12	92746259	92746409	12:92746259-92746409	ENSG00000258012,ENSG00000187510
chr12	92760019	92760169	12:92760019-92760169	-
chr12	92785219	92785389	12:92785219-92785389	ENSG00000258012
chr12	92827959	92828109	12:92827959-92828109	ENSG00000257195,ENSG00000258012,ENSG00000102189
chr12	92891655	92891805	12:92891655-92891805	ENSG00000257195,ENSG00000258012
chr12	92899459	92899629	12:92899459-92899629	ENSG00000202534,ENSG00000257195,ENSG00000258012,ENSG00000102189
chr12	92929339	92929529	12:92929339-92929529	ENSG00000202534,ENSG00000257195,ENSG00000258012,ENSG00000102189
chr12	92929679	92929829	12:92929679-92929829	ENSG00000202534,ENSG00000257195,ENSG00000258012,ENSG00000102189
chr12	92962053	92962203	12:92962053-92962203	ENSG00000202534
chr12	92971979	92972129	12:92971979-92972129	ENSG00000257345,ENSG00000202534
chr12	92987419	92987589	12:92987419-92987589	ENSG00000270506,ENSG00000257345,ENSG00000202534
chr12	93015949	93016249	12:93015949-93016249	ENSG00000270506,ENSG00000207365,ENSG00000257345
chr12	93050119	93050269	12:93050119-93050269	ENSG00000270506,ENSG00000257345
chr12	93050499	93050649	12:93050499-93050649	ENSG00000270506,ENSG00000257345
chr12	93061039	93061189	12:93061039-93061189	ENSG00000256393,ENSG00000270506,ENSG00000257345
chr12	93061219	93061369	12:93061219-93061369	ENSG00000270506
chr12	93088379	93088529	12:93088379-93088529	ENSG00000257746,ENSG00000256393,ENSG00000270506,ENSG00000257345
chr12	93090279	93090449	12:93090279-93090449	ENSG00000257746,ENSG00000256393,ENSG00000270506,ENSG00000257345
chr12	93107690	93107840	12:93107690-93107840	ENSG00000257210
chr12	93127779	93127929	12:93127779-93127929	ENSG00000258171,ENSG00000257210,ENSG00000257322,ENSG00000257345
chr12	93135379	93135564	12:93135379-93135564	ENSG00000258171,ENSG00000257322
chr12	93174110	93174332	12:93174110-93174332	ENSG00000258171
chr12	93199997	93200147	12:93199997-93200147	-
chr12	93274219	93274369	12:93274219-93274369	ENSG00000201502
chr12	93302679	93302849	12:93302679-93302849	ENSG00000257512,ENSG00000201502
chr12	93336476	93336626	12:93336476-93336626	ENSG00000257512
chr12	93377779	93377949	12:93377779-93377949	ENSG00000173598,ENSG00000257252,ENSG00000257512,ENSG00000257345
chr12	93419518	93419709	12:93419518-93419709	-
chr12	93441939	93442089	12:93441939-93442089	ENSG00000198015,ENSG00000200011,ENSG00000177889
chr12	93467439	93467609	12:93467439-93467609	ENSG00000198015,ENSG00000200011,ENSG00000177889
chr12	93467659	93467809	12:93467659-93467809	ENSG00000198015,ENSG00000200011,ENSG00000177889
chr12	93526919	93527069	12:93526919-93527069	ENSG00000258271,ENSG00000243015
chr12	93540559	93540747	12:93540559-93540747	ENSG00000243015
chr12	93569719	93569889	12:93569719-93569889	ENSG00000257283,ENSG00000258303,ENSG00000120833,ENSG00000246985,ENSG00000243015
chr12	93570859	93571029	12:93570859-93571029	ENSG00000120833,ENSG00000246985
chr12	93591079	93591229	12:93591079-93591229	ENSG00000120833,ENSG00000246985
chr12	93591439	93591669	12:93591439-93591669	ENSG00000120833,ENSG00000246985
chr12	93625099	93625269	12:93625099-93625269	ENSG00000271382,ENSG00000257283,ENSG00000186076,ENSG00000243015
chr12	93634439	93634669	12:93634439-93634669	ENSG00000186076
chr12	93677319	93677489	12:93677319-93677489	ENSG00000258303,ENSG00000264978,ENSG00000258274,ENSG00000169372,ENSG00000186076,ENSG00000120833,ENSG00000246985
chr12	93734959	93735109	12:93734959-93735109	ENSG00000258274,ENSG00000169372
chr12	93742239	93742389	12:93742239-93742389	ENSG00000258274,ENSG00000120833,ENSG00000246985
chr12	93752399	93752549	12:93752399-93752549	ENSG00000271382,ENSG00000257283,ENSG00000258303,ENSG00000264978,ENSG00000258274
chr12	93777359	93777509	12:93777359-93777509	ENSG00000271382,ENSG00000257283,ENSG00000258303,ENSG00000264978
chr12	93778463	93778613	12:93778463-93778613	ENSG00000258303,ENSG00000264978
chr12	93784501	93784651	12:93784501-93784651	ENSG00000271382,ENSG00000257283,ENSG00000258303,ENSG00000264978
chr12	93785368	93785549	12:93785368-93785549	ENSG00000223126,ENSG00000271382,ENSG00000257283,ENSG00000258303,ENSG00000264978
chr12	93810088	93810249	12:93810088-93810249	ENSG00000271382,ENSG00000257283,ENSG00000258303,ENSG00000264978,ENSG00000169372
chr12	93880087	93880237	12:93880087-93880237	ENSG00000271382,ENSG00000257283,ENSG00000258303,ENSG00000264978
chr12	93886579	93886729	12:93886579-93886729	ENSG00000271382,ENSG00000257283,ENSG00000258303,ENSG00000264978
chr12	93886739	93886889	12:93886739-93886889	ENSG00000271382,ENSG00000257283,ENSG00000258303,ENSG00000264978
chr12	93894859	93895009	12:93894859-93895009	ENSG00000271382,ENSG00000257283,ENSG00000258303,ENSG00000264978
chr12	93895019	93895329	12:93895019-93895329	ENSG00000271382,ENSG00000257283,ENSG00000258303,ENSG00000264978
chr12	93982879	93983029	12:93982879-93983029	ENSG00000223126,ENSG00000271382,ENSG00000257283,ENSG00000258303,ENSG00000264978,ENSG00000243015
chr12	93983079	93983229	12:93983079-93983229	ENSG00000223126,ENSG00000271382,ENSG00000257283
chr12	93991199	93991349	12:93991199-93991349	ENSG00000223126,ENSG00000271382,ENSG00000257283
chr12	94075399	94075549	12:94075399-94075549	ENSG00000223126,ENSG00000271382,ENSG00000257283,ENSG00000243015
chr12	94101504	94101654	12:94101504-94101654	ENSG00000243015
chr12	94102319	94102489	12:94102319-94102489	ENSG00000223126,ENSG00000271382,ENSG00000257283,ENSG00000120833,ENSG00000246985,ENSG00000243015
chr12	94134350	94134509	12:94134350-94134509	ENSG00000258357,ENSG00000244091,ENSG00000257400,ENSG00000257360
chr12	94145719	94145889	12:94145719-94145889	ENSG00000258357,ENSG00000244091,ENSG00000244391,ENSG00000136040,ENSG00000257360
chr12	94173099	94173249	12:94173099-94173249	ENSG00000244091,ENSG00000257400,ENSG00000244391,ENSG00000258035
chr12	94207865	94208029	12:94207865-94208029	ENSG00000244391,ENSG00000258035
chr12	94246059	94246229	12:94246059-94246229	ENSG00000257400,ENSG00000244391,ENSG00000287237,ENSG00000136040
chr12	94247379	94247529	12:94247379-94247529	ENSG00000244091,ENSG00000257400,ENSG00000244391,ENSG00000287237,ENSG00000136040
chr12	94262399	94262569	12:94262399-94262569	ENSG00000244091,ENSG00000257400,ENSG00000244391,ENSG00000258365,ENSG00000258172,ENSG00000287237,ENSG00000136040
chr12	94277519	94277669	12:94277519-94277669	ENSG00000244391,ENSG00000258365,ENSG00000258172
chr12	94290081	94290231	12:94290081-94290231	ENSG00000244391,ENSG00000258365,ENSG00000258172
chr12	94308768	94308929	12:94308768-94308929	ENSG00000244391,ENSG00000173588
chr12	94427559	94427709	12:94427559-94427709	ENSG00000244091,ENSG00000257400,ENSG00000213250,ENSG00000244391,ENSG00000173588
chr12	94427799	94428009	12:94427799-94428009	ENSG00000244091,ENSG00000257400,ENSG00000213250,ENSG00000244391,ENSG00000173588
chr12	94458994	94459144	12:94458994-94459144	ENSG00000278916,ENSG00000173588
chr12	94459379	94459679	12:94459379-94459679	ENSG00000278916,ENSG00000173588
chr12	94459899	94460069	12:94459899-94460069	ENSG00000258357,ENSG00000244091,ENSG00000257400,ENSG00000278916,ENSG00000244391,ENSG00000173588
chr12	94460639	94460789	12:94460639-94460789	ENSG00000278916,ENSG00000173588
chr12	94488664	94488814	12:94488664-94488814	ENSG00000244091,ENSG00000257400
chr12	94532899	94533049	12:94532899-94533049	ENSG00000258357,ENSG00000244091,ENSG00000257400,ENSG00000244391,ENSG00000257360
chr12	94546302	94546452	12:94546302-94546452	ENSG00000257847,ENSG00000236349,ENSG00000258357,ENSG00000244091
chr12	94560999	94561149	12:94560999-94561149	ENSG00000257847,ENSG00000283818,ENSG00000266099,ENSG00000236349,ENSG00000258357,ENSG00000244091
chr12	94571659	94571809	12:94571659-94571809	ENSG00000257847,ENSG00000283818,ENSG00000057704,ENSG00000266099,ENSG00000236349,ENSG00000258357,ENSG00000244091
chr12	94615440	94615629	12:94615440-94615629	ENSG00000257847,ENSG00000057704
chr12	94640618	94640791	12:94640618-94640791	ENSG00000257847,ENSG00000057704
chr12	94644779	94644929	12:94644779-94644929	ENSG00000257847,ENSG00000057704
chr12	94689379	94689529	12:94689379-94689529	-
chr12	94704639	94704809	12:94704639-94704809	ENSG00000257847,ENSG00000057704,ENSG00000244091
chr12	94708010	94708160	12:94708010-94708160	-
chr12	94714457	94714608	12:94714457-94714608	-
chr12	94725899	94726049	12:94725899-94726049	-
chr12	94761679	94761849	12:94761679-94761849	ENSG00000257847,ENSG00000236349
chr12	94764319	94764489	12:94764319-94764489	ENSG00000257847,ENSG00000236349,ENSG00000258357,ENSG00000257400
chr12	94779619	94779769	12:94779619-94779769	ENSG00000257847
chr12	94833059	94833229	12:94833059-94833229	ENSG00000283998,ENSG00000216306
chr12	94922659	94922829	12:94922659-94922829	ENSG00000184752
chr12	94941119	94941269	12:94941119-94941269	-
chr12	94941579	94941749	12:94941579-94941749	-
chr12	94983859	94984009	12:94983859-94984009	-
chr12	94994439	94994589	12:94994439-94994589	ENSG00000184752
chr12	95003699	95003849	12:95003699-95003849	ENSG00000184752
chr12	95072546	95072869	12:95072546-95072869	ENSG00000120798
chr12	95073079	95073229	12:95073079-95073229	ENSG00000120798
chr12	95073579	95073729	12:95073579-95073729	ENSG00000120798
chr12	95074859	95075069	12:95074859-95075069	ENSG00000120798
chr12	95084039	95084189	12:95084039-95084189	ENSG00000257121,ENSG00000180263,ENSG00000120798
chr12	95103335	95103489	12:95103335-95103489	ENSG00000257121
chr12	95117239	95117409	12:95117239-95117409	ENSG00000136014,ENSG00000237774,ENSG00000180263
chr12	95126359	95126509	12:95126359-95126509	ENSG00000237774
chr12	95169459	95169629	12:95169459-95169629	-
chr12	95173659	95173880	12:95173659-95173880	-
chr12	95173919	95174069	12:95173919-95174069	-
chr12	95205738	95205889	12:95205738-95205889	ENSG00000028203,ENSG00000180263
chr12	95216072	95216222	12:95216072-95216222	ENSG00000028203,ENSG00000180263
chr12	95217559	95217729	12:95217559-95217729	ENSG00000257666,ENSG00000028203,ENSG00000237774,ENSG00000180263
chr12	95246579	95246769	12:95246579-95246769	ENSG00000265917,ENSG00000199172,ENSG00000212535,ENSG00000257666,ENSG00000202470,ENSG00000028203,ENSG00000180263
chr12	95249159	95249329	12:95249159-95249329	ENSG00000212535,ENSG00000257666,ENSG00000028203
chr12	95257639	95257789	12:95257639-95257789	ENSG00000257666
chr12	95277239	95277409	12:95277239-95277409	ENSG00000212535,ENSG00000257666,ENSG00000202470
chr12	95315995	95316145	12:95315995-95316145	ENSG00000265917,ENSG00000199172,ENSG00000212535,ENSG00000257666
chr12	95316879	95317029	12:95316879-95317029	ENSG00000222544,ENSG00000265917,ENSG00000199172,ENSG00000212535,ENSG00000257666
chr12	95318099	95318409	12:95318099-95318409	ENSG00000222544,ENSG00000265917,ENSG00000199172,ENSG00000212535,ENSG00000257666
chr12	95319856	95320006	12:95319856-95320006	ENSG00000265917,ENSG00000199172,ENSG00000212535,ENSG00000257666
chr12	95320039	95320189	12:95320039-95320189	ENSG00000265917,ENSG00000199172,ENSG00000212535,ENSG00000257666
chr12	95322459	95322629	12:95322459-95322629	ENSG00000265917,ENSG00000199172,ENSG00000212535,ENSG00000257666
chr12	95334499	95334649	12:95334499-95334649	ENSG00000265917,ENSG00000199172,ENSG00000212535,ENSG00000257666
chr12	95336539	95336689	12:95336539-95336689	ENSG00000136014,ENSG00000222544,ENSG00000265917,ENSG00000199172,ENSG00000212535,ENSG00000257666,ENSG00000237774,ENSG00000180263
chr12	95385419	95385589	12:95385419-95385589	ENSG00000222544,ENSG00000258313,ENSG00000257943
chr12	95385724	95385874	12:95385724-95385874	ENSG00000222544,ENSG00000258313,ENSG00000257943
chr12	95412999	95413149	12:95412999-95413149	ENSG00000222544,ENSG00000258313,ENSG00000257943
chr12	95446647	95446809	12:95446647-95446809	ENSG00000222544,ENSG00000257943
chr12	95473239	95473389	12:95473239-95473389	ENSG00000111142,ENSG00000241556,ENSG00000222544
chr12	95473479	95473729	12:95473479-95473729	ENSG00000111142,ENSG00000241556,ENSG00000222544
chr12	95473979	95474129	12:95473979-95474129	ENSG00000136014,ENSG00000111142,ENSG00000241556,ENSG00000222544
chr12	95534492	95534649	12:95534492-95534649	ENSG00000136014
chr12	95574966	95575129	12:95574966-95575129	-
chr12	95582553	95582709	12:95582553-95582709	ENSG00000199506
chr12	95623699	95623869	12:95623699-95623869	ENSG00000199506,ENSG00000074527,ENSG00000212448
chr12	95649047	95649197	12:95649047-95649197	ENSG00000199506,ENSG00000257150
chr12	95674502	95674652	12:95674502-95674652	ENSG00000257150
chr12	95674799	95674969	12:95674799-95674969	ENSG00000199506,ENSG00000074527,ENSG00000257150
chr12	95700319	95700549	12:95700319-95700549	ENSG00000199506,ENSG00000074527
chr12	95701359	95701509	12:95701359-95701509	ENSG00000199506,ENSG00000074527
chr12	95733242	95733405	12:95733242-95733405	ENSG00000074527
chr12	95764017	95764187	12:95764017-95764187	ENSG00000199506,ENSG00000074527
chr12	95805977	95806147	12:95805977-95806147	ENSG00000258292,ENSG00000199506,ENSG00000074527
chr12	95820206	95820356	12:95820206-95820356	ENSG00000199506,ENSG00000074527
chr12	95826470	95826631	12:95826470-95826631	ENSG00000199506,ENSG00000074527
chr12	95858797	95858967	12:95858797-95858967	ENSG00000139344,ENSG00000165972,ENSG00000139343,ENSG00000199506,ENSG00000258343
chr12	95881697	95881867	12:95881697-95881867	ENSG00000285030,ENSG00000165972
chr12	95918594	95918744	12:95918594-95918744	ENSG00000257878,ENSG00000084110,ENSG00000139344
chr12	95942977	95943127	12:95942977-95943127	ENSG00000139344,ENSG00000165972
chr12	95998757	95998907	12:95998757-95998907	ENSG00000257878,ENSG00000084110
chr12	96035617	96035767	12:96035617-96035767	ENSG00000257169,ENSG00000283422,ENSG00000277062,ENSG00000257715,ENSG00000111144,ENSG00000257878,ENSG00000084110,ENSG00000139344,ENSG00000165972
chr12	96047754	96047904	12:96047754-96047904	ENSG00000257715,ENSG00000111144
chr12	96061997	96062147	12:96061997-96062147	ENSG00000257169,ENSG00000283422,ENSG00000277062,ENSG00000258251,ENSG00000257715
chr12	96094303	96094467	12:96094303-96094467	ENSG00000277062
chr12	96155037	96155207	12:96155037-96155207	ENSG00000283422,ENSG00000277062
chr12	96208471	96208621	12:96208471-96208621	ENSG00000111145,ENSG00000283422,ENSG00000277062
chr12	96215277	96215429	12:96215277-96215429	ENSG00000257169,ENSG00000287454,ENSG00000258177,ENSG00000111145,ENSG00000283422,ENSG00000277062,ENSG00000258251,ENSG00000257715
chr12	96219855	96220027	12:96219855-96220027	ENSG00000257169,ENSG00000258177,ENSG00000111145,ENSG00000283422,ENSG00000277062,ENSG00000258251
chr12	96225125	96225275	12:96225125-96225275	ENSG00000257169,ENSG00000287454,ENSG00000258177,ENSG00000283422,ENSG00000277062
chr12	96237817	96237967	12:96237817-96237967	ENSG00000257169,ENSG00000287454,ENSG00000258177,ENSG00000111145,ENSG00000283422,ENSG00000277062
chr12	96255297	96255447	12:96255297-96255447	ENSG00000257169,ENSG00000111145
chr12	96258257	96258407	12:96258257-96258407	ENSG00000111145
chr12	96258437	96258587	12:96258437-96258587	ENSG00000257169,ENSG00000111145
chr12	96258757	96258907	12:96258757-96258907	ENSG00000257169,ENSG00000287454,ENSG00000111145
chr12	96303777	96303947	12:96303777-96303947	ENSG00000257169,ENSG00000201435,ENSG00000059758
chr12	96346893	96347043	12:96346893-96347043	ENSG00000257169
chr12	96400108	96400258	12:96400108-96400258	ENSG00000257169,ENSG00000059758
chr12	96400417	96400587	12:96400417-96400587	ENSG00000257169,ENSG00000059758
chr12	96400777	96400950	12:96400777-96400950	ENSG00000257169,ENSG00000059758
chr12	96401217	96401487	12:96401217-96401487	ENSG00000257169,ENSG00000059758
chr12	96427437	96427587	12:96427437-96427587	ENSG00000206899,ENSG00000257501,ENSG00000257157,ENSG00000277081,ENSG00000207586,ENSG00000279798,ENSG00000276398,ENSG00000278802,ENSG00000251844,ENSG00000274819,ENSG00000275971,ENSG00000273570,ENSG00000275231,ENSG00000274230,ENSG00000273942,ENSG00000221479,ENSG00000255794,ENSG00000257920,ENSG00000286434,ENSG00000257470,ENSG00000188596,ENSG00000252827,ENSG00000258272,ENSG00000257169,ENSG00000059758,ENSG00000283422,ENSG00000277062
chr12	96434297	96434447	12:96434297-96434447	ENSG00000252827,ENSG00000257169
chr12	96445846	96445996	12:96445846-96445996	-
chr12	96489437	96489607	12:96489437-96489607	ENSG00000188596,ENSG00000258272,ENSG00000257169
chr12	96516797	96516967	12:96516797-96516967	ENSG00000286434,ENSG00000188596,ENSG00000258272,ENSG00000257169,ENSG00000277062,ENSG00000258251
chr12	96578677	96578847	12:96578677-96578847	ENSG00000279190,ENSG00000257470
chr12	96720117	96720267	12:96720117-96720267	ENSG00000257157,ENSG00000274819,ENSG00000275971,ENSG00000275231,ENSG00000274230,ENSG00000273942,ENSG00000221479,ENSG00000257920,ENSG00000286434,ENSG00000279190,ENSG00000257470
chr12	96811216	96811366	12:96811216-96811366	-
chr12	96887097	96887267	12:96887097-96887267	ENSG00000286434,ENSG00000257470,ENSG00000139350,ENSG00000258846
chr12	96906797	96906947	12:96906797-96906947	ENSG00000139350,ENSG00000258846
chr12	96907117	96907307	12:96907117-96907307	ENSG00000139350,ENSG00000258846
chr12	96907657	96907907	12:96907657-96907907	ENSG00000139350,ENSG00000258846
chr12	96981039	96981189	12:96981039-96981189	ENSG00000257470,ENSG00000258131,ENSG00000202368
chr12	96981197	96981347	12:96981197-96981347	ENSG00000286434,ENSG00000279190,ENSG00000257470,ENSG00000258131,ENSG00000202368
chr12	96987030	96987180	12:96987030-96987180	ENSG00000286434,ENSG00000279190,ENSG00000257470,ENSG00000258131,ENSG00000202368
chr12	97308717	97308887	12:97308717-97308887	ENSG00000265861,ENSG00000206899,ENSG00000257501,ENSG00000257157,ENSG00000277081,ENSG00000207586,ENSG00000279798,ENSG00000276398,ENSG00000278802,ENSG00000251844,ENSG00000274819,ENSG00000275971,ENSG00000273570,ENSG00000275231,ENSG00000274230,ENSG00000273942,ENSG00000221479,ENSG00000255794,ENSG00000257920,ENSG00000286434,ENSG00000279190,ENSG00000257470
chr12	97510914	97511064	12:97510914-97511064	ENSG00000277081,ENSG00000207586,ENSG00000279798,ENSG00000276398,ENSG00000278802,ENSG00000251844,ENSG00000274819,ENSG00000275971,ENSG00000273570,ENSG00000275231,ENSG00000274230,ENSG00000273942,ENSG00000221479,ENSG00000255794
chr12	98003002	98003152	12:98003002-98003152	ENSG00000263890,ENSG00000265861,ENSG00000206899,ENSG00000257501
chr12	98352577	98352753	12:98352577-98352753	ENSG00000257580,ENSG00000258312,ENSG00000265861,ENSG00000257501,ENSG00000257157,ENSG00000277081,ENSG00000207586,ENSG00000279798,ENSG00000276398,ENSG00000278802,ENSG00000274819,ENSG00000275971,ENSG00000286434
chr12	98352797	98352947	12:98352797-98352947	ENSG00000257580,ENSG00000258312,ENSG00000265861,ENSG00000257157,ENSG00000274819,ENSG00000275971
chr12	98353057	98353207	12:98353057-98353207	ENSG00000257580,ENSG00000258312,ENSG00000265861,ENSG00000257157
chr12	98373097	98373247	12:98373097-98373247	ENSG00000257580,ENSG00000258312,ENSG00000265861,ENSG00000206899,ENSG00000257501,ENSG00000257157,ENSG00000277081,ENSG00000207586,ENSG00000279798,ENSG00000276398,ENSG00000278802,ENSG00000251844,ENSG00000279190
chr12	98397577	98397767	12:98397577-98397767	ENSG00000227825,ENSG00000257580,ENSG00000258312,ENSG00000265861,ENSG00000206899,ENSG00000257501,ENSG00000257157,ENSG00000277081,ENSG00000207586,ENSG00000279798,ENSG00000276398,ENSG00000278802,ENSG00000251844,ENSG00000274819,ENSG00000275971,ENSG00000275231,ENSG00000274230,ENSG00000273942,ENSG00000221479,ENSG00000255794,ENSG00000257920,ENSG00000286434,ENSG00000279190,ENSG00000257470
chr12	98399657	98399807	12:98399657-98399807	ENSG00000227825,ENSG00000257580,ENSG00000258312,ENSG00000265861,ENSG00000206899,ENSG00000257501,ENSG00000257157,ENSG00000277081,ENSG00000207586,ENSG00000279798,ENSG00000276398,ENSG00000278802,ENSG00000251844,ENSG00000274819,ENSG00000275971,ENSG00000273570,ENSG00000275231,ENSG00000274230,ENSG00000273942,ENSG00000221479,ENSG00000255794,ENSG00000257920,ENSG00000286434,ENSG00000279190,ENSG00000257470
chr12	98401561	98401731	12:98401561-98401731	ENSG00000227825,ENSG00000201296,ENSG00000257580,ENSG00000258312,ENSG00000265861,ENSG00000206899,ENSG00000257501,ENSG00000257157,ENSG00000277081,ENSG00000207586,ENSG00000279798,ENSG00000276398,ENSG00000278802,ENSG00000251844,ENSG00000274819,ENSG00000275971,ENSG00000273570,ENSG00000255794,ENSG00000286434,ENSG00000279190
chr12	98418417	98418567	12:98418417-98418567	ENSG00000227825,ENSG00000286056,ENSG00000201296,ENSG00000206899
chr12	98418797	98418967	12:98418797-98418967	ENSG00000227825,ENSG00000286056,ENSG00000201296,ENSG00000257580,ENSG00000258312,ENSG00000265861,ENSG00000206899,ENSG00000257501,ENSG00000277081,ENSG00000207586,ENSG00000279798,ENSG00000276398,ENSG00000278802
chr12	98475437	98475587	12:98475437-98475587	ENSG00000227825
chr12	98491077	98491247	12:98491077-98491247	ENSG00000120802,ENSG00000257167,ENSG00000245017,ENSG00000227825,ENSG00000277081,ENSG00000207586,ENSG00000279798,ENSG00000276398,ENSG00000278802
chr12	98503057	98503267	12:98503057-98503267	ENSG00000120802,ENSG00000257167,ENSG00000245017,ENSG00000227825
chr12	98503397	98503607	12:98503397-98503607	ENSG00000120802,ENSG00000257167,ENSG00000245017,ENSG00000227825,ENSG00000206899,ENSG00000277081,ENSG00000207586,ENSG00000279798,ENSG00000276398,ENSG00000278802
chr12	98503797	98503947	12:98503797-98503947	ENSG00000120802,ENSG00000257167,ENSG00000245017,ENSG00000227825,ENSG00000206899,ENSG00000277081,ENSG00000207586,ENSG00000279798,ENSG00000276398,ENSG00000278802
chr12	98504077	98504227	12:98504077-98504227	ENSG00000120802,ENSG00000257167,ENSG00000245017,ENSG00000227825
chr12	98515477	98515627	12:98515477-98515627	ENSG00000120802,ENSG00000257167,ENSG00000245017,ENSG00000227825
chr12	98516497	98516647	12:98516497-98516647	ENSG00000120802,ENSG00000257167,ENSG00000245017,ENSG00000227825
chr12	98532817	98532967	12:98532817-98532967	ENSG00000120802
chr12	98566897	98567087	12:98566897-98567087	-
chr12	98578967	98579117	12:98578967-98579117	ENSG00000075415,ENSG00000225185
chr12	98593537	98593687	12:98593537-98593687	ENSG00000166130,ENSG00000212443,ENSG00000075415,ENSG00000225185
chr12	98644177	98644347	12:98644177-98644347	ENSG00000120868,ENSG00000166130
chr12	98644413	98644563	12:98644413-98644563	ENSG00000120868,ENSG00000166130
chr12	98644937	98645107	12:98644937-98645107	ENSG00000120868,ENSG00000166130,ENSG00000212443,ENSG00000075415,ENSG00000225185
chr12	98654017	98654167	12:98654017-98654167	ENSG00000120868,ENSG00000166130
chr12	98696302	98696484	12:98696302-98696484	-
chr12	98698977	98699127	12:98698977-98699127	ENSG00000120868
chr12	98725557	98725747	12:98725557-98725747	ENSG00000258204,ENSG00000120868
chr12	98737197	98737347	12:98737197-98737347	ENSG00000258204,ENSG00000120868
chr12	98741661	98741961	12:98741661-98741961	-
chr12	98743477	98743627	12:98743477-98743627	ENSG00000258204,ENSG00000185046
chr12	98744797	98744947	12:98744797-98744947	ENSG00000258204
chr12	98745757	98745907	12:98745757-98745907	ENSG00000258204,ENSG00000185046
chr12	98750597	98750767	12:98750597-98750767	ENSG00000258204,ENSG00000185046
chr12	98752797	98753007	12:98752797-98753007	ENSG00000258204,ENSG00000185046
chr12	98755957	98756107	12:98755957-98756107	ENSG00000258204,ENSG00000185046
chr12	98837477	98837647	12:98837477-98837647	ENSG00000207414,ENSG00000280088,ENSG00000279148,ENSG00000214203,ENSG00000287675,ENSG00000180219,ENSG00000258039,ENSG00000202324,ENSG00000258204,ENSG00000185046,ENSG00000257580,ENSG00000258312,ENSG00000265861,ENSG00000206899,ENSG00000257501,ENSG00000257157,ENSG00000277081,ENSG00000207586,ENSG00000279798,ENSG00000276398,ENSG00000278802,ENSG00000251844,ENSG00000273570,ENSG00000275231,ENSG00000274230,ENSG00000273942,ENSG00000221479,ENSG00000255794,ENSG00000286434,ENSG00000279190,ENSG00000257470
chr12	98838417	98838567	12:98838417-98838567	ENSG00000258039,ENSG00000258204,ENSG00000185046
chr12	98893597	98893897	12:98893597-98893897	ENSG00000185046
chr12	98897092	98897242	12:98897092-98897242	ENSG00000185046
chr12	98939437	98939647	12:98939437-98939647	ENSG00000258039,ENSG00000202324,ENSG00000257458
chr12	98998777	98998945	12:98998777-98998945	ENSG00000258039,ENSG00000202324
chr12	99024337	99024488	12:99024337-99024488	ENSG00000258039,ENSG00000202324
chr12	99043437	99043587	12:99043437-99043587	ENSG00000280088,ENSG00000279148,ENSG00000214203,ENSG00000287675,ENSG00000180219,ENSG00000258039,ENSG00000202324,ENSG00000265861
chr12	99131733	99131907	12:99131733-99131907	ENSG00000258039,ENSG00000202324
chr12	99387017	99387167	12:99387017-99387167	ENSG00000180219,ENSG00000258039,ENSG00000185046
chr12	99455397	99455587	12:99455397-99455587	ENSG00000180219,ENSG00000258039
chr12	99619970	99620157	12:99619970-99620157	ENSG00000180219
chr12	99767922	99768072	12:99767922-99768072	-
chr12	99810787	99810937	12:99810787-99810937	ENSG00000280088,ENSG00000279148,ENSG00000214203,ENSG00000287675
chr12	99911217	99911387	12:99911217-99911387	ENSG00000280088,ENSG00000279148,ENSG00000214203,ENSG00000287675
chr12	99960377	99960527	12:99960377-99960527	ENSG00000280088,ENSG00000279148,ENSG00000214203,ENSG00000287675
chr12	100058596	100058767	12:100058596-100058767	ENSG00000280088,ENSG00000111647,ENSG00000279148,ENSG00000214203,ENSG00000287675
chr12	100141737	100141887	12:100141737-100141887	ENSG00000221476,ENSG00000266610,ENSG00000238105,ENSG00000257696,ENSG00000111647,ENSG00000279148
chr12	100142797	100142987	12:100142797-100142987	ENSG00000075089,ENSG00000221476,ENSG00000257489,ENSG00000266610,ENSG00000238105,ENSG00000257696,ENSG00000111647,ENSG00000279148,ENSG00000287675
chr12	100154857	100155007	12:100154857-100155007	ENSG00000221476,ENSG00000266610,ENSG00000238105,ENSG00000257696,ENSG00000280088,ENSG00000111647,ENSG00000279148
chr12	100164087	100164237	12:100164087-100164237	ENSG00000221476,ENSG00000266610,ENSG00000238105
chr12	100171406	100171596	12:100171406-100171596	ENSG00000221476,ENSG00000257489,ENSG00000238105
chr12	100200657	100200847	12:100200657-100200847	ENSG00000206790,ENSG00000075089,ENSG00000221476,ENSG00000257489,ENSG00000238105,ENSG00000257696,ENSG00000280088,ENSG00000111647,ENSG00000279148,ENSG00000214203,ENSG00000287675
chr12	100234585	100234735	12:100234585-100234735	-
chr12	100234797	100234987	12:100234797-100234987	ENSG00000206790,ENSG00000221476,ENSG00000280088,ENSG00000279148,ENSG00000214203
chr12	100266817	100266967	12:100266817-100266967	ENSG00000136021,ENSG00000206790,ENSG00000166153,ENSG00000221476
chr12	100267137	100267287	12:100267137-100267287	ENSG00000012504,ENSG00000136021,ENSG00000206790,ENSG00000166153,ENSG00000075089,ENSG00000221476,ENSG00000279148
chr12	100267889	100268039	12:100267889-100268039	ENSG00000136021,ENSG00000206790,ENSG00000166153
chr12	100348817	100348991	12:100348817-100348991	ENSG00000179520
chr12	100404877	100405064	12:100404877-100405064	ENSG00000012504,ENSG00000179520
chr12	100554657	100554807	12:100554657-100554807	ENSG00000139354,ENSG00000271177,ENSG00000012504,ENSG00000179520,ENSG00000221476,ENSG00000280088,ENSG00000279148,ENSG00000214203,ENSG00000287675
chr12	100573557	100573727	12:100573557-100573727	ENSG00000257803,ENSG00000139354,ENSG00000271177,ENSG00000012504
chr12	100576857	100577007	12:100576857-100577007	ENSG00000257803,ENSG00000139354,ENSG00000271177,ENSG00000012504
chr12	100593657	100593807	12:100593657-100593807	ENSG00000139354,ENSG00000271177,ENSG00000012504
chr12	100669043	100669207	12:100669043-100669207	ENSG00000207414,ENSG00000012504,ENSG00000279148,ENSG00000214203
chr12	100675577	100675727	12:100675577-100675727	ENSG00000257325,ENSG00000271177,ENSG00000012504,ENSG00000280088,ENSG00000214203
chr12	100733976	100734126	12:100733976-100734126	-
chr12	100741205	100741355	12:100741205-100741355	ENSG00000257325
chr12	100826455	100826647	12:100826455-100826647	ENSG00000207414,ENSG00000256870,ENSG00000257325
chr12	100828039	100828189	12:100828039-100828189	ENSG00000257325
chr12	100955257	100955427	12:100955257-100955427	ENSG00000207414,ENSG00000256870,ENSG00000258007,ENSG00000257325
chr12	100987211	100987361	12:100987211-100987361	ENSG00000257325,ENSG00000151572
chr12	101018666	101018816	12:101018666-101018816	ENSG00000207414,ENSG00000256870,ENSG00000258033,ENSG00000258007,ENSG00000257325
chr12	101021939	101022347	12:101021939-101022347	ENSG00000207414,ENSG00000256870,ENSG00000258033,ENSG00000258007,ENSG00000257325
chr12	101052037	101052187	12:101052037-101052187	ENSG00000207414,ENSG00000258033,ENSG00000258007,ENSG00000151572
chr12	101052217	101052467	12:101052217-101052467	ENSG00000207414,ENSG00000256870,ENSG00000258033,ENSG00000258007,ENSG00000257325,ENSG00000151572
chr12	101230806	101230956	12:101230806-101230956	ENSG00000241744,ENSG00000207414,ENSG00000256870
chr12	101279997	101280167	12:101279997-101280167	ENSG00000139351,ENSG00000111666,ENSG00000274560,ENSG00000257514,ENSG00000166211,ENSG00000202249,ENSG00000206929,ENSG00000120800,ENSG00000207414,ENSG00000256870,ENSG00000257325
chr12	101297777	101297947	12:101297777-101297947	ENSG00000120800,ENSG00000207414,ENSG00000256870
chr12	101298437	101298587	12:101298437-101298587	ENSG00000207414,ENSG00000256870
chr12	101323777	101323927	12:101323777-101323927	ENSG00000206929,ENSG00000120800,ENSG00000207414,ENSG00000256870
chr12	101359652	101359802	12:101359652-101359802	-
chr12	101407817	101408117	12:101407817-101408117	ENSG00000139351,ENSG00000199933,ENSG00000111666,ENSG00000274560,ENSG00000257514,ENSG00000166211,ENSG00000252366,ENSG00000202249,ENSG00000206929,ENSG00000239413,ENSG00000222890,ENSG00000257543,ENSG00000120805
chr12	101408360	101408510	12:101408360-101408510	ENSG00000206929,ENSG00000239413,ENSG00000222890,ENSG00000257543,ENSG00000120805
chr12	101414637	101414787	12:101414637-101414787	ENSG00000139351,ENSG00000199933,ENSG00000111666,ENSG00000274560,ENSG00000257514,ENSG00000166211,ENSG00000252366,ENSG00000202249,ENSG00000206929,ENSG00000239413,ENSG00000222890,ENSG00000257543,ENSG00000120805
chr12	101501750	101501900	12:101501750-101501900	ENSG00000257514,ENSG00000166211,ENSG00000252366,ENSG00000202249,ENSG00000206929
chr12	101519380	101519530	12:101519380-101519530	ENSG00000257514,ENSG00000166211,ENSG00000252366,ENSG00000202249,ENSG00000206929
chr12	101570149	101570299	12:101570149-101570299	ENSG00000139351,ENSG00000199933,ENSG00000111666,ENSG00000274560,ENSG00000257514,ENSG00000196091,ENSG00000166211,ENSG00000252366,ENSG00000202249
chr12	101615984	101616193	12:101615984-101616193	ENSG00000199933,ENSG00000111666,ENSG00000274560,ENSG00000257514,ENSG00000196091
chr12	101619921	101620071	12:101619921-101620071	ENSG00000199933,ENSG00000111666,ENSG00000274560,ENSG00000257514,ENSG00000196091
chr12	101759555	101759705	12:101759555-101759705	ENSG00000222255,ENSG00000111670,ENSG00000139351,ENSG00000199933,ENSG00000111666,ENSG00000274560,ENSG00000257514
chr12	101773697	101773867	12:101773697-101773867	ENSG00000223046,ENSG00000222932,ENSG00000201168,ENSG00000258230,ENSG00000222255,ENSG00000111670,ENSG00000139351,ENSG00000199933,ENSG00000111666,ENSG00000274560,ENSG00000257514,ENSG00000166211,ENSG00000252366,ENSG00000202249,ENSG00000206929,ENSG00000239413
chr12	101773908	101774058	12:101773908-101774058	ENSG00000222932,ENSG00000201168,ENSG00000258230,ENSG00000222255,ENSG00000111670,ENSG00000139351,ENSG00000199933,ENSG00000111666,ENSG00000274560,ENSG00000257514
chr12	101830997	101831167	12:101830997-101831167	ENSG00000223046,ENSG00000222932,ENSG00000201168,ENSG00000258230,ENSG00000222255,ENSG00000111670,ENSG00000139351,ENSG00000199933,ENSG00000111666,ENSG00000274560,ENSG00000257514,ENSG00000166211,ENSG00000252366,ENSG00000202249,ENSG00000206929,ENSG00000239413
chr12	101839897	101840047	12:101839897-101840047	ENSG00000223046,ENSG00000222932,ENSG00000201168,ENSG00000258230,ENSG00000111670,ENSG00000139351,ENSG00000199933,ENSG00000111666,ENSG00000274560,ENSG00000257514
chr12	101877437	101877607	12:101877437-101877607	ENSG00000258288,ENSG00000258308,ENSG00000136048,ENSG00000258153,ENSG00000252863,ENSG00000222932,ENSG00000139351,ENSG00000199933,ENSG00000111666,ENSG00000274560,ENSG00000257514,ENSG00000202249,ENSG00000206929
chr12	101917817	101917986	12:101917817-101917986	ENSG00000258288,ENSG00000258308,ENSG00000257202,ENSG00000136048
chr12	101936417	101936567	12:101936417-101936567	ENSG00000258169,ENSG00000258288,ENSG00000258308,ENSG00000241917,ENSG00000257202
chr12	101939897	101940067	12:101939897-101940067	ENSG00000258169,ENSG00000258288,ENSG00000258308,ENSG00000241917,ENSG00000257202
chr12	102062037	102062207	12:102062037-102062207	ENSG00000185480,ENSG00000075188,ENSG00000257222,ENSG00000120860,ENSG00000258288,ENSG00000258308,ENSG00000274560
chr12	102067977	102068127	12:102067977-102068127	ENSG00000257222,ENSG00000120860
chr12	102095817	102095967	12:102095817-102095967	ENSG00000075188
chr12	102119586	102119736	12:102119586-102119736	ENSG00000185480,ENSG00000075188
chr12	102120057	102120207	12:102120057-102120207	ENSG00000185480,ENSG00000075188
chr12	102170037	102170187	12:102170037-102170187	ENSG00000283052,ENSG00000264554
chr12	102172537	102172707	12:102172537-102172707	ENSG00000283052,ENSG00000264554
chr12	102197760	102197910	12:102197760-102197910	ENSG00000264554,ENSG00000281344,ENSG00000183395
chr12	102197917	102198127	12:102197917-102198127	ENSG00000283052,ENSG00000264554,ENSG00000281344,ENSG00000183395
chr12	102227746	102227896	12:102227746-102227896	ENSG00000258142,ENSG00000264554
chr12	102480590	102480740	12:102480590-102480740	ENSG00000257254,ENSG00000017427,ENSG00000283052
chr12	102484537	102484707	12:102484537-102484707	ENSG00000257254,ENSG00000017427,ENSG00000283052
chr12	102534927	102535077	12:102534927-102535077	ENSG00000257254,ENSG00000283052
chr12	102548717	102548867	12:102548717-102548867	ENSG00000257860,ENSG00000257703,ENSG00000288092,ENSG00000258169,ENSG00000257254,ENSG00000283052,ENSG00000264554,ENSG00000258288,ENSG00000258308
chr12	102567077	102567227	12:102567077-102567227	ENSG00000257860,ENSG00000257703,ENSG00000258169,ENSG00000257254
chr12	102567277	102567467	12:102567277-102567467	ENSG00000257860,ENSG00000257703,ENSG00000288092,ENSG00000258169,ENSG00000257254,ENSG00000283052
chr12	102602681	102602831	12:102602681-102602831	-
chr12	102631380	102631530	12:102631380-102631530	-
chr12	102639118	102639268	12:102639118-102639268	-
chr12	102675809	102675959	12:102675809-102675959	-
chr12	102676020	102676170	12:102676020-102676170	-
chr12	102702617	102702787	12:102702617-102702787	ENSG00000257860,ENSG00000257703,ENSG00000288092,ENSG00000258169,ENSG00000257254,ENSG00000283052
chr12	102726854	102727004	12:102726854-102727004	ENSG00000288092,ENSG00000258169
chr12	102740644	102740944	12:102740644-102740944	ENSG00000288092,ENSG00000258169,ENSG00000283052,ENSG00000258288,ENSG00000258308
chr12	102765737	102765887	12:102765737-102765887	ENSG00000257860,ENSG00000288092,ENSG00000258169,ENSG00000283052
chr12	102765957	102766127	12:102765957-102766127	ENSG00000257860,ENSG00000257703,ENSG00000288092,ENSG00000258169,ENSG00000283052,ENSG00000258288,ENSG00000258308
chr12	102769657	102769827	12:102769657-102769827	ENSG00000257994,ENSG00000257415,ENSG00000257860,ENSG00000257703,ENSG00000288092,ENSG00000258169,ENSG00000257254,ENSG00000283052,ENSG00000258288,ENSG00000258308
chr12	102879254	102879554	12:102879254-102879554	ENSG00000288092,ENSG00000171759,ENSG00000258169
chr12	102948937	102949087	12:102948937-102949087	ENSG00000257762,ENSG00000257994,ENSG00000257415,ENSG00000179088,ENSG00000257860,ENSG00000257703,ENSG00000288092,ENSG00000139352,ENSG00000282964,ENSG00000171759
chr12	103548737	103548887	12:103548737-103548887	ENSG00000257762,ENSG00000257994,ENSG00000257415,ENSG00000179088,ENSG00000257703,ENSG00000288092,ENSG00000139352,ENSG00000171759
chr12	103560677	103560847	12:103560677-103560847	ENSG00000257766,ENSG00000257737,ENSG00000212594,ENSG00000257762,ENSG00000286197,ENSG00000257994,ENSG00000257415,ENSG00000179088,ENSG00000257860,ENSG00000257703,ENSG00000288092,ENSG00000139352
chr12	103575417	103575587	12:103575417-103575587	ENSG00000257766,ENSG00000257737,ENSG00000212594,ENSG00000136011,ENSG00000286197,ENSG00000257994,ENSG00000257415,ENSG00000179088,ENSG00000257860,ENSG00000257703,ENSG00000288092
chr12	103626597	103626747	12:103626597-103626747	ENSG00000257766,ENSG00000257737,ENSG00000212594
chr12	103632697	103632851	12:103632697-103632851	ENSG00000257766,ENSG00000257737,ENSG00000212594,ENSG00000257994,ENSG00000179088
chr12	103769262	103769412	12:103769262-103769412	ENSG00000257681,ENSG00000136011
chr12	103771555	103771705	12:103771555-103771705	ENSG00000257681,ENSG00000136011
chr12	103799957	103800107	12:103799957-103800107	ENSG00000257754,ENSG00000111696,ENSG00000257766,ENSG00000257737,ENSG00000136011
chr12	103800577	103800747	12:103800577-103800747	ENSG00000257754,ENSG00000111696,ENSG00000257766,ENSG00000257737,ENSG00000136011
chr12	103805067	103805247	12:103805067-103805247	ENSG00000257754,ENSG00000111696,ENSG00000257766,ENSG00000257737
chr12	103805337	103805487	12:103805337-103805487	ENSG00000257754,ENSG00000111696,ENSG00000257766
chr12	103841197	103841347	12:103841197-103841347	ENSG00000257327,ENSG00000257754,ENSG00000111696,ENSG00000257766,ENSG00000257737
chr12	103841973	103842147	12:103841973-103842147	ENSG00000257327,ENSG00000257754,ENSG00000111696,ENSG00000257766,ENSG00000257737
chr12	103859257	103859407	12:103859257-103859407	ENSG00000257327,ENSG00000257754,ENSG00000257766,ENSG00000257737
chr12	103878057	103878227	12:103878057-103878227	ENSG00000214198
chr12	103880577	103880727	12:103880577-103880727	ENSG00000214198
chr12	103884397	103884567	12:103884397-103884567	ENSG00000214198
chr12	103909917	103910335	12:103909917-103910335	ENSG00000214198
chr12	103925397	103925587	12:103925397-103925587	ENSG00000284503,ENSG00000166598,ENSG00000214198
chr12	103929657	103929827	12:103929657-103929827	ENSG00000284503,ENSG00000166598,ENSG00000214198
chr12	103930077	103930247	12:103930077-103930247	ENSG00000139372,ENSG00000204954,ENSG00000284503,ENSG00000166598,ENSG00000214198
chr12	103957157	103957307	12:103957157-103957307	ENSG00000139372,ENSG00000204954,ENSG00000284503,ENSG00000166598
chr12	103965737	103965887	12:103965737-103965887	ENSG00000216285,ENSG00000139372,ENSG00000204954,ENSG00000284503,ENSG00000166598
chr12	103966057	103966227	12:103966057-103966227	ENSG00000139372,ENSG00000204954
chr12	104006957	104007107	12:104006957-104007107	ENSG00000216285
chr12	104011397	104011567	12:104011397-104011567	ENSG00000216285
chr12	104049397	104049573	12:104049397-104049573	ENSG00000216285,ENSG00000120820
chr12	104049697	104049847	12:104049697-104049847	ENSG00000216285,ENSG00000120820
chr12	104050057	104050207	12:104050057-104050207	ENSG00000111727,ENSG00000216285,ENSG00000120820
chr12	104057796	104057946	12:104057796-104057946	ENSG00000111727,ENSG00000216285,ENSG00000120820
chr12	104063837	104064027	12:104063837-104064027	ENSG00000111727,ENSG00000120820
chr12	104064097	104064247	12:104064097-104064247	ENSG00000111727,ENSG00000216285,ENSG00000120820
chr12	104064417	104064587	12:104064417-104064587	ENSG00000111727,ENSG00000120820
chr12	104094207	104094357	12:104094207-104094357	ENSG00000111727
chr12	104094409	104094559	12:104094409-104094559	ENSG00000111727
chr12	104109277	104109427	12:104109277-104109427	ENSG00000199415,ENSG00000111727,ENSG00000216285
chr12	104138097	104138267	12:104138097-104138267	ENSG00000199415,ENSG00000120837
chr12	104177677	104177827	12:104177677-104177827	ENSG00000213442,ENSG00000286258,ENSG00000257193,ENSG00000199415
chr12	104182257	104182407	12:104182257-104182407	ENSG00000286258
chr12	104201297	104201459	12:104201297-104201459	ENSG00000213442
chr12	104214017	104214167	12:104214017-104214167	ENSG00000255150,ENSG00000213442,ENSG00000198431
chr12	104219477	104219627	12:104219477-104219627	ENSG00000255150,ENSG00000213442,ENSG00000198431
chr12	104219657	104219807	12:104219657-104219807	ENSG00000255150,ENSG00000213442,ENSG00000198431
chr12	104280748	104280898	12:104280748-104280898	ENSG00000213442,ENSG00000257732,ENSG00000198431
chr12	104286857	104287027	12:104286857-104287027	ENSG00000255150,ENSG00000213442,ENSG00000257732,ENSG00000198431
chr12	104287305	104287455	12:104287305-104287455	ENSG00000255150,ENSG00000213442,ENSG00000257732,ENSG00000198431
chr12	104303617	104303767	12:104303617-104303767	ENSG00000255150,ENSG00000213442,ENSG00000198431
chr12	104341066	104341216	12:104341066-104341216	-
chr12	104381957	104382107	12:104381957-104382107	ENSG00000257758,ENSG00000286410,ENSG00000222579,ENSG00000279176,ENSG00000213442
chr12	104456737	104456947	12:104456737-104456947	ENSG00000279176,ENSG00000258111,ENSG00000171310
chr12	104457457	104457627	12:104457457-104457627	ENSG00000279176,ENSG00000258111,ENSG00000171310
chr12	104480957	104481107	12:104480957-104481107	ENSG00000279176,ENSG00000258111
chr12	104494637	104494787	12:104494637-104494787	ENSG00000279176,ENSG00000258111
chr12	104494877	104495087	12:104494877-104495087	ENSG00000279176,ENSG00000258111
chr12	104524137	104524287	12:104524137-104524287	ENSG00000279176,ENSG00000258111
chr12	104535599	104535749	12:104535599-104535749	ENSG00000279176,ENSG00000258111
chr12	104604197	104604367	12:104604197-104604367	ENSG00000264295,ENSG00000279176,ENSG00000258111,ENSG00000171310
chr12	104632797	104632967	12:104632797-104632967	ENSG00000264295,ENSG00000279176
chr12	104671857	104672055	12:104671857-104672055	ENSG00000222579,ENSG00000279176
chr12	104684954	104685104	12:104684954-104685104	ENSG00000286410,ENSG00000222579,ENSG00000279176
chr12	104695797	104696007	12:104695797-104696007	ENSG00000257758,ENSG00000286410,ENSG00000222579,ENSG00000264295,ENSG00000279176,ENSG00000258111,ENSG00000213442,ENSG00000257703
chr12	104720497	104720727	12:104720497-104720727	ENSG00000222579
chr12	104720857	104721007	12:104720857-104721007	-
chr12	104736417	104736567	12:104736417-104736567	ENSG00000257758,ENSG00000286410,ENSG00000222579,ENSG00000264295,ENSG00000279176,ENSG00000258111,ENSG00000213442
chr12	104792737	104792887	12:104792737-104792887	ENSG00000286410,ENSG00000222579
chr12	104866377	104866567	12:104866377-104866567	ENSG00000286410,ENSG00000222579
chr12	104877157	104877347	12:104877157-104877347	ENSG00000286410,ENSG00000222579
chr12	104886517	104886687	12:104886517-104886687	ENSG00000286410,ENSG00000222579
chr12	104886757	104886947	12:104886757-104886947	ENSG00000286410,ENSG00000222579
chr12	104958557	104958747	12:104958557-104958747	ENSG00000257758,ENSG00000136052
chr12	104986217	104986367	12:104986217-104986367	ENSG00000151131,ENSG00000257758,ENSG00000136052
chr12	105013957	105014127	12:105013957-105014127	ENSG00000257758
chr12	105026057	105026227	12:105026057-105026227	ENSG00000136010,ENSG00000257758
chr12	105052945	105053095	12:105052945-105053095	-
chr12	105053177	105053327	12:105053177-105053327	ENSG00000257758,ENSG00000136052
chr12	105067593	105067743	12:105067593-105067743	ENSG00000136010
chr12	105083626	105083807	12:105083626-105083807	ENSG00000136010
chr12	105083952	105084102	12:105083952-105084102	ENSG00000136010
chr12	105084213	105084363	12:105084213-105084363	ENSG00000136010
chr12	105084517	105084685	12:105084517-105084685	ENSG00000136010
chr12	105100697	105100847	12:105100697-105100847	ENSG00000136051,ENSG00000136010
chr12	105107344	105107494	12:105107344-105107494	ENSG00000136051,ENSG00000136010
chr12	105107617	105107787	12:105107617-105107787	ENSG00000136051,ENSG00000136010
chr12	105199543	105199807	12:105199543-105199807	ENSG00000136044
chr12	105226297	105226467	12:105226297-105226467	ENSG00000286903,ENSG00000136044
chr12	105228637	105228807	12:105228637-105228807	ENSG00000286903,ENSG00000136044
chr12	105236177	105236327	12:105236177-105236327	ENSG00000286903,ENSG00000235162,ENSG00000136044
chr12	105279597	105279747	12:105279597-105279747	-
chr12	105330497	105330647	12:105330497-105330647	ENSG00000257642,ENSG00000235162
chr12	105334137	105334307	12:105334137-105334307	ENSG00000257642,ENSG00000235162
chr12	105353097	105353247	12:105353097-105353247	ENSG00000235162
chr12	105383437	105383627	12:105383437-105383627	-
chr12	105410117	105410287	12:105410117-105410287	ENSG00000257611
chr12	105420777	105420947	12:105420777-105420947	ENSG00000257611
chr12	105451297	105451472	12:105451297-105451472	-
chr12	105467007	105467157	12:105467007-105467157	-
chr12	105492817	105492967	12:105492817-105492967	-
chr12	105507757	105507947	12:105507757-105507947	ENSG00000257611
chr12	105523237	105523407	12:105523237-105523407	-
chr12	105562237	105562387	12:105562237-105562387	-
chr12	105562517	105562667	12:105562517-105562667	-
chr12	105674693	105674843	12:105674693-105674843	-
chr12	105675017	105675167	12:105675017-105675167	-
chr12	105675297	105675547	12:105675297-105675547	-
chr12	105705817	105706007	12:105705817-105706007	ENSG00000257859,ENSG00000286520
chr12	105706317	105706507	12:105706317-105706507	ENSG00000257859,ENSG00000286520
chr12	105736197	105736347	12:105736197-105736347	ENSG00000257859
chr12	105740457	105740607	12:105740457-105740607	ENSG00000257859
chr12	105741077	105741227	12:105741077-105741227	ENSG00000257859
chr12	105741917	105742067	12:105741917-105742067	ENSG00000257859
chr12	105748957	105749107	12:105748957-105749107	-
chr12	105820797	105821107	12:105820797-105821107	-
chr12	105922758	105922908	12:105922758-105922908	-
chr12	105934377	105934527	12:105934377-105934527	ENSG00000257611,ENSG00000257773
chr12	105983777	105983927	12:105983777-105983927	ENSG00000257890,ENSG00000257773
chr12	105984017	105984167	12:105984017-105984167	ENSG00000257890,ENSG00000257773
chr12	105996052	105996207	12:105996052-105996207	ENSG00000257890,ENSG00000257773
chr12	106030377	106030677	12:106030377-106030677	ENSG00000257890,ENSG00000257773
chr12	106082917	106083087	12:106082917-106083087	ENSG00000257611,ENSG00000257438,ENSG00000074590,ENSG00000257890,ENSG00000257773
chr12	106084097	106084307	12:106084097-106084307	ENSG00000257611,ENSG00000257438,ENSG00000074590,ENSG00000257890,ENSG00000257773
chr12	106084377	106084527	12:106084377-106084527	ENSG00000257438,ENSG00000074590,ENSG00000257890,ENSG00000257773
chr12	106091117	106091287	12:106091117-106091287	ENSG00000257438,ENSG00000074590,ENSG00000257890,ENSG00000257773
chr12	106135144	106135294	12:106135144-106135294	ENSG00000257611,ENSG00000257438,ENSG00000074590,ENSG00000257890
chr12	106136277	106136447	12:106136277-106136447	ENSG00000257611,ENSG00000257438,ENSG00000074590,ENSG00000257890,ENSG00000257773
chr12	106139497	106139647	12:106139497-106139647	ENSG00000257611,ENSG00000257438,ENSG00000074590,ENSG00000257890,ENSG00000257773
chr12	106224237	106224387	12:106224237-106224387	ENSG00000238609,ENSG00000257611
chr12	106226893	106227043	12:106226893-106227043	ENSG00000238609
chr12	106245970	106246120	12:106245970-106246120	ENSG00000166046,ENSG00000277715,ENSG00000258355,ENSG00000136026
chr12	106247430	106247580	12:106247430-106247580	ENSG00000166046,ENSG00000277715,ENSG00000258355,ENSG00000136026
chr12	106247977	106248127	12:106247977-106248127	ENSG00000166046,ENSG00000238609,ENSG00000277715,ENSG00000258355,ENSG00000136026
chr12	106248577	106248727	12:106248577-106248727	ENSG00000166046,ENSG00000238609,ENSG00000277715,ENSG00000258355,ENSG00000136026
chr12	106288518	106288668	12:106288518-106288668	ENSG00000166046,ENSG00000238609
chr12	106302497	106302797	12:106302497-106302797	ENSG00000166046,ENSG00000136026
chr12	106345917	106346067	12:106345917-106346067	-
chr12	106357677	106357827	12:106357677-106357827	ENSG00000240631,ENSG00000257918,ENSG00000013503,ENSG00000166046,ENSG00000136026
chr12	106386337	106386487	12:106386337-106386487	ENSG00000240631,ENSG00000287957,ENSG00000013503
chr12	106418657	106418827	12:106418657-106418827	ENSG00000257918,ENSG00000013503
chr12	106498137	106498307	12:106498137-106498307	-
chr12	106645097	106645247	12:106645097-106645247	ENSG00000111783
chr12	106682977	106683127	12:106682977-106683127	ENSG00000257711,ENSG00000111783
chr12	106766482	106766647	12:106766482-106766647	ENSG00000111785,ENSG00000257918,ENSG00000257545
chr12	106766917	106767067	12:106766917-106767067	ENSG00000111785,ENSG00000257918,ENSG00000257545
chr12	106768217	106768367	12:106768217-106768367	ENSG00000111785,ENSG00000257918,ENSG00000257545
chr12	106774157	106774327	12:106774157-106774327	ENSG00000287957,ENSG00000111785,ENSG00000257918,ENSG00000257545
chr12	106840377	106840527	12:106840377-106840527	ENSG00000287957,ENSG00000257918
chr12	106841817	106841967	12:106841817-106841967	ENSG00000287957,ENSG00000257918,ENSG00000257711
chr12	106863317	106863467	12:106863317-106863467	ENSG00000287957,ENSG00000257918
chr12	106903617	106903823	12:106903617-106903823	ENSG00000240631,ENSG00000257119,ENSG00000287957
chr12	106920017	106920187	12:106920017-106920187	ENSG00000240631,ENSG00000257119,ENSG00000287957,ENSG00000257918
chr12	106953774	106953924	12:106953774-106953924	ENSG00000151135,ENSG00000260329
chr12	106955377	106955527	12:106955377-106955527	ENSG00000120832,ENSG00000151135,ENSG00000260329
chr12	106955677	106955847	12:106955677-106955847	ENSG00000120832,ENSG00000151135,ENSG00000260329,ENSG00000240631
chr12	106956067	106956406	12:106956067-106956406	ENSG00000151135,ENSG00000260329
chr12	106956657	106956827	12:106956657-106956827	ENSG00000120832,ENSG00000151135,ENSG00000260329
chr12	106987117	106987267	12:106987117-106987267	ENSG00000008405,ENSG00000120832,ENSG00000151135,ENSG00000260329
chr12	107027677	107027847	12:107027677-107027847	ENSG00000008405,ENSG00000120832,ENSG00000257918
chr12	107079273	107079423	12:107079273-107079423	-
chr12	107092217	107092367	12:107092217-107092367	ENSG00000257548,ENSG00000008405,ENSG00000120832
chr12	107093797	107093967	12:107093797-107093967	ENSG00000257548,ENSG00000008405,ENSG00000120832
chr12	107105202	107105352	12:107105202-107105352	-
chr12	107131917	107132067	12:107131917-107132067	-
chr12	107170359	107170509	12:107170359-107170509	-
chr12	107200463	107200629	12:107200463-107200629	ENSG00000286678
chr12	107225860	107226010	12:107225860-107226010	ENSG00000286678
chr12	107242360	107242510	12:107242360-107242510	ENSG00000286678
chr12	107277938	107278108	12:107277938-107278108	ENSG00000257444
chr12	107318318	107318468	12:107318318-107318468	ENSG00000151136
chr12	107349178	107349388	12:107349178-107349388	-
chr12	107356678	107356845	12:107356678-107356845	ENSG00000200897
chr12	107379751	107379902	12:107379751-107379902	ENSG00000200897
chr12	107402531	107402688	12:107402531-107402688	-
chr12	107411918	107412077	12:107411918-107412077	-
chr12	107461718	107461928	12:107461718-107461928	ENSG00000222302
chr12	107467858	107468008	12:107467858-107468008	ENSG00000222302
chr12	107468418	107468568	12:107468418-107468568	ENSG00000222302
chr12	107515278	107515428	12:107515278-107515428	ENSG00000222302
chr12	107515558	107515728	12:107515558-107515728	ENSG00000257398,ENSG00000222302
chr12	107516030	107516180	12:107516030-107516180	ENSG00000222302
chr12	107546126	107546276	12:107546126-107546276	-
chr12	107607598	107607768	12:107607598-107607768	ENSG00000257398,ENSG00000257579,ENSG00000222302
chr12	107610378	107610528	12:107610378-107610528	ENSG00000257579
chr12	107645995	107646152	12:107645995-107646152	ENSG00000222160
chr12	107676378	107676548	12:107676378-107676548	ENSG00000258072,ENSG00000257426,ENSG00000257392,ENSG00000257951,ENSG00000257398,ENSG00000258136,ENSG00000240441,ENSG00000136045
chr12	107685678	107685828	12:107685678-107685828	ENSG00000258072,ENSG00000257426,ENSG00000257392,ENSG00000257951,ENSG00000257398,ENSG00000187855,ENSG00000258136,ENSG00000110851,ENSG00000240441,ENSG00000136045
chr12	107748598	107748748	12:107748598-107748748	ENSG00000257398,ENSG00000187855,ENSG00000258136,ENSG00000110851,ENSG00000240441
chr12	107759538	107759688	12:107759538-107759688	ENSG00000257398,ENSG00000187855,ENSG00000258136,ENSG00000110851,ENSG00000240441
chr12	107761198	107761348	12:107761198-107761348	ENSG00000258072,ENSG00000257426,ENSG00000257392,ENSG00000257951,ENSG00000257398,ENSG00000187855,ENSG00000258136,ENSG00000110851,ENSG00000240441
chr12	107885198	107885348	12:107885198-107885348	ENSG00000257129,ENSG00000258072,ENSG00000257426,ENSG00000257392,ENSG00000257951,ENSG00000257398
chr12	107918402	107918552	12:107918402-107918552	ENSG00000257129,ENSG00000258072,ENSG00000257426
chr12	107992978	107993128	12:107992978-107993128	-
chr12	108063238	108063388	12:108063238-108063388	-
chr12	108099214	108099364	12:108099214-108099364	-
chr12	108129638	108129788	12:108129638-108129788	ENSG00000075035
chr12	108175438	108175608	12:108175438-108175608	ENSG00000075035
chr12	108214598	108214763	12:108214598-108214763	ENSG00000075035
chr12	108295840	108295990	12:108295840-108295990	ENSG00000257281
chr12	108302738	108302948	12:108302738-108302948	ENSG00000174600,ENSG00000257281,ENSG00000258072,ENSG00000257398
chr12	108303018	108303188	12:108303018-108303188	ENSG00000174600,ENSG00000257281,ENSG00000075035,ENSG00000258072,ENSG00000257426,ENSG00000257398
chr12	108305638	108305820	12:108305638-108305820	ENSG00000174600,ENSG00000257281
chr12	108305987	108306137	12:108305987-108306137	ENSG00000174600,ENSG00000257281
chr12	108306358	108306508	12:108306358-108306508	ENSG00000174600,ENSG00000257281
chr12	108306728	108306878	12:108306728-108306878	-
chr12	108307097	108307248	12:108307097-108307248	ENSG00000174600,ENSG00000257281
chr12	108308518	108308688	12:108308518-108308688	ENSG00000174600,ENSG00000257281
chr12	108333158	108333308	12:108333158-108333308	ENSG00000174600
chr12	108349358	108349508	12:108349358-108349508	ENSG00000174600
chr12	108360538	108360708	12:108360538-108360708	ENSG00000174600,ENSG00000257281,ENSG00000257398
chr12	108371878	108372028	12:108371878-108372028	-
chr12	108372098	108372248	12:108372098-108372248	-
chr12	108376246	108376396	12:108376246-108376396	-
chr12	108382198	108382348	12:108382198-108382348	-
chr12	108390958	108391108	12:108390958-108391108	-
chr12	108394362	108394548	12:108394362-108394548	-
chr12	108425460	108425610	12:108425460-108425610	-
chr12	108446818	108446968	12:108446818-108446968	-
chr12	108457298	108457468	12:108457298-108457468	-
chr12	108468430	108468589	12:108468430-108468589	ENSG00000247213
chr12	108495067	108495248	12:108495067-108495248	ENSG00000247213
chr12	108512038	108512208	12:108512038-108512208	ENSG00000198855,ENSG00000247213,ENSG00000287202
chr12	108515078	108515228	12:108515078-108515228	ENSG00000198855,ENSG00000247213,ENSG00000075856,ENSG00000287202
chr12	108561319	108561469	12:108561319-108561469	ENSG00000075856,ENSG00000287202,ENSG00000136003,ENSG00000284388
chr12	108562419	108562569	12:108562419-108562569	ENSG00000075856,ENSG00000287202,ENSG00000136003,ENSG00000183160,ENSG00000110876,ENSG00000257221,ENSG00000284388
chr12	108563619	108563769	12:108563619-108563769	ENSG00000075856,ENSG00000287202,ENSG00000136003,ENSG00000284388
chr12	108570858	108571031	12:108570858-108571031	ENSG00000136003,ENSG00000183160
chr12	108589090	108589240	12:108589090-108589240	ENSG00000183160
chr12	108609659	108609829	12:108609659-108609829	ENSG00000183160,ENSG00000257221,ENSG00000284388
chr12	108612159	108612349	12:108612159-108612349	ENSG00000183160,ENSG00000110876,ENSG00000257221,ENSG00000284388
chr12	108618179	108618329	12:108618179-108618329	ENSG00000075856,ENSG00000287202,ENSG00000136003,ENSG00000183160,ENSG00000110876,ENSG00000257221,ENSG00000284388
chr12	108628502	108628703	12:108628502-108628703	ENSG00000110876,ENSG00000257221,ENSG00000284388
chr12	108664919	108665069	12:108664919-108665069	ENSG00000257221,ENSG00000284388,ENSG00000110880,ENSG00000238457,ENSG00000201324
chr12	108685614	108685764	12:108685614-108685764	ENSG00000238457
chr12	108689959	108690119	12:108689959-108690119	ENSG00000110880
chr12	108691679	108691829	12:108691679-108691829	ENSG00000284388,ENSG00000110880,ENSG00000238457
chr12	108696534	108696684	12:108696534-108696684	ENSG00000110880
chr12	108700079	108700229	12:108700079-108700229	ENSG00000110880
chr12	108730478	108730829	12:108730478-108730829	ENSG00000110880,ENSG00000200060
chr12	108731619	108731809	12:108731619-108731809	ENSG00000284388,ENSG00000110880,ENSG00000238457,ENSG00000200060
chr12	108731979	108732129	12:108731979-108732129	ENSG00000284388,ENSG00000110880,ENSG00000238457,ENSG00000200060
chr12	108734453	108734603	12:108734453-108734603	ENSG00000110880,ENSG00000200060
chr12	108773899	108774069	12:108773899-108774069	ENSG00000273499,ENSG00000280110
chr12	108784359	108784529	12:108784359-108784529	ENSG00000273499,ENSG00000280110
chr12	108801799	108801949	12:108801799-108801949	ENSG00000238457,ENSG00000084112
chr12	108802056	108802206	12:108802056-108802206	ENSG00000238457
chr12	108802339	108802509	12:108802339-108802509	ENSG00000284388,ENSG00000238457,ENSG00000084112
chr12	108803599	108803769	12:108803599-108803769	ENSG00000284388,ENSG00000238457,ENSG00000084112
chr12	108804699	108804889	12:108804699-108804889	ENSG00000284388,ENSG00000238457,ENSG00000084112
chr12	108826439	108826609	12:108826439-108826609	ENSG00000084112,ENSG00000274598,ENSG00000207622,ENSG00000110887,ENSG00000201324
chr12	108828859	108829009	12:108828859-108829009	ENSG00000084112,ENSG00000274598
chr12	108832959	108833109	12:108832959-108833109	ENSG00000084112,ENSG00000274598,ENSG00000207622
chr12	108838439	108838629	12:108838439-108838629	ENSG00000084112,ENSG00000274598,ENSG00000207622,ENSG00000110887,ENSG00000201324
chr12	108840799	108840969	12:108840799-108840969	ENSG00000207622,ENSG00000110887,ENSG00000201324
chr12	108850979	108851129	12:108850979-108851129	ENSG00000084112,ENSG00000110887
chr12	108854119	108854709	12:108854119-108854709	ENSG00000084112,ENSG00000110887,ENSG00000201324
chr12	108857679	108857829	12:108857679-108857829	ENSG00000084112,ENSG00000110887,ENSG00000201324
chr12	108890341	108890491	12:108890341-108890491	ENSG00000110887,ENSG00000201324
chr12	108951239	108951389	12:108951239-108951389	ENSG00000201324
chr12	109020890	109021040	12:109020890-109021040	ENSG00000166111,ENSG00000201324,ENSG00000279630,ENSG00000135093,ENSG00000256262
chr12	109052430	109052600	12:109052430-109052600	ENSG00000135093,ENSG00000256262,ENSG00000212138
chr12	109093450	109093604	12:109093450-109093604	ENSG00000135093,ENSG00000256262,ENSG00000189046,ENSG00000076248
chr12	109097950	109098100	12:109097950-109098100	ENSG00000135093,ENSG00000256262,ENSG00000189046,ENSG00000076248,ENSG00000256139
chr12	109111022	109111172	12:109111022-109111172	ENSG00000076248,ENSG00000256139,ENSG00000076555
chr12	109111979	109112129	12:109111979-109112129	ENSG00000076248,ENSG00000256139,ENSG00000076555
chr12	109154990	109155140	12:109154990-109155140	ENSG00000076555
chr12	109264230	109264417	12:109264230-109264417	ENSG00000076555,ENSG00000139445,ENSG00000256560
chr12	109291550	109291700	12:109291550-109291700	ENSG00000139445,ENSG00000256560
chr12	109385630	109385780	12:109385630-109385780	ENSG00000256560
chr12	109387510	109387660	12:109387510-109387660	ENSG00000256560
chr12	109393830	109394020	12:109393830-109394020	ENSG00000174527,ENSG00000256560
chr12	109428130	109428300	12:109428130-109428300	ENSG00000174527,ENSG00000256560,ENSG00000255655,ENSG00000151148
chr12	109432870	109433020	12:109432870-109433020	ENSG00000174527,ENSG00000256560,ENSG00000255655,ENSG00000151148
chr12	109458930	109459140	12:109458930-109459140	ENSG00000174527,ENSG00000255655,ENSG00000110906
chr12	109459271	109459548	12:109459271-109459548	ENSG00000255655,ENSG00000110906
chr12	109462510	109462680	12:109462510-109462680	ENSG00000174527,ENSG00000255655,ENSG00000110906,ENSG00000151148
chr12	109463350	109463520	12:109463350-109463520	ENSG00000174527,ENSG00000255655,ENSG00000110906,ENSG00000151148
chr12	109477290	109477460	12:109477290-109477460	ENSG00000255655,ENSG00000110906,ENSG00000151148
chr12	109477490	109477640	12:109477490-109477640	ENSG00000255655,ENSG00000110906,ENSG00000151148
chr12	109497830	109498020	12:109497830-109498020	ENSG00000151148
chr12	109498030	109498180	12:109498030-109498180	ENSG00000151148
chr12	109512770	109512960	12:109512770-109512960	ENSG00000151148
chr12	109518870	109519045	12:109518870-109519045	ENSG00000151148,ENSG00000255650
chr12	109519287	109519471	12:109519287-109519471	ENSG00000151148,ENSG00000255650
chr12	109573150	109573360	12:109573150-109573360	ENSG00000139428,ENSG00000200274,ENSG00000110921
chr12	109573590	109573740	12:109573590-109573740	ENSG00000139428,ENSG00000200274,ENSG00000110921,ENSG00000200794
chr12	109597830	109598000	12:109597830-109598000	ENSG00000200794,ENSG00000255650
chr12	109606590	109607040	12:109606590-109607040	ENSG00000200794
chr12	109710710	109710900	12:109710710-109710900	ENSG00000200794,ENSG00000139438
chr12	109713570	109713720	12:109713570-109713720	ENSG00000200794,ENSG00000139438,ENSG00000255650
chr12	109714202	109714432	12:109714202-109714432	ENSG00000200794,ENSG00000139438
chr12	109775370	109775520	12:109775370-109775520	ENSG00000200794,ENSG00000255650
chr12	109805390	109805540	12:109805390-109805540	ENSG00000111199
chr12	109838224	109838400	12:109838224-109838400	ENSG00000111199,ENSG00000263510
chr12	109845370	109845560	12:109845370-109845560	ENSG00000111199,ENSG00000263510,ENSG00000139433,ENSG00000256351,ENSG00000241413,ENSG00000249094
chr12	109853216	109853366	12:109853216-109853366	ENSG00000139433,ENSG00000256351,ENSG00000241413,ENSG00000249094
chr12	109864471	109864621	12:109864471-109864621	ENSG00000256351,ENSG00000241413
chr12	109880461	109880640	12:109880461-109880640	ENSG00000139433,ENSG00000256351,ENSG00000241413,ENSG00000249094
chr12	109888299	109888599	12:109888299-109888599	ENSG00000139433,ENSG00000249094
chr12	109900150	109900340	12:109900150-109900340	ENSG00000139433,ENSG00000249094,ENSG00000139437
chr12	109900555	109900705	12:109900555-109900705	ENSG00000139437
chr12	109946590	109946740	12:109946590-109946740	ENSG00000139436,ENSG00000277299
chr12	109949210	109949360	12:109949210-109949360	ENSG00000139436,ENSG00000277299
chr12	109951890	109952060	12:109951890-109952060	ENSG00000139436,ENSG00000277299
chr12	109982090	109982240	12:109982090-109982240	ENSG00000139436
chr12	109996330	109996480	12:109996330-109996480	ENSG00000139436,ENSG00000280426,ENSG00000076513
chr12	109999070	109999240	12:109999070-109999240	ENSG00000139436,ENSG00000280426,ENSG00000076513
chr12	110039150	110039300	12:110039150-110039300	ENSG00000076513,ENSG00000174456,ENSG00000277595,ENSG00000286220
chr12	110043270	110043420	12:110043270-110043420	ENSG00000076513,ENSG00000174456,ENSG00000277595,ENSG00000286220
chr12	110048550	110048700	12:110048550-110048700	ENSG00000076513,ENSG00000174456,ENSG00000277595,ENSG00000286220,ENSG00000279360
chr12	110055630	110055800	12:110055630-110055800	ENSG00000174456,ENSG00000286220,ENSG00000279360
chr12	110100330	110100480	12:110100330-110100480	ENSG00000286220,ENSG00000258011
chr12	110102390	110102540	12:110102390-110102540	ENSG00000286220,ENSG00000258011
chr12	110107930	110108080	12:110107930-110108080	ENSG00000286220,ENSG00000122970
chr12	110109218	110109400	12:110109218-110109400	ENSG00000286220,ENSG00000122970
chr12	110124250	110124420	12:110124250-110124420	ENSG00000286220,ENSG00000122970
chr12	110176886	110177040	12:110176886-110177040	ENSG00000122970
chr12	110199750	110199920	12:110199750-110199920	ENSG00000122970
chr12	110212030	110212220	12:110212030-110212220	-
chr12	110224390	110224540	12:110224390-110224540	-
chr12	110253310	110253460	12:110253310-110253460	-
chr12	110256950	110257100	12:110256950-110257100	-
chr12	110267160	110267460	12:110267160-110267460	ENSG00000174437
chr12	110269697	110269847	12:110269697-110269847	-
chr12	110270350	110270500	12:110270350-110270500	ENSG00000174437
chr12	110270630	110270827	12:110270630-110270827	ENSG00000174437
chr12	110280410	110280560	12:110280410-110280560	ENSG00000174437
chr12	110281090	110281260	12:110281090-110281260	ENSG00000174437
chr12	110281529	110281679	12:110281529-110281679	ENSG00000174437
chr12	110282150	110282300	12:110282150-110282300	ENSG00000174437
chr12	110355190	110355340	12:110355190-110355340	ENSG00000276956
chr12	110384330	110384512	12:110384330-110384512	ENSG00000276956,ENSG00000196510
chr12	110403610	110403780	12:110403610-110403780	ENSG00000276956,ENSG00000196510,ENSG00000258011
chr12	110404010	110404180	12:110404010-110404180	ENSG00000196510
chr12	110431470	110431620	12:110431470-110431620	ENSG00000258210,ENSG00000258011,ENSG00000111229
chr12	110431770	110431920	12:110431770-110431920	ENSG00000258011,ENSG00000111229
chr12	110449770	110449920	12:110449770-110449920	ENSG00000258210,ENSG00000111229
chr12	110450350	110450500	12:110450350-110450500	ENSG00000258210,ENSG00000111229,ENSG00000111231,ENSG00000241680,ENSG00000204856
chr12	110468270	110468440	12:110468270-110468440	ENSG00000258210,ENSG00000111229,ENSG00000111231,ENSG00000241680,ENSG00000204856,ENSG00000111237,ENSG00000202335,ENSG00000278993,ENSG00000151164,ENSG00000204852,ENSG00000263537,ENSG00000173093
chr12	110468710	110468880	12:110468710-110468880	ENSG00000111229,ENSG00000111231,ENSG00000241680,ENSG00000204856,ENSG00000111237,ENSG00000278993,ENSG00000151164
chr12	110469230	110469385	12:110469230-110469385	ENSG00000111231,ENSG00000241680,ENSG00000204856
chr12	110502110	110502260	12:110502110-110502260	ENSG00000111231,ENSG00000204856,ENSG00000111237,ENSG00000202335,ENSG00000278993,ENSG00000151164,ENSG00000204852
chr12	110512530	110512694	12:110512530-110512694	ENSG00000111237,ENSG00000278993,ENSG00000151164
chr12	110543650	110543820	12:110543650-110543820	ENSG00000196850,ENSG00000263537
chr12	110577870	110578020	12:110577870-110578020	ENSG00000196850
chr12	110583350	110583520	12:110583350-110583520	ENSG00000111237,ENSG00000278993,ENSG00000151164,ENSG00000196850,ENSG00000204852,ENSG00000263537
chr12	110613990	110614160	12:110613990-110614160	ENSG00000204852,ENSG00000263537
chr12	110639916	110640067	12:110639916-110640067	ENSG00000204852,ENSG00000263537
chr12	110641690	110641855	12:110641690-110641855	ENSG00000204852,ENSG00000263537
chr12	110677490	110677680	12:110677490-110677680	ENSG00000263537,ENSG00000122986,ENSG00000241286
chr12	110698370	110698540	12:110698370-110698540	ENSG00000263537,ENSG00000122986,ENSG00000241286,ENSG00000173093
chr12	110742850	110743060	12:110742850-110743060	ENSG00000263537,ENSG00000186298,ENSG00000279925,ENSG00000241286,ENSG00000173093
chr12	110794951	110795161	12:110794951-110795161	ENSG00000241286,ENSG00000173093
chr12	110826771	110826941	12:110826771-110826941	ENSG00000263537,ENSG00000257268,ENSG00000241286,ENSG00000173093
chr12	110888071	110888241	12:110888071-110888241	ENSG00000263537,ENSG00000257268,ENSG00000241286,ENSG00000173093,ENSG00000258240
chr12	110894471	110894641	12:110894471-110894641	ENSG00000241286,ENSG00000173093,ENSG00000258240
chr12	110921411	110921581	12:110921411-110921581	ENSG00000173093,ENSG00000111245,ENSG00000185847,ENSG00000258240,ENSG00000111249
chr12	110937178	110937328	12:110937178-110937328	ENSG00000185847,ENSG00000258240,ENSG00000111249
chr12	111024295	111024471	12:111024295-111024471	ENSG00000258240,ENSG00000111249
chr12	111298911	111299061	12:111298911-111299061	ENSG00000185847,ENSG00000258240,ENSG00000111249,ENSG00000273700
chr12	111313871	111314021	12:111313871-111314021	ENSG00000185847,ENSG00000258240,ENSG00000111249,ENSG00000273700
chr12	111331296	111331446	12:111331296-111331446	ENSG00000253080,ENSG00000257539
chr12	111369111	111369281	12:111369111-111369281	ENSG00000198324,ENSG00000257595,ENSG00000257539
chr12	111397048	111397198	12:111397048-111397198	ENSG00000257595,ENSG00000257539,ENSG00000111252,ENSG00000204842,ENSG00000258359
chr12	111402949	111403121	12:111402949-111403121	ENSG00000257595,ENSG00000257539,ENSG00000111252,ENSG00000258359
chr12	111405591	111405781	12:111405591-111405781	ENSG00000257595,ENSG00000257539,ENSG00000111252
chr12	111410071	111410262	12:111410071-111410262	ENSG00000257539,ENSG00000111252
chr12	111488471	111488658	12:111488471-111488658	ENSG00000204842
chr12	111493091	111493257	12:111493091-111493257	ENSG00000204842
chr12	111529531	111529701	12:111529531-111529701	ENSG00000257539,ENSG00000204842,ENSG00000272215,ENSG00000238168,ENSG00000258359
chr12	111570091	111570244	12:111570091-111570244	ENSG00000272215,ENSG00000238168,ENSG00000258359
chr12	111597429	111597579	12:111597429-111597579	ENSG00000204842,ENSG00000272215,ENSG00000238168,ENSG00000258099
chr12	111599302	111599452	12:111599302-111599452	ENSG00000204842,ENSG00000272215,ENSG00000238168,ENSG00000258099
chr12	111599571	111599721	12:111599571-111599721	ENSG00000204842,ENSG00000272215,ENSG00000238168,ENSG00000258099,ENSG00000258359
chr12	111636411	111636583	12:111636411-111636583	ENSG00000238168,ENSG00000258359
chr12	111685633	111685783	12:111685633-111685783	ENSG00000089234,ENSG00000258359,ENSG00000111271
chr12	111685931	111686101	12:111685931-111686101	ENSG00000089234,ENSG00000258359,ENSG00000111271
chr12	111741531	111741681	12:111741531-111741681	ENSG00000111271,ENSG00000257767
chr12	111757781	111757931	12:111757781-111757931	ENSG00000111271,ENSG00000257767,ENSG00000111275,ENSG00000274697
chr12	111775671	111775841	12:111775671-111775841	ENSG00000258359,ENSG00000257767,ENSG00000111275,ENSG00000274697,ENSG00000229186,ENSG00000226469
chr12	111807404	111807554	12:111807404-111807554	ENSG00000111275,ENSG00000274697
chr12	111813231	111813381	12:111813231-111813381	ENSG00000258359,ENSG00000111271,ENSG00000257767,ENSG00000111275,ENSG00000274697,ENSG00000229186,ENSG00000226469
chr12	111841515	111841665	12:111841515-111841665	ENSG00000234608,ENSG00000089022
chr12	111841911	111842061	12:111841911-111842061	ENSG00000274697,ENSG00000234608,ENSG00000089022,ENSG00000244060,ENSG00000229186,ENSG00000226469
chr12	111888005	111888155	12:111888005-111888155	ENSG00000089022,ENSG00000244060,ENSG00000229186,ENSG00000226469
chr12	111942651	111942801	12:111942651-111942801	ENSG00000229186,ENSG00000226469,ENSG00000258373,ENSG00000257624,ENSG00000266370,ENSG00000258323,ENSG00000200688
chr12	111945353	111945521	12:111945353-111945521	ENSG00000229186,ENSG00000226469,ENSG00000258373,ENSG00000257624,ENSG00000266370,ENSG00000258323,ENSG00000200688
chr12	111982111	111982261	12:111982111-111982261	ENSG00000226469,ENSG00000258373,ENSG00000257624
chr12	112012611	112012768	12:112012611-112012768	ENSG00000198270,ENSG00000258373,ENSG00000257624,ENSG00000089248,ENSG00000274227
chr12	112013231	112013401	12:112013231-112013401	ENSG00000229186,ENSG00000226469,ENSG00000198270,ENSG00000258373,ENSG00000257624,ENSG00000089248,ENSG00000274227,ENSG00000266370,ENSG00000258323,ENSG00000200688
chr12	112013610	112013760	12:112013610-112013760	ENSG00000198270,ENSG00000258373,ENSG00000257624,ENSG00000089248,ENSG00000274227
chr12	112013791	112013941	12:112013791-112013941	ENSG00000198270,ENSG00000258373,ENSG00000257624,ENSG00000089248,ENSG00000274227,ENSG00000266370
chr12	112014131	112014341	12:112014131-112014341	ENSG00000198270,ENSG00000258373,ENSG00000257624,ENSG00000089248,ENSG00000274227,ENSG00000266370
chr12	112018951	112019101	12:112018951-112019101	ENSG00000198270,ENSG00000258373,ENSG00000257624,ENSG00000089248,ENSG00000274227,ENSG00000266370,ENSG00000258323,ENSG00000200688
chr12	112108751	112108941	12:112108751-112108941	ENSG00000111300,ENSG00000266370,ENSG00000258323,ENSG00000200688,ENSG00000135148,ENSG00000283793
chr12	112116651	112116801	12:112116651-112116801	ENSG00000111300,ENSG00000266370,ENSG00000258323,ENSG00000200688,ENSG00000135148,ENSG00000283793
chr12	112121824	112121974	12:112121824-112121974	ENSG00000111300,ENSG00000258323,ENSG00000200688,ENSG00000135148,ENSG00000283793
chr12	112122991	112123141	12:112122991-112123141	ENSG00000111300,ENSG00000258323,ENSG00000200688,ENSG00000135148,ENSG00000283793
chr12	112125371	112125541	12:112125371-112125541	ENSG00000229186,ENSG00000226469,ENSG00000111300,ENSG00000266370,ENSG00000258323,ENSG00000200688,ENSG00000135148,ENSG00000200135,ENSG00000283793,ENSG00000257494,ENSG00000201428
chr12	112148331	112148481	12:112148331-112148481	ENSG00000266370,ENSG00000258323,ENSG00000200688,ENSG00000135148,ENSG00000200135,ENSG00000283793,ENSG00000257494
chr12	112198262	112198421	12:112198262-112198421	ENSG00000258323,ENSG00000173064,ENSG00000283793,ENSG00000257494,ENSG00000201428
chr12	112303251	112303421	12:112303251-112303421	ENSG00000257494,ENSG00000201428,ENSG00000213152,ENSG00000257658
chr12	112347691	112347841	12:112347691-112347841	ENSG00000257494,ENSG00000201428,ENSG00000213152,ENSG00000257658
chr12	112349551	112349721	12:112349551-112349721	ENSG00000257494,ENSG00000201428,ENSG00000213152,ENSG00000257658
chr12	112382351	112382521	12:112382351-112382521	ENSG00000200688,ENSG00000173064,ENSG00000257494,ENSG00000201428,ENSG00000257658
chr12	112387451	112387601	12:112387451-112387601	ENSG00000226469,ENSG00000258323,ENSG00000200688,ENSG00000173064,ENSG00000283793,ENSG00000257494,ENSG00000201428,ENSG00000257658
chr12	112409531	112409701	12:112409531-112409701	ENSG00000258323,ENSG00000257494,ENSG00000201428,ENSG00000257658,ENSG00000089009,ENSG00000179295
chr12	112411631	112411781	12:112411631-112411781	ENSG00000089009,ENSG00000179295
chr12	112418571	112418721	12:112418571-112418721	ENSG00000089009,ENSG00000179295
chr12	112418811	112418979	12:112418811-112418979	ENSG00000089009,ENSG00000179295
chr12	112419361	112419511	12:112419361-112419511	ENSG00000089009,ENSG00000179295
chr12	112498387	112498537	12:112498387-112498537	-
chr12	112524731	112524941	12:112524731-112524941	ENSG00000283507
chr12	112791469	112791620	12:112791469-112791620	ENSG00000089169,ENSG00000283507
chr12	112837630	112837780	12:112837630-112837780	ENSG00000283507
chr12	112839450	112839600	12:112839450-112839600	ENSG00000089169,ENSG00000283507
chr12	112843310	112843480	12:112843310-112843480	ENSG00000089169,ENSG00000283507
chr12	112900444	112900594	12:112900444-112900594	ENSG00000089127
chr12	112904613	112904763	12:112904613-112904763	ENSG00000089127
chr12	112906830	112906980	12:112906830-112906980	ENSG00000089127,ENSG00000111331
chr12	112938270	112938460	12:112938270-112938460	ENSG00000111331
chr12	112978350	112978520	12:112978350-112978520	ENSG00000257452,ENSG00000111331,ENSG00000111335,ENSG00000258159
chr12	112992930	112993100	12:112992930-112993100	ENSG00000283507,ENSG00000257452,ENSG00000111335,ENSG00000258159
chr12	113007230	113007420	12:113007230-113007420	ENSG00000257452,ENSG00000111335,ENSG00000258159
chr12	113030990	113031180	12:113030990-113031180	ENSG00000257452,ENSG00000258159,ENSG00000242461
chr12	113062810	113062980	12:113062810-113062980	ENSG00000257452,ENSG00000258159,ENSG00000242461,ENSG00000135144,ENSG00000111344
chr12	113098470	113098660	12:113098470-113098660	ENSG00000242461,ENSG00000135144,ENSG00000111344
chr12	113149670	113149840	12:113149670-113149840	ENSG00000242461,ENSG00000111344,ENSG00000186710,ENSG00000199899,ENSG00000276908
chr12	113153410	113153560	12:113153410-113153560	ENSG00000242461,ENSG00000111344,ENSG00000186710,ENSG00000199899,ENSG00000276908
chr12	113166190	113166360	12:113166190-113166360	ENSG00000242461,ENSG00000111344,ENSG00000186710,ENSG00000199899,ENSG00000123064,ENSG00000276908,ENSG00000201208
chr12	113174490	113174701	12:113174490-113174701	ENSG00000242461,ENSG00000111344,ENSG00000199899,ENSG00000123064,ENSG00000276908,ENSG00000201208
chr12	113184890	113185040	12:113184890-113185040	ENSG00000199899,ENSG00000123064,ENSG00000276908,ENSG00000201208,ENSG00000139405
chr12	113185214	113185364	12:113185214-113185364	ENSG00000123064,ENSG00000139405,ENSG00000257286
chr12	113185430	113185760	12:113185430-113185760	ENSG00000123064,ENSG00000139405,ENSG00000257286
chr12	113193840	113194020	12:113193840-113194020	ENSG00000123064,ENSG00000139405,ENSG00000257286
chr12	113194210	113194360	12:113194210-113194360	ENSG00000123064,ENSG00000139405,ENSG00000257286
chr12	113195030	113195220	12:113195030-113195220	ENSG00000139405,ENSG00000257286
chr12	113197050	113197217	12:113197050-113197217	ENSG00000139405,ENSG00000257286
chr12	113215050	113215216	12:113215050-113215216	ENSG00000166578,ENSG00000186815
chr12	113221190	113221340	12:113221190-113221340	ENSG00000123064,ENSG00000139405,ENSG00000257286,ENSG00000166578,ENSG00000186815,ENSG00000277566,ENSG00000274822,ENSG00000089060,ENSG00000135094
chr12	113223230	113223380	12:113223230-113223380	ENSG00000139405,ENSG00000166578,ENSG00000186815
chr12	113232870	113233120	12:113232870-113233120	ENSG00000166578,ENSG00000186815
chr12	113233225	113233375	12:113233225-113233375	ENSG00000186815
chr12	113241862	113242012	12:113241862-113242012	ENSG00000186815,ENSG00000277566
chr12	113245870	113246040	12:113245870-113246040	ENSG00000166578,ENSG00000186815,ENSG00000277566,ENSG00000274822
chr12	113259650	113259800	12:113259650-113259800	ENSG00000277566
chr12	113272030	113272370	12:113272030-113272370	ENSG00000186815,ENSG00000274822
chr12	113299690	113299880	12:113299690-113299880	ENSG00000274822
chr12	113312610	113312760	12:113312610-113312760	ENSG00000089060
chr12	113335090	113335260	12:113335090-113335260	ENSG00000089060,ENSG00000151176
chr12	113358430	113358600	12:113358430-113358600	ENSG00000089060,ENSG00000151176,ENSG00000135094
chr12	113422230	113422380	12:113422230-113422380	ENSG00000135094,ENSG00000139410
chr12	113425443	113425626	12:113425443-113425626	ENSG00000135094,ENSG00000139410
chr12	113462470	113462640	12:113462470-113462640	ENSG00000089116,ENSG00000257935
chr12	113480190	113480340	12:113480190-113480340	ENSG00000089116,ENSG00000257935
chr12	113637544	113637694	12:113637544-113637694	-
chr12	113767010	113767160	12:113767010-113767160	ENSG00000249550
chr12	113788370	113788520	12:113788370-113788520	ENSG00000249550,ENSG00000257231
chr12	113831150	113831320	12:113831150-113831320	ENSG00000257300
chr12	113831554	113831704	12:113831554-113831704	-
chr12	113850430	113850583	12:113850430-113850583	ENSG00000122965,ENSG00000287229
chr12	113861090	113861240	12:113861090-113861240	ENSG00000122965,ENSG00000287229
chr12	113863253	113863460	12:113863253-113863460	ENSG00000122965,ENSG00000287229
chr12	113875170	113875340	12:113875170-113875340	ENSG00000283507,ENSG00000287229,ENSG00000257997,ENSG00000257300
chr12	113891289	113891439	12:113891289-113891439	-
chr12	113912810	113912960	12:113912810-113912960	ENSG00000283507,ENSG00000089116,ENSG00000257935,ENSG00000257603,ENSG00000257997,ENSG00000257300,ENSG00000257915,ENSG00000257476
chr12	113932630	113932780	12:113932630-113932780	ENSG00000122965,ENSG00000257359
chr12	113933410	113933600	12:113933410-113933600	ENSG00000122965,ENSG00000257359,ENSG00000257603,ENSG00000257997,ENSG00000257300,ENSG00000257915,ENSG00000257476
chr12	113966350	113966500	12:113966350-113966500	ENSG00000283507,ENSG00000122965,ENSG00000257603,ENSG00000257997,ENSG00000257300,ENSG00000257915,ENSG00000257476,ENSG00000089225,ENSG00000258244,ENSG00000255830,ENSG00000222982,ENSG00000255399
chr12	113980630	113980800	12:113980630-113980800	ENSG00000257603,ENSG00000257997,ENSG00000257300,ENSG00000257915,ENSG00000257476,ENSG00000089225,ENSG00000258244,ENSG00000255830,ENSG00000222982,ENSG00000255399
chr12	114508630	114508780	12:114508630-114508780	ENSG00000257603,ENSG00000257997,ENSG00000257300,ENSG00000257915,ENSG00000257476,ENSG00000089225,ENSG00000258244,ENSG00000255830,ENSG00000222982,ENSG00000255399
chr12	114625302	114625460	12:114625302-114625460	ENSG00000258254,ENSG00000258244,ENSG00000255830
chr12	114656190	114656380	12:114656190-114656380	ENSG00000257603,ENSG00000257300,ENSG00000257915,ENSG00000257476,ENSG00000089225,ENSG00000286991,ENSG00000200112,ENSG00000257683,ENSG00000241656,ENSG00000199220,ENSG00000258254,ENSG00000258244,ENSG00000255830,ENSG00000255399
chr12	114662711	114662861	12:114662711-114662861	ENSG00000286991,ENSG00000200112,ENSG00000257683,ENSG00000199220,ENSG00000258244,ENSG00000255830
chr12	114683910	114684060	12:114683910-114684060	ENSG00000257817,ENSG00000135111
chr12	114684250	114684420	12:114684250-114684420	ENSG00000089225,ENSG00000286991,ENSG00000200112,ENSG00000257683,ENSG00000241656,ENSG00000257817,ENSG00000135111,ENSG00000258244,ENSG00000255830
chr12	114736730	114736940	12:114736730-114736940	ENSG00000252459,ENSG00000287982,ENSG00000257817
chr12	114762610	114762760	12:114762610-114762760	ENSG00000257517,ENSG00000257817
chr12	114762828	114762978	12:114762828-114762978	ENSG00000257517,ENSG00000257817
chr12	114813010	114813160	12:114813010-114813160	-
chr12	114813450	114813600	12:114813450-114813600	ENSG00000257997,ENSG00000257476,ENSG00000200112,ENSG00000257958,ENSG00000283459,ENSG00000258244,ENSG00000255830
chr12	114848810	114848980	12:114848810-114848980	ENSG00000257997,ENSG00000257300,ENSG00000257915,ENSG00000257476,ENSG00000200112,ENSG00000257683,ENSG00000241656,ENSG00000257958,ENSG00000283459,ENSG00000258244,ENSG00000255830,ENSG00000255399
chr12	114916190	114916340	12:114916190-114916340	ENSG00000274879,ENSG00000283459
chr12	114916549	114916874	12:114916549-114916874	ENSG00000257997,ENSG00000257958,ENSG00000274879,ENSG00000283459
chr12	114933610	114933760	12:114933610-114933760	ENSG00000257300,ENSG00000089225,ENSG00000200112,ENSG00000257958,ENSG00000274879,ENSG00000283459,ENSG00000258244
chr12	114933889	114934039	12:114933889-114934039	ENSG00000257958,ENSG00000274879,ENSG00000283459
chr12	114952970	114953140	12:114952970-114953140	ENSG00000257603,ENSG00000257997,ENSG00000257300,ENSG00000257915,ENSG00000257476,ENSG00000089225,ENSG00000286991,ENSG00000200112,ENSG00000257683,ENSG00000241656,ENSG00000257958,ENSG00000283459,ENSG00000258244,ENSG00000255830,ENSG00000255399
chr12	114996050	114996240	12:114996050-114996240	ENSG00000257958
chr12	115035561	115035711	12:115035561-115035711	ENSG00000257958
chr12	115035790	115035960	12:115035790-115035960	ENSG00000257958
chr12	115104083	115104340	12:115104083-115104340	ENSG00000257958
chr12	115132193	115132384	12:115132193-115132384	ENSG00000257958
chr12	115136010	115136180	12:115136010-115136180	ENSG00000257300,ENSG00000286991,ENSG00000241656,ENSG00000257958,ENSG00000255399
chr12	115167030	115167252	12:115167030-115167252	-
chr12	115177168	115177318	12:115177168-115177318	-
chr12	115213610	115213760	12:115213610-115213760	-
chr12	115223430	115223580	12:115223430-115223580	-
chr12	115227378	115227560	12:115227378-115227560	-
chr12	115262001	115262151	12:115262001-115262151	ENSG00000257519
chr12	115311150	115311300	12:115311150-115311300	ENSG00000276308,ENSG00000271579
chr12	115314070	115314220	12:115314070-115314220	ENSG00000200112,ENSG00000241656,ENSG00000276308,ENSG00000271579,ENSG00000257519,ENSG00000257958,ENSG00000255830
chr12	115337690	115337840	12:115337690-115337840	ENSG00000200112,ENSG00000241656,ENSG00000257726,ENSG00000276972,ENSG00000276308,ENSG00000271579,ENSG00000257958
chr12	115341550	115341700	12:115341550-115341700	ENSG00000257603,ENSG00000257997,ENSG00000257300,ENSG00000257476,ENSG00000089225,ENSG00000286991,ENSG00000200112,ENSG00000257683,ENSG00000241656,ENSG00000257726,ENSG00000276972,ENSG00000276308,ENSG00000271579,ENSG00000257519,ENSG00000257958,ENSG00000258244,ENSG00000255830,ENSG00000255399
chr12	115354130	115354300	12:115354130-115354300	ENSG00000257915,ENSG00000257476,ENSG00000200112,ENSG00000241656,ENSG00000257726,ENSG00000276308,ENSG00000271579
chr12	115405230	115405380	12:115405230-115405380	ENSG00000241656
chr12	115411250	115411400	12:115411250-115411400	ENSG00000241656
chr12	115412998	115413148	12:115412998-115413148	-
chr12	115440305	115440455	12:115440305-115440455	-
chr12	115440550	115440720	12:115440550-115440720	ENSG00000241656
chr12	115570399	115570699	12:115570399-115570699	ENSG00000241656,ENSG00000258108
chr12	115632467	115632617	12:115632467-115632617	ENSG00000241656,ENSG00000257407
chr12	115660325	115660532	12:115660325-115660532	ENSG00000241656,ENSG00000257407
chr12	115710143	115710293	12:115710143-115710293	ENSG00000240205
chr12	115752310	115752460	12:115752310-115752460	ENSG00000257781
chr12	115753230	115753380	12:115753230-115753380	ENSG00000286991,ENSG00000200112,ENSG00000257683,ENSG00000257781,ENSG00000241656
chr12	115917307	115917457	12:115917307-115917457	ENSG00000286991,ENSG00000200112,ENSG00000257683
chr12	115941482	115941632	12:115941482-115941632	ENSG00000286991,ENSG00000257683
chr12	115963170	115963320	12:115963170-115963320	ENSG00000258034,ENSG00000123066
chr12	115998170	115998340	12:115998170-115998340	ENSG00000123066
chr12	115998416	115998566	12:115998416-115998566	ENSG00000123066
chr12	116015650	116015800	12:116015650-116015800	ENSG00000200665,ENSG00000123066
chr12	116044290	116044440	12:116044290-116044440	ENSG00000200665
chr12	116065612	116065815	12:116065612-116065815	ENSG00000200665
chr12	116133810	116133960	12:116133810-116133960	ENSG00000258337,ENSG00000207967,ENSG00000200665
chr12	116152361	116152511	12:116152361-116152511	ENSG00000258337,ENSG00000257979,ENSG00000207967,ENSG00000200665
chr12	116159250	116159400	12:116159250-116159400	ENSG00000258337,ENSG00000257979,ENSG00000207967,ENSG00000200665
chr12	116164119	116164269	12:116164119-116164269	ENSG00000258337,ENSG00000257979,ENSG00000207967
chr12	116164390	116164540	12:116164390-116164540	ENSG00000258337,ENSG00000257979,ENSG00000207967
chr12	116165031	116165181	12:116165031-116165181	ENSG00000258337,ENSG00000257979
chr12	116203090	116203324	12:116203090-116203324	ENSG00000258337,ENSG00000200665
chr12	116222450	116222620	12:116222450-116222620	ENSG00000258337,ENSG00000200665,ENSG00000123066
chr12	116236250	116236427	12:116236250-116236427	ENSG00000123066
chr12	116277710	116277880	12:116277710-116277880	ENSG00000123066
chr12	116299790	116299940	12:116299790-116299940	ENSG00000275898
chr12	116319450	116319600	12:116319450-116319600	-
chr12	116319690	116319840	12:116319690-116319840	-
chr12	116319990	116320160	12:116319990-116320160	-
chr12	116346890	116347040	12:116346890-116347040	ENSG00000258346,ENSG00000286354
chr12	116359110	116359260	12:116359110-116359260	ENSG00000275898,ENSG00000258346,ENSG00000286354
chr12	116359389	116359554	12:116359389-116359554	ENSG00000258346,ENSG00000286354
chr12	116381970	116382120	12:116381970-116382120	ENSG00000257279,ENSG00000275898,ENSG00000258346
chr12	116382548	116382698	12:116382548-116382698	ENSG00000258346
chr12	116383310	116383480	12:116383310-116383480	ENSG00000275898,ENSG00000258346
chr12	116390070	116390260	12:116390070-116390260	ENSG00000275898,ENSG00000258346
chr12	116392230	116392380	12:116392230-116392380	-
chr12	116410910	116411060	12:116410910-116411060	ENSG00000275898
chr12	116426470	116426620	12:116426470-116426620	ENSG00000275898,ENSG00000258018,ENSG00000264037,ENSG00000258346
chr12	116432396	116432546	12:116432396-116432546	ENSG00000264037
chr12	116434350	116434520	12:116434350-116434520	ENSG00000264037
chr12	116434616	116434988	12:116434616-116434988	ENSG00000264037
chr12	116441450	116441600	12:116441450-116441600	-
chr12	116455030	116455200	12:116455030-116455200	-
chr12	116455750	116455900	12:116455750-116455900	ENSG00000277840,ENSG00000275898,ENSG00000196668,ENSG00000258018,ENSG00000200112
chr12	116456070	116456300	12:116456070-116456300	-
chr12	116456304	116456733	12:116456304-116456733	-
chr12	116484950	116485109	12:116484950-116485109	ENSG00000258018
chr12	116492959	116493109	12:116492959-116493109	ENSG00000258018
chr12	116525510	116525690	12:116525510-116525690	ENSG00000275898,ENSG00000196668,ENSG00000258018
chr12	116559590	116559740	12:116559590-116559740	ENSG00000275898,ENSG00000258102,ENSG00000196668
chr12	116559830	116560000	12:116559830-116560000	ENSG00000275898,ENSG00000258102,ENSG00000196668
chr12	116599410	116599580	12:116599410-116599580	ENSG00000258249,ENSG00000275898
chr12	116599621	116599921	12:116599621-116599921	ENSG00000258249,ENSG00000275898
chr12	116658750	116658900	12:116658750-116658900	ENSG00000257883
chr12	116662750	116662900	12:116662750-116662900	ENSG00000257883
chr12	116703305	116703480	12:116703305-116703480	ENSG00000277840,ENSG00000257279,ENSG00000274554,ENSG00000257654
chr12	116709030	116709180	12:116709030-116709180	ENSG00000277840,ENSG00000257279,ENSG00000274554,ENSG00000201382,ENSG00000257654
chr12	116717550	116717760	12:116717550-116717760	ENSG00000277840,ENSG00000257279,ENSG00000274554,ENSG00000201382,ENSG00000111412
chr12	116738070	116738240	12:116738070-116738240	ENSG00000277840,ENSG00000257279,ENSG00000274554,ENSG00000135116,ENSG00000275467,ENSG00000201382,ENSG00000239374,ENSG00000135119,ENSG00000111412
chr12	116760410	116760596	12:116760410-116760596	ENSG00000275467,ENSG00000201382,ENSG00000239374,ENSG00000135119
chr12	116819450	116819620	12:116819450-116819620	ENSG00000277840,ENSG00000257279,ENSG00000274554,ENSG00000135116,ENSG00000275467,ENSG00000201382
chr12	116880390	116880540	12:116880390-116880540	ENSG00000274554,ENSG00000135116
chr12	116910738	116911038	12:116910738-116911038	ENSG00000277840,ENSG00000257279,ENSG00000274554,ENSG00000174989,ENSG00000240100
chr12	116916910	116917096	12:116916910-116917096	ENSG00000277840,ENSG00000257279,ENSG00000274554,ENSG00000174989,ENSG00000240100
chr12	117025650	117025820	12:117025650-117025820	ENSG00000258285,ENSG00000088992,ENSG00000277840,ENSG00000257279,ENSG00000274554
chr12	117048232	117048412	12:117048232-117048412	ENSG00000258285,ENSG00000088992,ENSG00000277840,ENSG00000257279
chr12	117086850	117087037	12:117086850-117087037	ENSG00000258285,ENSG00000088992,ENSG00000277840
chr12	117151204	117151364	12:117151204-117151364	ENSG00000135108,ENSG00000258285,ENSG00000277840,ENSG00000257279
chr12	117190450	117190600	12:117190450-117190600	ENSG00000135108
chr12	117212710	117212860	12:117212710-117212860	ENSG00000256071,ENSG00000255686,ENSG00000257465,ENSG00000135108,ENSG00000257279
chr12	117236590	117236740	12:117236590-117236740	ENSG00000255686,ENSG00000257465
chr12	117367110	117367280	12:117367110-117367280	ENSG00000255686,ENSG00000089250
chr12	117564965	117565115	12:117564965-117565115	ENSG00000171435,ENSG00000255686
chr12	117635594	117635744	12:117635594-117635744	-
chr12	117671728	117671878	12:117671728-117671878	ENSG00000171435
chr12	117685290	117685440	12:117685290-117685440	ENSG00000171435,ENSG00000255686
chr12	117685550	117685700	12:117685550-117685700	ENSG00000171435,ENSG00000255686
chr12	117686990	117687228	12:117686990-117687228	ENSG00000256750,ENSG00000171435,ENSG00000255686
chr12	117775024	117775324	12:117775024-117775324	-
chr12	117837330	117837480	12:117837330-117837480	ENSG00000244112,ENSG00000201042,ENSG00000256149,ENSG00000199809,ENSG00000255814,ENSG00000255618,ENSG00000256750,ENSG00000241590,ENSG00000255714,ENSG00000256071,ENSG00000255686,ENSG00000257465
chr12	117850075	117850257	12:117850075-117850257	ENSG00000255814,ENSG00000241590,ENSG00000256071,ENSG00000255686
chr12	118016550	118016720	12:118016550-118016720	ENSG00000201042,ENSG00000255618,ENSG00000241590,ENSG00000274859,ENSG00000276292,ENSG00000176871,ENSG00000277873,ENSG00000111445,ENSG00000256071
chr12	118052590	118052760	12:118052590-118052760	ENSG00000274859,ENSG00000276292,ENSG00000176871,ENSG00000277873,ENSG00000256071
chr12	118056441	118056591	12:118056441-118056591	ENSG00000274859,ENSG00000276292,ENSG00000176871
chr12	118103912	118104062	12:118103912-118104062	ENSG00000274859,ENSG00000176834
chr12	118120958	118121130	12:118120958-118121130	ENSG00000274859,ENSG00000176834,ENSG00000256071
chr12	118135930	118136120	12:118135930-118136120	ENSG00000240342,ENSG00000089220,ENSG00000274859,ENSG00000176834,ENSG00000256071
chr12	118136722	118136872	12:118136722-118136872	ENSG00000089220,ENSG00000176834
chr12	118139350	118139520	12:118139350-118139520	ENSG00000256149,ENSG00000240342,ENSG00000089220,ENSG00000274859,ENSG00000176834,ENSG00000176871,ENSG00000256071
chr12	118182430	118182580	12:118182430-118182580	ENSG00000286233,ENSG00000201042,ENSG00000256149,ENSG00000199809,ENSG00000255814,ENSG00000255618,ENSG00000256750,ENSG00000241590,ENSG00000255714,ENSG00000111707,ENSG00000270482,ENSG00000240342,ENSG00000135090,ENSG00000274859,ENSG00000256071
chr12	118189819	118189969	12:118189819-118189969	ENSG00000240342,ENSG00000135090
chr12	118190010	118190160	12:118190010-118190160	ENSG00000240342,ENSG00000135090
chr12	118190381	118190681	12:118190381-118190681	ENSG00000240342,ENSG00000135090
chr12	118307250	118307420	12:118307250-118307420	ENSG00000201042,ENSG00000256149,ENSG00000199809,ENSG00000255814,ENSG00000256750,ENSG00000255714,ENSG00000240342
chr12	118307630	118307860	12:118307630-118307860	ENSG00000201042,ENSG00000256149,ENSG00000199809,ENSG00000255814,ENSG00000256750,ENSG00000255714,ENSG00000240342
chr12	118330413	118330563	12:118330413-118330563	ENSG00000240342
chr12	118357049	118357199	12:118357049-118357199	ENSG00000240342,ENSG00000135090
chr12	118360918	118361068	12:118360918-118361068	ENSG00000240342,ENSG00000135090
chr12	118373010	118373160	12:118373010-118373160	ENSG00000199809,ENSG00000255618,ENSG00000256750,ENSG00000241590,ENSG00000255714,ENSG00000111707,ENSG00000270482,ENSG00000240342,ENSG00000135090,ENSG00000274859,ENSG00000256071
chr12	118376208	118376360	12:118376208-118376360	ENSG00000256149,ENSG00000255814,ENSG00000255618,ENSG00000256750,ENSG00000241590,ENSG00000111707,ENSG00000270482,ENSG00000240342,ENSG00000135090,ENSG00000274859,ENSG00000256071
chr12	118405050	118405200	12:118405050-118405200	ENSG00000244112,ENSG00000286233,ENSG00000201042,ENSG00000256149,ENSG00000199809,ENSG00000255814,ENSG00000255618,ENSG00000256750,ENSG00000241590,ENSG00000255714,ENSG00000275759,ENSG00000111707
chr12	118432241	118432391	12:118432241-118432391	ENSG00000201042,ENSG00000256149,ENSG00000199809,ENSG00000255814,ENSG00000255618,ENSG00000256750,ENSG00000241590,ENSG00000255714,ENSG00000275409,ENSG00000275759
chr12	119061096	119061246	12:119061096-119061246	ENSG00000244112,ENSG00000286233
chr12	119061350	119061500	12:119061350-119061500	ENSG00000183273,ENSG00000281196,ENSG00000256311,ENSG00000244112,ENSG00000286233,ENSG00000201042,ENSG00000256149,ENSG00000199809,ENSG00000255814,ENSG00000255618,ENSG00000256750,ENSG00000241590,ENSG00000255714
chr12	119115410	119115560	12:119115410-119115560	ENSG00000183273,ENSG00000281196,ENSG00000256311,ENSG00000213144,ENSG00000257095,ENSG00000244112,ENSG00000286233,ENSG00000139767,ENSG00000256149
chr12	119153653	119153803	12:119153653-119153803	ENSG00000183273,ENSG00000281196,ENSG00000256311,ENSG00000213144,ENSG00000286233,ENSG00000255814
chr12	119176410	119176600	12:119176410-119176600	ENSG00000183273,ENSG00000281196,ENSG00000256311,ENSG00000213144,ENSG00000256609,ENSG00000256884,ENSG00000152137
chr12	119178730	119178900	12:119178730-119178900	ENSG00000183273,ENSG00000281196,ENSG00000256311,ENSG00000213144,ENSG00000256609,ENSG00000256884,ENSG00000152137
chr12	119180790	119180940	12:119180790-119180940	ENSG00000281196,ENSG00000256311,ENSG00000213144,ENSG00000256609,ENSG00000256884,ENSG00000152137
chr12	119230046	119230196	12:119230046-119230196	ENSG00000183273,ENSG00000281196,ENSG00000256311,ENSG00000213144
chr12	119413270	119413440	12:119413270-119413440	ENSG00000252886,ENSG00000224982,ENSG00000183273,ENSG00000281196,ENSG00000256311,ENSG00000213144,ENSG00000257095,ENSG00000244112,ENSG00000286233,ENSG00000139767,ENSG00000201042,ENSG00000256149,ENSG00000199809,ENSG00000255814,ENSG00000255618,ENSG00000256750,ENSG00000241590
chr12	119545130	119545280	12:119545130-119545280	ENSG00000252886,ENSG00000224982,ENSG00000183273,ENSG00000281196,ENSG00000256311,ENSG00000244112,ENSG00000286233,ENSG00000201042,ENSG00000256149,ENSG00000199809,ENSG00000255814,ENSG00000255618,ENSG00000256750,ENSG00000241590,ENSG00000255714
chr12	119667770	119667940	12:119667770-119667940	ENSG00000255692,ENSG00000111725,ENSG00000252886,ENSG00000224982,ENSG00000248636,ENSG00000256149
chr12	119679210	119679360	12:119679210-119679360	ENSG00000255692,ENSG00000111725,ENSG00000252886,ENSG00000224982,ENSG00000248636
chr12	119716590	119716760	12:119716590-119716760	ENSG00000283768,ENSG00000255692,ENSG00000122966,ENSG00000252886,ENSG00000224982
chr12	119772531	119772688	12:119772531-119772688	ENSG00000255692,ENSG00000122966
chr12	119780891	119781041	12:119780891-119781041	ENSG00000255692,ENSG00000122966,ENSG00000252886
chr12	119803431	119803581	12:119803431-119803581	ENSG00000122966
chr12	119804411	119804601	12:119804411-119804601	ENSG00000122966
chr12	119843211	119843361	12:119843211-119843361	-
chr12	119877351	119877501	12:119877351-119877501	ENSG00000255575,ENSG00000278250,ENSG00000226729,ENSG00000255692,ENSG00000122966,ENSG00000252886,ENSG00000224982,ENSG00000281196,ENSG00000201042,ENSG00000199809,ENSG00000255814,ENSG00000241590
chr12	119902151	119902321	12:119902151-119902321	ENSG00000255575,ENSG00000278250,ENSG00000226729,ENSG00000255692,ENSG00000252886,ENSG00000224982
chr12	119938151	119938301	12:119938151-119938301	ENSG00000255575,ENSG00000278250,ENSG00000226729
chr12	119940951	119941110	12:119940951-119941110	ENSG00000255575,ENSG00000278250,ENSG00000226729
chr12	119989847	119990001	12:119989847-119990001	ENSG00000255575,ENSG00000278250,ENSG00000135127,ENSG00000226729
chr12	120087051	120087221	12:120087051-120087221	ENSG00000266704,ENSG00000277283,ENSG00000111737,ENSG00000255575,ENSG00000278250,ENSG00000135127,ENSG00000226729
chr12	120116751	120116921	12:120116751-120116921	ENSG00000266704,ENSG00000089154,ENSG00000277283,ENSG00000111737,ENSG00000255575,ENSG00000278250
chr12	120194692	120194842	12:120194692-120194842	ENSG00000089157,ENSG00000266704,ENSG00000089154
chr12	120194892	120195102	12:120194892-120195102	ENSG00000255857,ENSG00000089157,ENSG00000266704,ENSG00000089154
chr12	120201172	120201322	12:120201172-120201322	ENSG00000275936,ENSG00000286067,ENSG00000089159,ENSG00000255857,ENSG00000089157,ENSG00000266704,ENSG00000089154
chr12	120220902	120221052	12:120220902-120221052	ENSG00000275936,ENSG00000286067,ENSG00000089159
chr12	120228472	120228622	12:120228472-120228622	ENSG00000123009,ENSG00000275936,ENSG00000286067,ENSG00000089159,ENSG00000255857,ENSG00000266704
chr12	120230612	120230782	12:120230612-120230782	ENSG00000123009,ENSG00000240925,ENSG00000275936,ENSG00000286067,ENSG00000089159,ENSG00000266704
chr12	120231427	120231582	12:120231427-120231582	ENSG00000240925,ENSG00000089159
chr12	120234872	120235082	12:120234872-120235082	ENSG00000123009,ENSG00000240925,ENSG00000275936,ENSG00000286067,ENSG00000089159,ENSG00000266704
chr12	120237992	120238142	12:120237992-120238142	ENSG00000240925,ENSG00000286067,ENSG00000089159
chr12	120241692	120241853	12:120241692-120241853	ENSG00000240925,ENSG00000089159,ENSG00000266704
chr12	120257272	120257422	12:120257272-120257422	ENSG00000123009,ENSG00000240925,ENSG00000275936,ENSG00000286067,ENSG00000089159,ENSG00000266704
chr12	120257567	120257717	12:120257567-120257717	ENSG00000240925,ENSG00000089159
chr12	120265808	120265958	12:120265808-120265958	ENSG00000123009,ENSG00000089159
chr12	120291712	120291902	12:120291712-120291902	ENSG00000089163,ENSG00000200795,ENSG00000202538,ENSG00000123009
chr12	120292052	120292222	12:120292052-120292222	ENSG00000089163,ENSG00000200795,ENSG00000202538,ENSG00000123009,ENSG00000089159,ENSG00000255857,ENSG00000089157,ENSG00000266704
chr12	120292572	120292722	12:120292572-120292722	ENSG00000200795,ENSG00000202538,ENSG00000123009
chr12	120293012	120293182	12:120293012-120293182	ENSG00000089163,ENSG00000200795,ENSG00000202538,ENSG00000123009
chr12	120293312	120293482	12:120293312-120293482	ENSG00000089163,ENSG00000200795,ENSG00000202538,ENSG00000123009
chr12	120302212	120302362	12:120302212-120302362	ENSG00000252659,ENSG00000089163,ENSG00000200795,ENSG00000202538,ENSG00000123009
chr12	120317632	120317802	12:120317632-120317802	ENSG00000170890,ENSG00000252659,ENSG00000089163,ENSG00000200795,ENSG00000202538,ENSG00000123009,ENSG00000266704
chr12	120325572	120325742	12:120325572-120325742	ENSG00000170890
chr12	120325912	120326062	12:120325912-120326062	ENSG00000170890
chr12	120335572	120335722	12:120335572-120335722	ENSG00000170890
chr12	120356672	120356822	12:120356672-120356822	ENSG00000239881,ENSG00000135097
chr12	120361812	120361982	12:120361812-120361982	ENSG00000239881,ENSG00000135097
chr12	120381812	120382002	12:120381812-120382002	ENSG00000256695,ENSG00000239881
chr12	120430532	120430702	12:120430532-120430702	ENSG00000111780,ENSG00000111775
chr12	120437952	120438102	12:120437952-120438102	ENSG00000248008,ENSG00000088986,ENSG00000219355,ENSG00000257218,ENSG00000170855,ENSG00000111780,ENSG00000111775
chr12	120439792	120439942	12:120439792-120439942	ENSG00000257218,ENSG00000170855,ENSG00000111780,ENSG00000111775
chr12	120446339	120446497	12:120446339-120446497	ENSG00000219355,ENSG00000257218,ENSG00000170855,ENSG00000111780,ENSG00000111775
chr12	120469452	120469602	12:120469452-120469602	ENSG00000088986,ENSG00000111786,ENSG00000219355,ENSG00000257218,ENSG00000170855
chr12	120469712	120469862	12:120469712-120469862	ENSG00000222601,ENSG00000278344,ENSG00000248008,ENSG00000088986,ENSG00000111786,ENSG00000219355,ENSG00000257218,ENSG00000170855,ENSG00000111780,ENSG00000111775
chr12	120495892	120496062	12:120495892-120496062	ENSG00000022840,ENSG00000241030,ENSG00000222601,ENSG00000110871,ENSG00000278344,ENSG00000248008,ENSG00000088986,ENSG00000219355
chr12	120529092	120529262	12:120529092-120529262	ENSG00000288623,ENSG00000022840,ENSG00000241030,ENSG00000110871,ENSG00000248008
chr12	120534252	120534402	12:120534252-120534402	ENSG00000288623,ENSG00000022840,ENSG00000241030,ENSG00000110871
chr12	120535199	120535349	12:120535199-120535349	ENSG00000288623,ENSG00000022840,ENSG00000110871
chr12	120581412	120581562	12:120581412-120581562	ENSG00000135100,ENSG00000241388,ENSG00000175970,ENSG00000242137,ENSG00000167272,ENSG00000022840
chr12	120583492	120583642	12:120583492-120583642	ENSG00000242137,ENSG00000167272,ENSG00000022840
chr12	120647032	120647202	12:120647032-120647202	ENSG00000241388,ENSG00000175970,ENSG00000277423,ENSG00000157782,ENSG00000256008,ENSG00000242137
chr12	120649032	120649182	12:120649032-120649182	ENSG00000175970,ENSG00000157782,ENSG00000256008,ENSG00000242137
chr12	120649272	120649422	12:120649272-120649422	ENSG00000241388,ENSG00000284143,ENSG00000256569,ENSG00000175970,ENSG00000276188,ENSG00000277423,ENSG00000157782,ENSG00000256008,ENSG00000242137
chr12	120686452	120686602	12:120686452-120686602	ENSG00000244585,ENSG00000122971,ENSG00000284143,ENSG00000256569,ENSG00000175970,ENSG00000276188,ENSG00000277423,ENSG00000256364,ENSG00000110917,ENSG00000157782,ENSG00000242137
chr12	120686892	120687082	12:120686892-120687082	ENSG00000244585,ENSG00000231313,ENSG00000122971,ENSG00000284143,ENSG00000256569,ENSG00000175970,ENSG00000276188,ENSG00000277423,ENSG00000256364,ENSG00000110917,ENSG00000157782,ENSG00000242137
chr12	120713992	120714142	12:120713992-120714142	ENSG00000122971,ENSG00000284143,ENSG00000256569,ENSG00000175970,ENSG00000276188,ENSG00000277423,ENSG00000256364,ENSG00000157782,ENSG00000242137
chr12	120725692	120725842	12:120725692-120725842	ENSG00000122971,ENSG00000284143,ENSG00000256569
chr12	120761632	120761782	12:120761632-120761782	ENSG00000241388,ENSG00000244585,ENSG00000231313,ENSG00000213137,ENSG00000157837,ENSG00000255946,ENSG00000122971
chr12	120762172	120762322	12:120762172-120762322	ENSG00000157837,ENSG00000255946
chr12	120771132	120771322	12:120771132-120771322	ENSG00000244585,ENSG00000231313,ENSG00000157837,ENSG00000255946
chr12	120783352	120783502	12:120783352-120783502	ENSG00000244585,ENSG00000157837
chr12	120849934	120850084	12:120849934-120850084	ENSG00000213137
chr12	120873199	120873349	12:120873199-120873349	ENSG00000244585,ENSG00000231313,ENSG00000213137
chr12	120904312	120904462	12:120904312-120904462	ENSG00000244585,ENSG00000231313,ENSG00000286493,ENSG00000213137,ENSG00000157837
chr12	120944625	120944782	12:120944625-120944782	ENSG00000241388,ENSG00000244585,ENSG00000231313
chr12	120971812	120972002	12:120971812-120972002	ENSG00000135100,ENSG00000241388
chr12	121005472	121005622	12:121005472-121005622	ENSG00000157895
chr12	121009828	121009978	12:121009828-121009978	ENSG00000157895
chr12	121016452	121016602	12:121016452-121016602	ENSG00000089041,ENSG00000256963,ENSG00000135114,ENSG00000157895,ENSG00000135100,ENSG00000241388,ENSG00000244585
chr12	121060192	121060462	12:121060192-121060462	ENSG00000089041,ENSG00000223538,ENSG00000201945,ENSG00000279001,ENSG00000256963,ENSG00000283542,ENSG00000135114
chr12	121060632	121060802	12:121060632-121060802	ENSG00000089041,ENSG00000223538,ENSG00000201945,ENSG00000279001,ENSG00000256963,ENSG00000283542,ENSG00000135114
chr12	121096032	121096202	12:121096032-121096202	ENSG00000089041,ENSG00000223538,ENSG00000201945,ENSG00000279001,ENSG00000256963
chr12	121110412	121110562	12:121110412-121110562	ENSG00000089041,ENSG00000223538,ENSG00000201945,ENSG00000279001,ENSG00000256963
chr12	121190632	121191015	12:121190632-121191015	ENSG00000135124,ENSG00000274029,ENSG00000286248,ENSG00000089041
chr12	121210192	121210342	12:121210192-121210342	ENSG00000135124,ENSG00000274029,ENSG00000286248,ENSG00000089041
chr12	121230378	121230530	12:121230378-121230530	ENSG00000135124,ENSG00000089041
chr12	121238612	121238802	12:121238612-121238802	ENSG00000135124,ENSG00000089041
chr12	121240832	121240982	12:121240832-121240982	-
chr12	121277112	121277282	12:121277112-121277282	ENSG00000110931
chr12	121296792	121296962	12:121296792-121296962	ENSG00000110931
chr12	121334872	121335022	12:121334872-121335022	ENSG00000284402,ENSG00000089053
chr12	121352432	121352582	12:121352432-121352582	ENSG00000284402,ENSG00000170633,ENSG00000258435,ENSG00000089053,ENSG00000110931
chr12	121399932	121400082	12:121399932-121400082	ENSG00000284402,ENSG00000170633,ENSG00000258435,ENSG00000089053
chr12	121443312	121443463	12:121443312-121443463	ENSG00000284402,ENSG00000089094
chr12	121467302	121467482	12:121467302-121467482	ENSG00000089094
chr12	121494292	121494442	12:121494292-121494442	-
chr12	121500012	121500182	12:121500012-121500182	ENSG00000139714,ENSG00000089094
chr12	121530670	121530840	12:121530670-121530840	ENSG00000089094
chr12	121536270	121536440	12:121536270-121536440	ENSG00000089094
chr12	121536457	121536607	12:121536457-121536607	ENSG00000089094
chr12	121536670	121536860	12:121536670-121536860	ENSG00000089094
chr12	121536996	121537146	12:121536996-121537146	ENSG00000089094
chr12	121537170	121537320	12:121537170-121537320	ENSG00000089094
chr12	121552730	121552880	12:121552730-121552880	ENSG00000139714,ENSG00000256742,ENSG00000089094
chr12	121590290	121590460	12:121590290-121590460	ENSG00000139714,ENSG00000252393,ENSG00000256742,ENSG00000089094
chr12	121624705	121624860	12:121624705-121624860	ENSG00000139714,ENSG00000276045,ENSG00000252393,ENSG00000256742
chr12	121626350	121626520	12:121626350-121626520	ENSG00000139714,ENSG00000276045,ENSG00000252393,ENSG00000256742,ENSG00000089094
chr12	121626625	121626800	12:121626625-121626800	ENSG00000139714,ENSG00000276045,ENSG00000256742
chr12	121626929	121627099	12:121626929-121627099	ENSG00000139714,ENSG00000276045,ENSG00000252393,ENSG00000256742
chr12	121627289	121627439	12:121627289-121627439	ENSG00000139714,ENSG00000276045
chr12	121682169	121682319	12:121682169-121682319	ENSG00000286586,ENSG00000139714
chr12	121686929	121687079	12:121686929-121687079	ENSG00000239082,ENSG00000139725,ENSG00000188735,ENSG00000286586,ENSG00000139714,ENSG00000252393,ENSG00000256742,ENSG00000089094
chr12	121691350	121691500	12:121691350-121691500	ENSG00000286586
chr12	121697189	121697339	12:121697189-121697339	ENSG00000188735
chr12	121712689	121712839	12:121712689-121712839	ENSG00000188735
chr12	121717149	121717299	12:121717149-121717299	ENSG00000188735
chr12	121748969	121749139	12:121748969-121749139	ENSG00000188735
chr12	121765689	121765859	12:121765689-121765859	ENSG00000239082,ENSG00000188735
chr12	121794309	121794513	12:121794309-121794513	ENSG00000139718,ENSG00000274292,ENSG00000272849,ENSG00000212694,ENSG00000139725,ENSG00000188735
chr12	121795014	121795167	12:121795014-121795167	ENSG00000139718,ENSG00000274292,ENSG00000272849,ENSG00000212694,ENSG00000139725
chr12	121800109	121800259	12:121800109-121800259	ENSG00000139718,ENSG00000274292,ENSG00000272849,ENSG00000212694,ENSG00000139725
chr12	121800956	121801106	12:121800956-121801106	ENSG00000139718,ENSG00000274292,ENSG00000272849,ENSG00000212694,ENSG00000139725
chr12	121802949	121803099	12:121802949-121803099	ENSG00000139718,ENSG00000274292,ENSG00000272849,ENSG00000212694,ENSG00000139725
chr12	121839589	121839759	12:121839589-121839759	ENSG00000239082,ENSG00000283389,ENSG00000256950,ENSG00000110801,ENSG00000287493,ENSG00000278084,ENSG00000256811,ENSG00000158104
chr12	121859408	121859560	12:121859408-121859560	ENSG00000278084,ENSG00000256811,ENSG00000158104
chr12	121872689	121872851	12:121872689-121872851	ENSG00000239082,ENSG00000278084,ENSG00000256811,ENSG00000158104
chr12	121888629	121888799	12:121888629-121888799	ENSG00000239082,ENSG00000283389,ENSG00000256950,ENSG00000110801,ENSG00000287493,ENSG00000278084,ENSG00000256811,ENSG00000158104
chr12	121889049	121889219	12:121889049-121889219	ENSG00000239082,ENSG00000283389,ENSG00000256950,ENSG00000110801,ENSG00000287493
chr12	121894024	121894174	12:121894024-121894174	ENSG00000239082,ENSG00000283389,ENSG00000256950,ENSG00000110801,ENSG00000287493
chr12	121924748	121924899	12:121924748-121924899	ENSG00000158023,ENSG00000239082,ENSG00000283389,ENSG00000256950
chr12	121925425	121925575	12:121925425-121925575	ENSG00000158023,ENSG00000239082
chr12	121950149	121950319	12:121950149-121950319	ENSG00000158023,ENSG00000239082
chr12	121980609	121980779	12:121980609-121980779	-
chr12	121992309	121992479	12:121992309-121992479	ENSG00000204671,ENSG00000110987,ENSG00000255856,ENSG00000158023,ENSG00000239082
chr12	122021909	122022059	12:122021909-122022059	ENSG00000110987,ENSG00000255856
chr12	122023469	122023619	12:122023469-122023619	ENSG00000110987,ENSG00000255856
chr12	122054429	122054599	12:122054429-122054599	ENSG00000176383,ENSG00000204671,ENSG00000158113,ENSG00000175727
chr12	122063129	122063319	12:122063129-122063319	ENSG00000204671,ENSG00000158113,ENSG00000175727,ENSG00000256546
chr12	122064149	122064319	12:122064149-122064319	ENSG00000176383,ENSG00000204671,ENSG00000158113,ENSG00000175727,ENSG00000256546
chr12	122064949	122065110	12:122064949-122065110	ENSG00000204671,ENSG00000256546
chr12	122068173	122068323	12:122068173-122068323	ENSG00000204671,ENSG00000158113,ENSG00000175727,ENSG00000256546
chr12	122072689	122072839	12:122072689-122072839	ENSG00000176383,ENSG00000204671,ENSG00000158113,ENSG00000175727,ENSG00000256546
chr12	122078589	122078739	12:122078589-122078739	ENSG00000176383,ENSG00000204671,ENSG00000158113,ENSG00000175727,ENSG00000256546
chr12	122081903	122082053	12:122081903-122082053	ENSG00000175727
chr12	122123308	122123472	12:122123308-122123472	ENSG00000204671,ENSG00000158113,ENSG00000175727
chr12	122131112	122131262	12:122131112-122131262	ENSG00000176383,ENSG00000204671,ENSG00000158113,ENSG00000175727
chr12	122133308	122133458	12:122133308-122133458	ENSG00000204671,ENSG00000158113,ENSG00000175727
chr12	122190988	122191138	12:122190988-122191138	ENSG00000176383,ENSG00000204671,ENSG00000158113
chr12	122226128	122226298	12:122226128-122226298	ENSG00000139719,ENSG00000256861,ENSG00000184047,ENSG00000284934,ENSG00000176383,ENSG00000204671,ENSG00000158113
chr12	122226623	122226773	12:122226623-122226773	ENSG00000184047,ENSG00000284934
chr12	122266448	122266598	12:122266448-122266598	ENSG00000130779,ENSG00000139719,ENSG00000256861,ENSG00000184047,ENSG00000284934,ENSG00000176383,ENSG00000158113
chr12	122282208	122282398	12:122282208-122282398	ENSG00000130779
chr12	122322611	122322761	12:122322611-122322761	-
chr12	122336110	122336260	12:122336110-122336260	ENSG00000130779
chr12	122356254	122356418	12:122356254-122356418	ENSG00000214760,ENSG00000130779
chr12	122367008	122367158	12:122367008-122367158	ENSG00000214760,ENSG00000130779
chr12	122368528	122368698	12:122368528-122368698	ENSG00000214760
chr12	122395408	122395578	12:122395408-122395578	ENSG00000257097,ENSG00000130779
chr12	122399608	122399758	12:122399608-122399758	ENSG00000252192,ENSG00000257097,ENSG00000130779
chr12	122399814	122400178	12:122399814-122400178	ENSG00000257097,ENSG00000130779
chr12	122400588	122400738	12:122400588-122400738	ENSG00000252192,ENSG00000257097,ENSG00000130779
chr12	122421508	122421798	12:122421508-122421798	ENSG00000130779
chr12	122421841	122422058	12:122421841-122422058	ENSG00000130779
chr12	122422128	122422278	12:122422128-122422278	ENSG00000130779
chr12	122464442	122464592	12:122464442-122464592	-
chr12	122471728	122471898	12:122471728-122471898	ENSG00000255972,ENSG00000252192,ENSG00000033030,ENSG00000257097,ENSG00000130779
chr12	122500948	122501098	12:122500948-122501098	ENSG00000206914,ENSG00000255972,ENSG00000184445,ENSG00000111011,ENSG00000275265,ENSG00000252192,ENSG00000033030
chr12	122517971	122518138	12:122517971-122518138	ENSG00000255972,ENSG00000111011,ENSG00000275265,ENSG00000252192,ENSG00000033030
chr12	122527008	122527178	12:122527008-122527178	ENSG00000206914,ENSG00000139726,ENSG00000255972,ENSG00000184445,ENSG00000111011,ENSG00000275265,ENSG00000252192,ENSG00000033030
chr12	122637928	122638078	12:122637928-122638078	ENSG00000130783,ENSG00000206914,ENSG00000139726,ENSG00000256044,ENSG00000182782,ENSG00000256249,ENSG00000274191,ENSG00000255972,ENSG00000184445
chr12	122650748	122650938	12:122650748-122650938	ENSG00000206914,ENSG00000182782,ENSG00000256249,ENSG00000255972
chr12	122679148	122679298	12:122679148-122679298	ENSG00000206914,ENSG00000182782,ENSG00000256249,ENSG00000255972
chr12	122720348	122720498	12:122720348-122720498	ENSG00000255398,ENSG00000182782,ENSG00000256249
chr12	122720568	122720718	12:122720568-122720718	ENSG00000196917,ENSG00000255398,ENSG00000182782,ENSG00000256249
chr12	122721088	122721238	12:122721088-122721238	ENSG00000255398,ENSG00000182782,ENSG00000256249
chr12	122730508	122730658	12:122730508-122730658	ENSG00000206914,ENSG00000256044,ENSG00000196917,ENSG00000182782,ENSG00000256249
chr12	122730759	122731059	12:122730759-122731059	ENSG00000130783,ENSG00000206914,ENSG00000256044,ENSG00000196917,ENSG00000182782,ENSG00000256249,ENSG00000255972
chr12	122752668	122752858	12:122752668-122752858	ENSG00000130783,ENSG00000206914,ENSG00000139726,ENSG00000256044,ENSG00000182782,ENSG00000255972
chr12	122793750	122793938	12:122793750-122793938	ENSG00000130783,ENSG00000206914
chr12	122834628	122834892	12:122834628-122834892	ENSG00000130787
chr12	122851968	122852118	12:122851968-122852118	ENSG00000130787
chr12	122860359	122860518	12:122860359-122860518	ENSG00000150967,ENSG00000280138,ENSG00000256152,ENSG00000139722,ENSG00000130787
chr12	122871388	122871538	12:122871388-122871538	ENSG00000280138,ENSG00000256152,ENSG00000139722,ENSG00000130787
chr12	122872193	122872343	12:122872193-122872343	ENSG00000280138,ENSG00000256152,ENSG00000139722,ENSG00000130787
chr12	122942748	122942898	12:122942748-122942898	ENSG00000150967,ENSG00000280138
chr12	122946928	122947098	12:122946928-122947098	ENSG00000150967,ENSG00000280138,ENSG00000256152,ENSG00000139722,ENSG00000130787,ENSG00000130783,ENSG00000206914
chr12	122952396	122952546	12:122952396-122952546	ENSG00000150967,ENSG00000280138,ENSG00000130787
chr12	122966426	122966591	12:122966426-122966591	ENSG00000256028,ENSG00000111325,ENSG00000150967
chr12	122974608	122974758	12:122974608-122974758	ENSG00000265526,ENSG00000182196,ENSG00000256028,ENSG00000111325,ENSG00000150967
chr12	122975128	122975278	12:122975128-122975278	ENSG00000265526,ENSG00000182196,ENSG00000256028,ENSG00000111325,ENSG00000150967
chr12	123043628	123043798	12:123043628-123043798	ENSG00000280120,ENSG00000265526,ENSG00000090975
chr12	123059014	123059164	12:123059014-123059164	ENSG00000280120,ENSG00000265526
chr12	123089828	123089978	12:123089828-123089978	ENSG00000280120,ENSG00000280381,ENSG00000251497,ENSG00000265526,ENSG00000090975
chr12	123105398	123105776	12:123105398-123105776	ENSG00000280120,ENSG00000280381,ENSG00000265526,ENSG00000090975
chr12	123111928	123112115	12:123111928-123112115	ENSG00000280120,ENSG00000265526,ENSG00000090975
chr12	123115688	123115847	12:123115688-123115847	ENSG00000280120,ENSG00000265526,ENSG00000090975
chr12	123126588	123126758	12:123126588-123126758	ENSG00000280120,ENSG00000280381,ENSG00000265526,ENSG00000090975
chr12	123142028	123142238	12:123142028-123142238	ENSG00000280120,ENSG00000265526
chr12	123143308	123143458	12:123143308-123143458	ENSG00000280120
chr12	123206904	123207058	12:123206904-123207058	-
chr12	123232808	123232978	12:123232808-123232978	ENSG00000130921,ENSG00000280120,ENSG00000051825,ENSG00000265526
chr12	123233208	123233378	12:123233208-123233378	ENSG00000199845,ENSG00000269980,ENSG00000111328,ENSG00000130921,ENSG00000280120,ENSG00000051825,ENSG00000265526,ENSG00000182196,ENSG00000256028
chr12	123238208	123238378	12:123238208-123238378	ENSG00000130921,ENSG00000051825
chr12	123269667	123269818	12:123269667-123269818	ENSG00000199845,ENSG00000269980,ENSG00000111328
chr12	123364868	123365038	12:123364868-123365038	ENSG00000284425,ENSG00000256092,ENSG00000207189,ENSG00000139697,ENSG00000199845
chr12	123365208	123365358	12:123365208-123365358	ENSG00000086598,ENSG00000266655,ENSG00000150977,ENSG00000183955,ENSG00000284425,ENSG00000256092,ENSG00000207189,ENSG00000139697,ENSG00000199845,ENSG00000111328
chr12	123365788	123365938	12:123365788-123365938	ENSG00000266655,ENSG00000183955,ENSG00000284425,ENSG00000256092,ENSG00000207189,ENSG00000139697,ENSG00000199845,ENSG00000111328
chr12	123383748	123383938	12:123383748-123383938	ENSG00000086598,ENSG00000266655,ENSG00000270445,ENSG00000150977,ENSG00000183955,ENSG00000284425,ENSG00000256092,ENSG00000207189,ENSG00000139697,ENSG00000199845,ENSG00000111328
chr12	123398549	123398718	12:123398549-123398718	ENSG00000183955,ENSG00000207189,ENSG00000199845
chr12	123436708	123436858	12:123436708-123436858	ENSG00000270445,ENSG00000150977
chr12	123458208	123458358	12:123458208-123458358	ENSG00000266655,ENSG00000184209,ENSG00000270445,ENSG00000150977
chr12	123458428	123458598	12:123458428-123458598	ENSG00000266655,ENSG00000184209,ENSG00000270445,ENSG00000150977,ENSG00000199845
chr12	123478908	123479058	12:123478908-123479058	ENSG00000188026
chr12	123516368	123516518	12:123516368-123516518	ENSG00000266655,ENSG00000278112,ENSG00000274427,ENSG00000188026
chr12	123519748	123519918	12:123519748-123519918	ENSG00000266655,ENSG00000278112,ENSG00000274427,ENSG00000188026,ENSG00000199845
chr12	123582225	123582378	12:123582225-123582378	ENSG00000111364,ENSG00000086598,ENSG00000247373,ENSG00000266655,ENSG00000207189,ENSG00000199845,ENSG00000111328
chr12	123584308	123584478	12:123584308-123584478	ENSG00000111364,ENSG00000086598,ENSG00000247373,ENSG00000266655,ENSG00000188026,ENSG00000207189,ENSG00000199845,ENSG00000111328
chr12	123601768	123601918	12:123601768-123601918	ENSG00000206897,ENSG00000111364
chr12	123602008	123602158	12:123602008-123602158	ENSG00000206897,ENSG00000111364,ENSG00000247373
chr12	123618588	123618738	12:123618588-123618738	ENSG00000206897,ENSG00000111364
chr12	123633708	123633858	12:123633708-123633858	ENSG00000278861,ENSG00000279953,ENSG00000111358,ENSG00000111361,ENSG00000206897,ENSG00000111364
chr12	123660428	123660578	12:123660428-123660578	ENSG00000168778,ENSG00000278861,ENSG00000279953,ENSG00000111358
chr12	123671008	123671158	12:123671008-123671158	ENSG00000239215,ENSG00000286092,ENSG00000168778,ENSG00000278861,ENSG00000279953
chr12	123671948	123672098	12:123671948-123672098	ENSG00000168778,ENSG00000278861,ENSG00000279953
chr12	123712168	123712338	12:123712168-123712338	ENSG00000239215,ENSG00000286092,ENSG00000185344,ENSG00000255839,ENSG00000279953
chr12	123748768	123748958	12:123748768-123748958	ENSG00000197653,ENSG00000280300,ENSG00000239215,ENSG00000286092,ENSG00000185344
chr12	123757656	123757806	12:123757656-123757806	ENSG00000197653,ENSG00000280300,ENSG00000185344
chr12	123801708	123801898	12:123801708-123801898	-
chr12	123833965	123834115	12:123833965-123834115	ENSG00000197653
chr12	123891708	123891858	12:123891708-123891858	ENSG00000250091
chr12	123905448	123905598	12:123905448-123905598	ENSG00000256827,ENSG00000274874,ENSG00000179195,ENSG00000270095,ENSG00000270061,ENSG00000250091,ENSG00000197653
chr12	123942468	123942638	12:123942468-123942638	ENSG00000270048,ENSG00000270130,ENSG00000250091,ENSG00000119242,ENSG00000197653
chr12	123962609	123962759	12:123962609-123962759	ENSG00000178882,ENSG00000274874,ENSG00000179195,ENSG00000270095,ENSG00000270061,ENSG00000269938,ENSG00000269997,ENSG00000270048,ENSG00000270130,ENSG00000250091,ENSG00000119242
chr12	123969268	123969418	12:123969268-123969418	ENSG00000178882,ENSG00000274874,ENSG00000179195,ENSG00000270095,ENSG00000270061,ENSG00000269938,ENSG00000269997,ENSG00000270048,ENSG00000270130,ENSG00000119242
chr12	123972868	123973058	12:123972868-123973058	ENSG00000178882,ENSG00000274874,ENSG00000179195,ENSG00000270095,ENSG00000270061,ENSG00000269938,ENSG00000269997,ENSG00000270048,ENSG00000270130,ENSG00000250091,ENSG00000119242
chr12	123983948	123984102	12:123983948-123984102	ENSG00000256827,ENSG00000178882,ENSG00000274874,ENSG00000179195,ENSG00000270095,ENSG00000270061,ENSG00000250091,ENSG00000119242,ENSG00000197653
chr12	124024488	124024638	12:124024488-124024638	ENSG00000256827
chr12	124030668	124030858	12:124030668-124030858	ENSG00000256827
chr12	124032348	124032498	12:124032348-124032498	ENSG00000256827
chr12	124036719	124036878	12:124036719-124036878	ENSG00000256827
chr12	124039408	124039558	12:124039408-124039558	ENSG00000256827
chr12	124053964	124054118	12:124053964-124054118	ENSG00000275967,ENSG00000275389
chr12	124097784	124097934	12:124097784-124097934	ENSG00000275389
chr12	124130749	124130919	12:124130749-124130919	ENSG00000275389
chr12	124131089	124131259	12:124131089-124131259	ENSG00000275389
chr12	124172329	124172479	12:124172329-124172479	-
chr12	124174449	124174619	12:124174449-124174619	ENSG00000275389
chr12	124175049	124175219	12:124175049-124175219	ENSG00000275389
chr12	124213769	124213919	12:124213769-124213919	ENSG00000275967,ENSG00000256596,ENSG00000275389,ENSG00000256827,ENSG00000178882
chr12	124321087	124321255	12:124321087-124321255	ENSG00000275967,ENSG00000178882
chr12	124369349	124369559	12:124369349-124369559	ENSG00000275967,ENSG00000255965
chr12	124380069	124380219	12:124380069-124380219	ENSG00000275967,ENSG00000255965,ENSG00000196498
chr12	124388789	124388975	12:124388789-124388975	ENSG00000275967,ENSG00000255965,ENSG00000196498
chr12	124389340	124389490	12:124389340-124389490	ENSG00000275967,ENSG00000255965,ENSG00000196498
chr12	124393149	124393328	12:124393149-124393328	ENSG00000275967,ENSG00000255965,ENSG00000196498
chr12	124419489	124419639	12:124419489-124419639	ENSG00000275967,ENSG00000196498
chr12	124422306	124422606	12:124422306-124422606	ENSG00000196498
chr12	124422989	124423159	12:124422989-124423159	ENSG00000275967,ENSG00000279527,ENSG00000265345,ENSG00000196498
chr12	124428523	124428673	12:124428523-124428673	ENSG00000196498
chr12	124440815	124440965	12:124440815-124440965	-
chr12	124441591	124441741	12:124441591-124441741	-
chr12	124463527	124463677	12:124463527-124463677	-
chr12	124466289	124466459	12:124466289-124466459	-
chr12	124480589	124480739	12:124480589-124480739	ENSG00000196498
chr12	124499004	124499171	12:124499004-124499171	ENSG00000196498
chr12	124506569	124506739	12:124506569-124506739	ENSG00000214650,ENSG00000279527,ENSG00000279071
chr12	124507849	124507999	12:124507849-124507999	ENSG00000214650,ENSG00000279527,ENSG00000279071
chr12	124512809	124512979	12:124512809-124512979	ENSG00000275967,ENSG00000214650,ENSG00000279527,ENSG00000279071,ENSG00000280354,ENSG00000279121,ENSG00000196498
chr12	124518249	124518399	12:124518249-124518399	ENSG00000214650,ENSG00000279527,ENSG00000279071,ENSG00000279121,ENSG00000196498
chr12	124518569	124518739	12:124518569-124518739	ENSG00000275967,ENSG00000214650,ENSG00000279527,ENSG00000279071,ENSG00000280354,ENSG00000279121,ENSG00000150991,ENSG00000265345,ENSG00000196498
chr12	124519049	124519259	12:124519049-124519259	ENSG00000214650,ENSG00000279527,ENSG00000279071
chr12	124545589	124545759	12:124545589-124545759	ENSG00000279527,ENSG00000279071,ENSG00000280354,ENSG00000279121
chr12	124567729	124567879	12:124567729-124567879	ENSG00000279527,ENSG00000279071,ENSG00000279121,ENSG00000279334,ENSG00000196498
chr12	124568709	124568859	12:124568709-124568859	ENSG00000275967,ENSG00000279527,ENSG00000279071,ENSG00000280354,ENSG00000279121,ENSG00000279334,ENSG00000280097,ENSG00000265345,ENSG00000196498
chr12	124599169	124599319	12:124599169-124599319	ENSG00000280097
chr12	124609149	124609299	12:124609149-124609299	ENSG00000280097
chr12	124613346	124613562	12:124613346-124613562	ENSG00000280097,ENSG00000278973,ENSG00000280444,ENSG00000279087
chr12	124626449	124626619	12:124626449-124626619	ENSG00000278973,ENSG00000280444,ENSG00000279087
chr12	124627249	124627399	12:124627249-124627399	ENSG00000280097,ENSG00000278973,ENSG00000280444,ENSG00000279087
chr12	124651032	124651182	12:124651032-124651182	ENSG00000279087
chr12	124655389	124655539	12:124655389-124655539	ENSG00000279087
chr12	124655869	124656039	12:124655869-124656039	ENSG00000275967,ENSG00000279527,ENSG00000279071,ENSG00000279121,ENSG00000280097,ENSG00000279087,ENSG00000150991,ENSG00000265345,ENSG00000241129,ENSG00000280125,ENSG00000249267
chr12	124681474	124681639	12:124681474-124681639	ENSG00000279087
chr12	124685129	124685299	12:124685129-124685299	ENSG00000279087
chr12	124713769	124713939	12:124713769-124713939	ENSG00000279931
chr12	124720390	124720540	12:124720390-124720540	ENSG00000279931
chr12	124730629	124730819	12:124730629-124730819	ENSG00000279931
chr12	124739033	124739183	12:124739033-124739183	ENSG00000279931
chr12	124746129	124746288	12:124746129-124746288	-
chr12	124755269	124755419	12:124755269-124755419	ENSG00000275967,ENSG00000265345
chr12	124767076	124767226	12:124767076-124767226	ENSG00000275967
chr12	124774869	124775039	12:124774869-124775039	ENSG00000275967,ENSG00000287242,ENSG00000252008,ENSG00000150991,ENSG00000265345,ENSG00000241129
chr12	124793106	124793256	12:124793106-124793256	ENSG00000073060,ENSG00000287242
chr12	124829409	124829599	12:124829409-124829599	ENSG00000252008
chr12	124833849	124833999	12:124833849-124833999	ENSG00000073060,ENSG00000287242,ENSG00000252008,ENSG00000150991,ENSG00000265345,ENSG00000241129,ENSG00000286209,ENSG00000280415
chr12	124838429	124838579	12:124838429-124838579	ENSG00000073060,ENSG00000287242,ENSG00000252008,ENSG00000150991,ENSG00000265345,ENSG00000241129,ENSG00000279462,ENSG00000280125,ENSG00000286209,ENSG00000280415
chr12	124855369	124855519	12:124855369-124855519	ENSG00000073060,ENSG00000252008
chr12	124861569	124861719	12:124861569-124861719	ENSG00000073060,ENSG00000252008,ENSG00000150991,ENSG00000265345,ENSG00000241129
chr12	124906869	124907039	12:124906869-124907039	-
chr12	124914649	124914839	12:124914649-124914839	-
chr12	124916441	124916594	12:124916441-124916594	-
chr12	124917249	124917399	12:124917249-124917399	-
chr12	124917569	124917719	12:124917569-124917719	-
chr12	124927389	124927559	12:124927389-124927559	-
chr12	124927865	124928017	12:124927865-124928017	-
chr12	124939247	124939424	12:124939247-124939424	-
chr12	124939569	124939719	12:124939569-124939719	-
chr12	124939757	124939907	12:124939757-124939907	-
chr12	124939949	124940099	12:124939949-124940099	-
chr12	124940729	124940879	12:124940729-124940879	-
chr12	124989089	124989239	12:124989089-124989239	ENSG00000252008,ENSG00000150991,ENSG00000265345,ENSG00000241129,ENSG00000150990,ENSG00000184992,ENSG00000280634
chr12	124992949	124993099	12:124992949-124993099	ENSG00000265345,ENSG00000241129,ENSG00000150990,ENSG00000184992
chr12	125049649	125049799	12:125049649-125049799	ENSG00000252008,ENSG00000150991,ENSG00000265345,ENSG00000241129,ENSG00000184992,ENSG00000280634,ENSG00000256093,ENSG00000081760,ENSG00000256814,ENSG00000287240,ENSG00000280117,ENSG00000279462,ENSG00000280125,ENSG00000286209,ENSG00000280415
chr12	125053889	125054039	12:125053889-125054039	ENSG00000241129,ENSG00000280634,ENSG00000256093,ENSG00000287240,ENSG00000280117,ENSG00000280125
chr12	125065069	125065219	12:125065069-125065219	ENSG00000280634,ENSG00000256093,ENSG00000081760
chr12	125065298	125065448	12:125065298-125065448	ENSG00000280634,ENSG00000256093,ENSG00000081760
chr12	125080069	125080219	12:125080069-125080219	ENSG00000287240,ENSG00000280117
chr12	125089129	125089319	12:125089129-125089319	ENSG00000280634,ENSG00000081760,ENSG00000256814,ENSG00000287240,ENSG00000280117,ENSG00000279462,ENSG00000280125,ENSG00000286209,ENSG00000280415,ENSG00000271184,ENSG00000249267,ENSG00000280364
chr12	125140969	125141155	12:125140969-125141155	ENSG00000081760,ENSG00000279233,ENSG00000256814,ENSG00000287240,ENSG00000280117
chr12	125183289	125183479	12:125183289-125183479	ENSG00000256814,ENSG00000287240,ENSG00000280117,ENSG00000139364,ENSG00000279462,ENSG00000280125,ENSG00000286209,ENSG00000280415,ENSG00000249267,ENSG00000280398,ENSG00000255900,ENSG00000189238,ENSG00000255923,ENSG00000249873,ENSG00000256286
chr12	125220469	125220619	12:125220469-125220619	ENSG00000287240,ENSG00000280117,ENSG00000279462
chr12	125340929	125341099	12:125340929-125341099	ENSG00000139364,ENSG00000279462
chr12	125403316	125403466	12:125403316-125403466	ENSG00000279462
chr12	125533499	125533649	12:125533499-125533649	-
chr12	126006160	126006310	12:126006160-126006310	ENSG00000249267,ENSG00000275212
chr12	126069660	126069833	12:126069660-126069833	ENSG00000280125,ENSG00000286209,ENSG00000280415,ENSG00000271184,ENSG00000249267,ENSG00000284848,ENSG00000280364,ENSG00000280398,ENSG00000280272,ENSG00000255900,ENSG00000249873,ENSG00000256286
chr12	126192114	126192264	12:126192114-126192264	ENSG00000284848,ENSG00000280398,ENSG00000280272,ENSG00000286386,ENSG00000255595
chr12	126214053	126214203	12:126214053-126214203	ENSG00000284848,ENSG00000280364,ENSG00000280398,ENSG00000280272,ENSG00000286386,ENSG00000255595
chr12	126337709	126337859	12:126337709-126337859	ENSG00000280364,ENSG00000280398,ENSG00000280272,ENSG00000256494,ENSG00000214043,ENSG00000256125,ENSG00000255900
chr12	126370220	126370370	12:126370220-126370370	ENSG00000256494,ENSG00000214043,ENSG00000256125
chr12	126424871	126425021	12:126424871-126425021	ENSG00000255595,ENSG00000256494,ENSG00000214043,ENSG00000256125,ENSG00000256310
chr12	126483266	126483416	12:126483266-126483416	ENSG00000256494,ENSG00000214043,ENSG00000256125,ENSG00000255853,ENSG00000256310,ENSG00000255900
chr12	126483615	126483765	12:126483615-126483765	ENSG00000256494,ENSG00000214043,ENSG00000256125,ENSG00000255853,ENSG00000256310,ENSG00000255900
chr12	126667458	126667608	12:126667458-126667608	ENSG00000256310,ENSG00000256732,ENSG00000255900,ENSG00000255944,ENSG00000278866,ENSG00000279171,ENSG00000255998,ENSG00000189238,ENSG00000256128
chr12	126784458	126784608	12:126784458-126784608	ENSG00000189238,ENSG00000256128,ENSG00000255923,ENSG00000249873,ENSG00000256286
chr12	127083010	127083280	12:127083010-127083280	ENSG00000249873,ENSG00000256286,ENSG00000257021,ENSG00000249345
chr12	127083410	127083580	12:127083410-127083580	ENSG00000286209,ENSG00000280415,ENSG00000249267,ENSG00000280364,ENSG00000280272,ENSG00000256310,ENSG00000189238,ENSG00000256128,ENSG00000255923,ENSG00000249873,ENSG00000256286,ENSG00000257021,ENSG00000249345
chr12	127108730	127108959	12:127108730-127108959	ENSG00000255923,ENSG00000249873,ENSG00000256286,ENSG00000257021,ENSG00000249345
chr12	127125970	127126160	12:127125970-127126160	ENSG00000280125,ENSG00000286209,ENSG00000280415,ENSG00000271184,ENSG00000249267,ENSG00000284848,ENSG00000280364,ENSG00000280272,ENSG00000256732,ENSG00000255900,ENSG00000255944,ENSG00000255998,ENSG00000189238,ENSG00000255923,ENSG00000249873,ENSG00000256286,ENSG00000257021,ENSG00000249345,ENSG00000286016,ENSG00000256001,ENSG00000286791,ENSG00000278266,ENSG00000256496
chr12	127146050	127146200	12:127146050-127146200	ENSG00000256001,ENSG00000286791,ENSG00000278266
chr12	127163030	127163199	12:127163030-127163199	ENSG00000256001,ENSG00000286791,ENSG00000278266,ENSG00000287339
chr12	127187210	127187400	12:127187210-127187400	ENSG00000255923,ENSG00000257021
chr12	127230910	127231080	12:127230910-127231080	ENSG00000280125,ENSG00000271184,ENSG00000249267,ENSG00000284848,ENSG00000280364,ENSG00000280398,ENSG00000255853,ENSG00000256310,ENSG00000256732,ENSG00000255900,ENSG00000255944,ENSG00000255998,ENSG00000189238,ENSG00000256128,ENSG00000255923,ENSG00000249873,ENSG00000256286,ENSG00000257021,ENSG00000249345,ENSG00000256496,ENSG00000253089
chr12	127284130	127284300	12:127284130-127284300	ENSG00000280125,ENSG00000286209,ENSG00000280415,ENSG00000249267,ENSG00000284848,ENSG00000280364,ENSG00000280398,ENSG00000280272,ENSG00000214043,ENSG00000256125,ENSG00000255853,ENSG00000256310,ENSG00000256732,ENSG00000255900,ENSG00000255944,ENSG00000255998,ENSG00000189238,ENSG00000256128,ENSG00000255923,ENSG00000249873,ENSG00000256286,ENSG00000257021,ENSG00000249345,ENSG00000256292,ENSG00000256496,ENSG00000253089,ENSG00000280024,ENSG00000287365,ENSG00000279952
chr12	127285150	127285300	12:127285150-127285300	ENSG00000271184,ENSG00000249267,ENSG00000280398,ENSG00000189238,ENSG00000255923,ENSG00000257021,ENSG00000256292,ENSG00000256496,ENSG00000253089
chr12	127293630	127293783	12:127293630-127293783	ENSG00000255923,ENSG00000249873,ENSG00000256286,ENSG00000257021,ENSG00000256496,ENSG00000253089
chr12	127343990	127344160	12:127343990-127344160	ENSG00000256496,ENSG00000253089,ENSG00000256362,ENSG00000256502,ENSG00000280024
chr12	127381150	127381300	12:127381150-127381300	ENSG00000255923,ENSG00000253089,ENSG00000280024
chr12	127390050	127390220	12:127390050-127390220	ENSG00000255853,ENSG00000255923,ENSG00000256496,ENSG00000280024,ENSG00000287365
chr12	127485670	127485820	12:127485670-127485820	ENSG00000189238,ENSG00000255923,ENSG00000249873,ENSG00000256286,ENSG00000257021,ENSG00000287365,ENSG00000279952,ENSG00000287112,ENSG00000286922,ENSG00000199584,ENSG00000257035,ENSG00000256022
chr12	127487170	127487320	12:127487170-127487320	ENSG00000287365,ENSG00000279952,ENSG00000287112,ENSG00000286922
chr12	127507490	127507660	12:127507490-127507660	ENSG00000271184,ENSG00000280398,ENSG00000280272,ENSG00000256310,ENSG00000256732,ENSG00000255900,ENSG00000255944,ENSG00000255998,ENSG00000189238,ENSG00000255923,ENSG00000257021,ENSG00000287365,ENSG00000279952,ENSG00000199584,ENSG00000257035,ENSG00000256022,ENSG00000276487
chr12	127507794	127507944	12:127507794-127507944	ENSG00000287365,ENSG00000279952
chr12	127509230	127509380	12:127509230-127509380	ENSG00000287365,ENSG00000279952
chr12	127509510	127509680	12:127509510-127509680	ENSG00000271184,ENSG00000280398,ENSG00000280272,ENSG00000256310,ENSG00000256732,ENSG00000255900,ENSG00000255944,ENSG00000255998,ENSG00000189238,ENSG00000255923,ENSG00000257021,ENSG00000287365,ENSG00000279952,ENSG00000199584,ENSG00000257035,ENSG00000256022,ENSG00000256551,ENSG00000256659,ENSG00000276487
chr12	127516574	127516724	12:127516574-127516724	ENSG00000287365,ENSG00000279952
chr12	127559830	127560000	12:127559830-127560000	ENSG00000280125,ENSG00000286209,ENSG00000280415,ENSG00000271184,ENSG00000249267,ENSG00000284848,ENSG00000280364,ENSG00000280398,ENSG00000280272,ENSG00000255853,ENSG00000256310,ENSG00000256732,ENSG00000255900,ENSG00000255944,ENSG00000278866,ENSG00000279171,ENSG00000255998,ENSG00000189238,ENSG00000256128,ENSG00000255923,ENSG00000249873,ENSG00000256286,ENSG00000257021,ENSG00000287365,ENSG00000279952,ENSG00000287622,ENSG00000255945,ENSG00000199584,ENSG00000257035,ENSG00000256022,ENSG00000255757,ENSG00000256551,ENSG00000256659,ENSG00000256630
chr12	127571010	127571160	12:127571010-127571160	ENSG00000255945,ENSG00000199584,ENSG00000257035,ENSG00000256022
chr12	127588310	127588460	12:127588310-127588460	ENSG00000280125,ENSG00000271184,ENSG00000280364,ENSG00000280398,ENSG00000280272,ENSG00000256310,ENSG00000256732,ENSG00000255900,ENSG00000255944,ENSG00000255998,ENSG00000189238,ENSG00000256128,ENSG00000255923,ENSG00000249873,ENSG00000256286,ENSG00000257021,ENSG00000287365,ENSG00000279952,ENSG00000255945,ENSG00000199584,ENSG00000257035,ENSG00000256022,ENSG00000255757,ENSG00000256643,ENSG00000256551,ENSG00000256659,ENSG00000276487
chr12	127650725	127650875	12:127650725-127650875	ENSG00000199584,ENSG00000257035,ENSG00000256022
chr12	127677670	127677820	12:127677670-127677820	ENSG00000286209,ENSG00000280415,ENSG00000271184,ENSG00000249267,ENSG00000284848,ENSG00000280364,ENSG00000280398,ENSG00000280272,ENSG00000255853,ENSG00000256310,ENSG00000256732,ENSG00000255900,ENSG00000255944,ENSG00000255998,ENSG00000189238,ENSG00000256128,ENSG00000255923,ENSG00000249873,ENSG00000256286,ENSG00000257021,ENSG00000256496,ENSG00000287365,ENSG00000279952,ENSG00000199584,ENSG00000257035,ENSG00000256022,ENSG00000255757,ENSG00000256597,ENSG00000256643,ENSG00000256659,ENSG00000276487,ENSG00000265635
chr12	127729470	127729620	12:127729470-127729620	ENSG00000288523
chr12	127785710	127785860	12:127785710-127785860	ENSG00000286662
chr12	127810170	127810320	12:127810170-127810320	ENSG00000255853,ENSG00000256732,ENSG00000255900,ENSG00000255944,ENSG00000255923,ENSG00000257021,ENSG00000256022,ENSG00000286662,ENSG00000279475,ENSG00000255757,ENSG00000256597,ENSG00000256643,ENSG00000256551,ENSG00000256659,ENSG00000276487
chr12	127812110	127812260	12:127812110-127812260	ENSG00000286662,ENSG00000279475,ENSG00000255757,ENSG00000256597,ENSG00000276487
chr12	127894059	127894209	12:127894059-127894209	ENSG00000255757,ENSG00000256597,ENSG00000256193
chr12	127926090	127926267	12:127926090-127926267	ENSG00000255757,ENSG00000256597,ENSG00000256193
chr12	127928710	127928860	12:127928710-127928860	ENSG00000255757,ENSG00000256597,ENSG00000256193
chr12	127928950	127929100	12:127928950-127929100	ENSG00000255757,ENSG00000256597,ENSG00000256193
chr12	127987290	127987440	12:127987290-127987440	ENSG00000256971,ENSG00000256643,ENSG00000256551,ENSG00000256659
chr12	128008430	128008790	12:128008430-128008790	ENSG00000256643,ENSG00000256551,ENSG00000256659,ENSG00000276487
chr12	128069490	128069680	12:128069490-128069680	ENSG00000256643,ENSG00000287311,ENSG00000256551,ENSG00000256659,ENSG00000276487
chr12	128076350	128076500	12:128076350-128076500	ENSG00000256643,ENSG00000287311,ENSG00000256551,ENSG00000256659,ENSG00000276487
chr12	128259584	128259884	12:128259584-128259884	ENSG00000276487,ENSG00000265061,ENSG00000181234,ENSG00000279180,ENSG00000265635,ENSG00000257025,ENSG00000256630
chr12	128339170	128339320	12:128339170-128339320	ENSG00000256551,ENSG00000276487,ENSG00000265061,ENSG00000181234,ENSG00000279180,ENSG00000265635,ENSG00000257025,ENSG00000256630
chr12	128606150	128606300	12:128606150-128606300	ENSG00000256551,ENSG00000256659,ENSG00000276487,ENSG00000265061,ENSG00000181234,ENSG00000279180,ENSG00000265635,ENSG00000257025,ENSG00000256630,ENSG00000255838,ENSG00000256581,ENSG00000249196,ENSG00000256699,ENSG00000280051,ENSG00000279193,ENSG00000276122,ENSG00000250208,ENSG00000111432,ENSG00000259862
chr12	128784190	128784340	12:128784190-128784340	ENSG00000256630,ENSG00000279500,ENSG00000274695,ENSG00000151948,ENSG00000255838,ENSG00000256581,ENSG00000249196,ENSG00000256699,ENSG00000280051
chr12	128784441	128784591	12:128784441-128784591	ENSG00000279500,ENSG00000255838,ENSG00000256581,ENSG00000249196
chr12	128797490	128797640	12:128797490-128797640	ENSG00000139370,ENSG00000279500,ENSG00000255838
chr12	128797735	128797885	12:128797735-128797885	ENSG00000139370,ENSG00000279500,ENSG00000255838
chr12	128817801	128817951	12:128817801-128817951	ENSG00000139370,ENSG00000279500,ENSG00000274695
chr12	128823970	128824140	12:128823970-128824140	ENSG00000139370,ENSG00000279500,ENSG00000274695,ENSG00000151948,ENSG00000255838
chr12	128854197	128854347	12:128854197-128854347	ENSG00000151948
chr12	128969600	128969900	12:128969600-128969900	ENSG00000255838,ENSG00000256581,ENSG00000249196
chr12	128976228	128976378	12:128976228-128976378	ENSG00000255838,ENSG00000256581,ENSG00000249196
chr12	129185970	129186120	12:129185970-129186120	ENSG00000256581,ENSG00000249196,ENSG00000277217,ENSG00000256699,ENSG00000280051
chr12	129496370	129496520	12:129496370-129496520	ENSG00000280051
chr12	129520870	129521060	12:129520870-129521060	ENSG00000265635,ENSG00000256630,ENSG00000249196,ENSG00000280051,ENSG00000256085,ENSG00000256906,ENSG00000259862,ENSG00000279905
chr12	129553070	129553220	12:129553070-129553220	ENSG00000256581,ENSG00000249196,ENSG00000280051,ENSG00000279193,ENSG00000276122,ENSG00000242963,ENSG00000279146,ENSG00000279905,ENSG00000256064
chr12	129605790	129605960	12:129605790-129605960	ENSG00000256551,ENSG00000256659,ENSG00000276487,ENSG00000265061,ENSG00000279180,ENSG00000265635,ENSG00000257025,ENSG00000256630,ENSG00000256581,ENSG00000249196,ENSG00000256699,ENSG00000280051,ENSG00000286246,ENSG00000280196,ENSG00000251536,ENSG00000256906,ENSG00000279193,ENSG00000276122,ENSG00000250208,ENSG00000280405,ENSG00000111432,ENSG00000242963,ENSG00000259862,ENSG00000279343,ENSG00000279478,ENSG00000060709,ENSG00000279388,ENSG00000287792,ENSG00000230294,ENSG00000286462,ENSG00000212251,ENSG00000248703,ENSG00000279746,ENSG00000256343,ENSG00000279146,ENSG00000279905,ENSG00000256064
chr12	129607370	129607560	12:129607370-129607560	ENSG00000256551,ENSG00000256659,ENSG00000276487,ENSG00000265061,ENSG00000279180,ENSG00000265635,ENSG00000257025,ENSG00000256630,ENSG00000256581,ENSG00000249196,ENSG00000277217,ENSG00000256699,ENSG00000280051,ENSG00000286246,ENSG00000280196,ENSG00000251536,ENSG00000256906,ENSG00000279193,ENSG00000276122,ENSG00000250208,ENSG00000280405,ENSG00000111432,ENSG00000242963,ENSG00000259862,ENSG00000279343,ENSG00000279478,ENSG00000060709,ENSG00000279388,ENSG00000287136,ENSG00000275232,ENSG00000256484,ENSG00000287792,ENSG00000230294,ENSG00000286462,ENSG00000212251,ENSG00000248703,ENSG00000279746,ENSG00000204603,ENSG00000256343,ENSG00000279146,ENSG00000279905,ENSG00000256064
chr12	129659990	129660151	12:129659990-129660151	ENSG00000249196,ENSG00000280051,ENSG00000250208,ENSG00000111432,ENSG00000279146
chr12	129697090	129697240	12:129697090-129697240	ENSG00000256137,ENSG00000286394
chr12	129701910	129702100	12:129701910-129702100	ENSG00000276487,ENSG00000279180,ENSG00000257025,ENSG00000256630,ENSG00000256581,ENSG00000249196,ENSG00000256699,ENSG00000280051,ENSG00000256137,ENSG00000286394,ENSG00000280196,ENSG00000251536,ENSG00000256906,ENSG00000279193,ENSG00000276122,ENSG00000250208,ENSG00000280405,ENSG00000111432,ENSG00000242963,ENSG00000259862,ENSG00000279478,ENSG00000060709,ENSG00000279388,ENSG00000204603,ENSG00000256343,ENSG00000279146,ENSG00000279905,ENSG00000256064
chr12	129704530	129704700	12:129704530-129704700	ENSG00000279180,ENSG00000256630,ENSG00000256581,ENSG00000249196,ENSG00000280051,ENSG00000256137,ENSG00000286394,ENSG00000251536,ENSG00000256906,ENSG00000279193,ENSG00000276122,ENSG00000250208,ENSG00000280405,ENSG00000111432,ENSG00000259862,ENSG00000279478,ENSG00000279146,ENSG00000256064
chr12	129753670	129753860	12:129753670-129753860	ENSG00000280051,ENSG00000280196,ENSG00000251536,ENSG00000276122,ENSG00000279905
chr12	129772510	129772660	12:129772510-129772660	ENSG00000256630,ENSG00000256581,ENSG00000249196,ENSG00000280051,ENSG00000280196,ENSG00000251536,ENSG00000256906,ENSG00000279193,ENSG00000276122,ENSG00000250208,ENSG00000280405,ENSG00000111432,ENSG00000242963,ENSG00000259862,ENSG00000279478,ENSG00000060709,ENSG00000280319,ENSG00000212251,ENSG00000248703,ENSG00000279746,ENSG00000256343,ENSG00000279146,ENSG00000279905,ENSG00000256064
chr12	129788610	129788760	12:129788610-129788760	ENSG00000249196,ENSG00000280051,ENSG00000280196,ENSG00000251536,ENSG00000279193,ENSG00000276122,ENSG00000250208,ENSG00000280405,ENSG00000111432,ENSG00000242963,ENSG00000259862,ENSG00000279905
chr12	129830902	129831052	12:129830902-129831052	ENSG00000280196,ENSG00000251536
chr12	129887170	129887340	12:129887170-129887340	ENSG00000256630,ENSG00000151952,ENSG00000249196,ENSG00000280051,ENSG00000280196,ENSG00000251536,ENSG00000256906,ENSG00000279193,ENSG00000276122,ENSG00000250208,ENSG00000280405,ENSG00000111432,ENSG00000259862,ENSG00000279478,ENSG00000060709,ENSG00000287792,ENSG00000256343,ENSG00000279146,ENSG00000279905,ENSG00000256064
chr12	129911210	129911400	12:129911210-129911400	ENSG00000265635,ENSG00000256581,ENSG00000151952,ENSG00000249196,ENSG00000280196,ENSG00000251536,ENSG00000256906,ENSG00000279193,ENSG00000276122,ENSG00000250208,ENSG00000280405,ENSG00000111432,ENSG00000242963,ENSG00000259862,ENSG00000279478,ENSG00000060709,ENSG00000256484,ENSG00000256343,ENSG00000279146,ENSG00000279905,ENSG00000256064
chr12	129911550	129911700	12:129911550-129911700	ENSG00000276487,ENSG00000265061,ENSG00000181234,ENSG00000265635,ENSG00000256581,ENSG00000151952,ENSG00000249196,ENSG00000280196,ENSG00000251536,ENSG00000256906,ENSG00000279193,ENSG00000276122,ENSG00000250208,ENSG00000280405,ENSG00000111432,ENSG00000242963,ENSG00000259862,ENSG00000279343,ENSG00000279478,ENSG00000060709,ENSG00000256484,ENSG00000256343,ENSG00000279146,ENSG00000279905,ENSG00000256064
chr12	129914710	129914860	12:129914710-129914860	ENSG00000256581,ENSG00000151952,ENSG00000249196,ENSG00000280196,ENSG00000251536,ENSG00000256906,ENSG00000279193,ENSG00000276122,ENSG00000250208,ENSG00000280405,ENSG00000111432,ENSG00000242963,ENSG00000259862,ENSG00000279478,ENSG00000060709,ENSG00000256484,ENSG00000279146,ENSG00000279905,ENSG00000256064
chr12	130014080	130014239	12:130014080-130014239	ENSG00000261650,ENSG00000256906,ENSG00000279193,ENSG00000276122,ENSG00000250208,ENSG00000280405,ENSG00000111432,ENSG00000242963,ENSG00000259862,ENSG00000279343,ENSG00000279478,ENSG00000060709,ENSG00000279146,ENSG00000279905,ENSG00000256064
chr12	130026686	130026836	12:130026686-130026836	ENSG00000261650,ENSG00000214039,ENSG00000256298,ENSG00000256906,ENSG00000279193,ENSG00000276122,ENSG00000250208,ENSG00000280405,ENSG00000111432,ENSG00000242963,ENSG00000259862,ENSG00000279343,ENSG00000279478,ENSG00000279905
chr12	130047425	130047575	12:130047425-130047575	ENSG00000261650,ENSG00000214039,ENSG00000256298,ENSG00000256906,ENSG00000279193,ENSG00000276122,ENSG00000250208,ENSG00000280405,ENSG00000111432,ENSG00000242963,ENSG00000259862,ENSG00000125207
chr12	130335630	130335800	12:130335630-130335800	ENSG00000261650,ENSG00000214039,ENSG00000256298,ENSG00000256906,ENSG00000279193,ENSG00000276122,ENSG00000250208,ENSG00000280405,ENSG00000111432,ENSG00000242963,ENSG00000259862,ENSG00000125207,ENSG00000279343,ENSG00000279478,ENSG00000279146,ENSG00000279905,ENSG00000256064
chr12	130748230	130748385	12:130748230-130748385	ENSG00000256906,ENSG00000250208,ENSG00000280405,ENSG00000111432,ENSG00000259862,ENSG00000279343,ENSG00000279478,ENSG00000060709,ENSG00000279153,ENSG00000256209,ENSG00000287136,ENSG00000275232,ENSG00000280319,ENSG00000256484,ENSG00000230294,ENSG00000286462,ENSG00000226356,ENSG00000280217,ENSG00000204603,ENSG00000279993,ENSG00000279128,ENSG00000256151,ENSG00000280002,ENSG00000256204,ENSG00000280200,ENSG00000206850,ENSG00000256299,ENSG00000256250,ENSG00000256343,ENSG00000279146,ENSG00000279905,ENSG00000256064
chr12	130761809	130761959	12:130761809-130761959	ENSG00000060709,ENSG00000256209,ENSG00000287136,ENSG00000275232,ENSG00000287792,ENSG00000230294,ENSG00000286462,ENSG00000212251,ENSG00000248703,ENSG00000279746,ENSG00000226356,ENSG00000280217,ENSG00000279993,ENSG00000279128,ENSG00000256151,ENSG00000280002,ENSG00000256204,ENSG00000280200,ENSG00000206850,ENSG00000256299,ENSG00000256250,ENSG00000256343,ENSG00000279146,ENSG00000279905,ENSG00000256064
chr12	130776210	130776380	12:130776210-130776380	ENSG00000256906,ENSG00000279193,ENSG00000276122,ENSG00000250208,ENSG00000280405,ENSG00000111432,ENSG00000242963,ENSG00000259862,ENSG00000279343,ENSG00000279478,ENSG00000060709,ENSG00000243499,ENSG00000249926,ENSG00000212154,ENSG00000279153,ENSG00000287639,ENSG00000256424,ENSG00000256258,ENSG00000279455,ENSG00000279388,ENSG00000256209,ENSG00000287136,ENSG00000275232,ENSG00000280319,ENSG00000256484,ENSG00000287792,ENSG00000230294,ENSG00000286462,ENSG00000226356,ENSG00000280217,ENSG00000204603,ENSG00000256810,ENSG00000279993,ENSG00000279128,ENSG00000256151,ENSG00000280002,ENSG00000279581,ENSG00000256204,ENSG00000280200,ENSG00000279976,ENSG00000206850,ENSG00000256299,ENSG00000256250,ENSG00000279650,ENSG00000256343,ENSG00000279146,ENSG00000279905,ENSG00000256064
chr12	130776750	130776900	12:130776750-130776900	ENSG00000279193,ENSG00000276122,ENSG00000250208,ENSG00000280405,ENSG00000111432,ENSG00000279343,ENSG00000279478,ENSG00000060709,ENSG00000249926,ENSG00000212154,ENSG00000256424,ENSG00000256258,ENSG00000279455,ENSG00000279388,ENSG00000256209,ENSG00000287136,ENSG00000275232,ENSG00000280319,ENSG00000256484,ENSG00000287792,ENSG00000230294,ENSG00000286462,ENSG00000226356,ENSG00000280217,ENSG00000204603,ENSG00000256810,ENSG00000279993,ENSG00000279128,ENSG00000256151,ENSG00000280002,ENSG00000279581,ENSG00000256204,ENSG00000280200,ENSG00000279976,ENSG00000206850,ENSG00000256299,ENSG00000256250,ENSG00000279650,ENSG00000256343,ENSG00000279146,ENSG00000279905,ENSG00000256064
chr12	130788092	130788260	12:130788092-130788260	ENSG00000250208,ENSG00000111432,ENSG00000279478,ENSG00000060709,ENSG00000249926,ENSG00000212154,ENSG00000287639,ENSG00000256424,ENSG00000279388,ENSG00000256209,ENSG00000287136,ENSG00000275232,ENSG00000256484,ENSG00000287792,ENSG00000230294,ENSG00000286462,ENSG00000212251,ENSG00000248703,ENSG00000279746,ENSG00000226356,ENSG00000280217,ENSG00000204603,ENSG00000256810,ENSG00000279993,ENSG00000279128,ENSG00000256151,ENSG00000280002,ENSG00000279581,ENSG00000256204,ENSG00000280200,ENSG00000206850,ENSG00000256299,ENSG00000256250,ENSG00000279650,ENSG00000256343,ENSG00000279146,ENSG00000279905,ENSG00000256064
chr12	130839210	130839360	12:130839210-130839360	ENSG00000287792,ENSG00000226356,ENSG00000280217,ENSG00000256810,ENSG00000279993,ENSG00000279128,ENSG00000256151,ENSG00000280002,ENSG00000279581,ENSG00000256204,ENSG00000280200,ENSG00000279976,ENSG00000206850,ENSG00000132341,ENSG00000256299,ENSG00000256250,ENSG00000111450
chr12	130839370	130839520	12:130839370-130839520	ENSG00000287792,ENSG00000226356,ENSG00000256810,ENSG00000279993,ENSG00000279128,ENSG00000256151,ENSG00000280002,ENSG00000279581,ENSG00000256204,ENSG00000280200,ENSG00000279976,ENSG00000206850,ENSG00000132341,ENSG00000256299,ENSG00000256250,ENSG00000111450
chr12	130871010	130871160	12:130871010-130871160	ENSG00000280319,ENSG00000280217,ENSG00000256810,ENSG00000279993,ENSG00000279128,ENSG00000256151,ENSG00000280002,ENSG00000279581,ENSG00000256204,ENSG00000280200,ENSG00000279976,ENSG00000206850,ENSG00000132341,ENSG00000222438,ENSG00000256299,ENSG00000256250,ENSG00000111450
chr12	130871810	130871960	12:130871810-130871960	ENSG00000279388,ENSG00000280319,ENSG00000256484,ENSG00000287792,ENSG00000230294,ENSG00000280217,ENSG00000204603,ENSG00000256810,ENSG00000279993,ENSG00000279128,ENSG00000256151,ENSG00000280002,ENSG00000279581,ENSG00000256204,ENSG00000280200,ENSG00000279976,ENSG00000206850,ENSG00000132341,ENSG00000222438,ENSG00000256299,ENSG00000256250,ENSG00000111450
chr12	130953866	130954016	12:130953866-130954016	ENSG00000256810,ENSG00000279993,ENSG00000279128,ENSG00000256151,ENSG00000280002,ENSG00000279581,ENSG00000256204,ENSG00000280200,ENSG00000279976,ENSG00000279940,ENSG00000111452,ENSG00000206850
chr12	131104770	131104931	12:131104770-131104931	ENSG00000279153,ENSG00000287639,ENSG00000279388,ENSG00000256209,ENSG00000287136,ENSG00000275232,ENSG00000280319,ENSG00000256484,ENSG00000287792,ENSG00000230294,ENSG00000286462,ENSG00000212251,ENSG00000248703,ENSG00000279746,ENSG00000226356,ENSG00000280217,ENSG00000204603,ENSG00000256810,ENSG00000279993,ENSG00000279128,ENSG00000256151,ENSG00000280002,ENSG00000279581,ENSG00000256204,ENSG00000280200,ENSG00000279976,ENSG00000111452,ENSG00000206850
chr12	131609154	131609304	12:131609154-131609304	ENSG00000243499,ENSG00000249926,ENSG00000212154,ENSG00000279153,ENSG00000287639,ENSG00000256424,ENSG00000256258,ENSG00000279455,ENSG00000255704,ENSG00000279388,ENSG00000256209,ENSG00000287136,ENSG00000275232,ENSG00000280319,ENSG00000256484,ENSG00000287792,ENSG00000230294,ENSG00000286462,ENSG00000212251,ENSG00000248703,ENSG00000279746,ENSG00000226356,ENSG00000204603
chr12	131710830	131711100	12:131710830-131711100	ENSG00000200483,ENSG00000200516,ENSG00000255933,ENSG00000061936,ENSG00000243499,ENSG00000249926,ENSG00000212154,ENSG00000279153,ENSG00000287639,ENSG00000256424,ENSG00000256258,ENSG00000279455,ENSG00000279388,ENSG00000256209,ENSG00000287136,ENSG00000275232,ENSG00000280319,ENSG00000256484,ENSG00000287792,ENSG00000230294,ENSG00000212251,ENSG00000248703,ENSG00000279746,ENSG00000226356,ENSG00000204603
chr12	131783970	131784140	12:131783970-131784140	ENSG00000200483,ENSG00000200516,ENSG00000255933,ENSG00000061936,ENSG00000243499,ENSG00000249926,ENSG00000212154,ENSG00000279153,ENSG00000287639,ENSG00000256424,ENSG00000279388,ENSG00000256209,ENSG00000287136,ENSG00000275232,ENSG00000287792,ENSG00000286462,ENSG00000212251,ENSG00000248703,ENSG00000279746,ENSG00000226356,ENSG00000204603
chr12	131784190	131784360	12:131784190-131784360	ENSG00000200483,ENSG00000200516,ENSG00000255933,ENSG00000061936,ENSG00000243499,ENSG00000279153,ENSG00000287639,ENSG00000256209,ENSG00000287136,ENSG00000275232,ENSG00000286462,ENSG00000226356
chr12	131830550	131830718	12:131830550-131830718	ENSG00000198598,ENSG00000200483,ENSG00000200516,ENSG00000255933,ENSG00000243499,ENSG00000249926,ENSG00000212154,ENSG00000279153,ENSG00000256424
chr12	131860550	131860700	12:131860550-131860700	ENSG00000256955,ENSG00000198598,ENSG00000200483,ENSG00000200516,ENSG00000243499,ENSG00000249926,ENSG00000212154,ENSG00000279153,ENSG00000287639,ENSG00000256424,ENSG00000279388,ENSG00000256209,ENSG00000280319,ENSG00000286462
chr12	131872270	131872420	12:131872270-131872420	ENSG00000256955,ENSG00000198598,ENSG00000200483,ENSG00000200516,ENSG00000243499,ENSG00000287639,ENSG00000279388,ENSG00000256209,ENSG00000256484,ENSG00000287792,ENSG00000230294,ENSG00000286462,ENSG00000226356
chr12	131894530	131894680	12:131894530-131894680	ENSG00000273568,ENSG00000177192,ENSG00000255992,ENSG00000279283,ENSG00000177169,ENSG00000198598,ENSG00000200483,ENSG00000200516,ENSG00000243499,ENSG00000287639,ENSG00000279388,ENSG00000280319,ENSG00000256484,ENSG00000230294,ENSG00000212251,ENSG00000248703,ENSG00000279746
chr12	131896130	131896320	12:131896130-131896320	ENSG00000273568,ENSG00000177192,ENSG00000255992,ENSG00000279283,ENSG00000177169,ENSG00000200483,ENSG00000200516,ENSG00000249926,ENSG00000212154,ENSG00000256424,ENSG00000280217
chr12	131896410	131896560	12:131896410-131896560	ENSG00000273568,ENSG00000177192,ENSG00000255992,ENSG00000279283,ENSG00000177169,ENSG00000200483,ENSG00000249926,ENSG00000212154,ENSG00000256424
chr12	131896710	131896860	12:131896710-131896860	ENSG00000273568,ENSG00000177192,ENSG00000255992,ENSG00000279283,ENSG00000177169,ENSG00000200483,ENSG00000249926,ENSG00000212154,ENSG00000256424
chr12	131912610	131912800	12:131912610-131912800	ENSG00000177192,ENSG00000255992,ENSG00000177169
chr12	131929130	131929300	12:131929130-131929300	ENSG00000183495,ENSG00000273568,ENSG00000177192,ENSG00000255992,ENSG00000279283,ENSG00000177169,ENSG00000200483,ENSG00000255933,ENSG00000249926,ENSG00000212154,ENSG00000256424,ENSG00000287136,ENSG00000275232,ENSG00000212251,ENSG00000248703,ENSG00000279746
chr12	131949710	131949860	12:131949710-131949860	ENSG00000183495,ENSG00000273568,ENSG00000177192,ENSG00000255992,ENSG00000198598,ENSG00000200483,ENSG00000200516,ENSG00000255933,ENSG00000243499,ENSG00000249926,ENSG00000212154,ENSG00000279153,ENSG00000287639,ENSG00000256424,ENSG00000256258,ENSG00000279455,ENSG00000279388,ENSG00000256209,ENSG00000287792,ENSG00000286462,ENSG00000280217
chr12	131990330	131990480	12:131990330-131990480	ENSG00000200483,ENSG00000255933,ENSG00000243499,ENSG00000249926,ENSG00000212154,ENSG00000287639,ENSG00000256424,ENSG00000286462
chr12	131990690	131990880	12:131990690-131990880	ENSG00000200483,ENSG00000255933,ENSG00000243499,ENSG00000249926,ENSG00000212154,ENSG00000279153,ENSG00000287639,ENSG00000256424,ENSG00000256258,ENSG00000279455,ENSG00000256209,ENSG00000230294,ENSG00000286462,ENSG00000204603
chr12	132001612	132001762	12:132001612-132001762	ENSG00000200483,ENSG00000255933,ENSG00000279153,ENSG00000280217
chr12	132030504	132030654	12:132030504-132030654	ENSG00000208892,ENSG00000183495
chr12	132046590	132046740	12:132046590-132046740	ENSG00000279480,ENSG00000256804,ENSG00000279640,ENSG00000208892,ENSG00000183495,ENSG00000200483,ENSG00000255933,ENSG00000243499,ENSG00000279153,ENSG00000287639,ENSG00000279388,ENSG00000256209,ENSG00000287136,ENSG00000275232,ENSG00000280319,ENSG00000287792,ENSG00000230294,ENSG00000286462,ENSG00000226356,ENSG00000280217,ENSG00000204603
chr12	132084010	132084180	12:132084010-132084180	ENSG00000256804,ENSG00000279640,ENSG00000185684,ENSG00000274670,ENSG00000257000,ENSG00000183495
chr12	132085090	132085240	12:132085090-132085240	ENSG00000279640,ENSG00000185684,ENSG00000274670,ENSG00000257000
chr12	132144310	132144480	12:132144310-132144480	ENSG00000279480,ENSG00000276693,ENSG00000184967,ENSG00000185163,ENSG00000256804,ENSG00000279640,ENSG00000280217
chr12	132153990	132154160	12:132153990-132154160	ENSG00000256312,ENSG00000279480,ENSG00000276693,ENSG00000184967,ENSG00000256804,ENSG00000279640
chr12	132162770	132162940	12:132162770-132162940	ENSG00000256312,ENSG00000279480,ENSG00000256576,ENSG00000276693,ENSG00000256804,ENSG00000279640
chr12	132189530	132189840	12:132189530-132189840	ENSG00000256312,ENSG00000279480,ENSG00000256576,ENSG00000276693
chr12	132259519	132259669	12:132259519-132259669	ENSG00000182870,ENSG00000279480,ENSG00000256943,ENSG00000256542
chr12	132259696	132259886	12:132259696-132259886	ENSG00000182870,ENSG00000279480,ENSG00000256943,ENSG00000256542,ENSG00000286008
chr12	132284359	132284509	12:132284359-132284509	ENSG00000182870,ENSG00000256943,ENSG00000256542,ENSG00000278872,ENSG00000277011
chr12	132286489	132286679	12:132286489-132286679	ENSG00000182870,ENSG00000279480,ENSG00000256943,ENSG00000256542,ENSG00000278872,ENSG00000277011,ENSG00000286008
chr12	132327629	132327819	12:132327629-132327819	ENSG00000182870,ENSG00000255916,ENSG00000279113,ENSG00000286008
chr12	132327939	132328099	12:132327939-132328099	ENSG00000182870,ENSG00000255916,ENSG00000279113,ENSG00000286008
chr12	132356849	132357019	12:132356849-132357019	ENSG00000279480,ENSG00000286008,ENSG00000279704,ENSG00000279023,ENSG00000280150
chr12	132415009	132415179	12:132415009-132415179	ENSG00000274373,ENSG00000256783,ENSG00000256875,ENSG00000204583,ENSG00000187848
chr12	132445983	132446194	12:132445983-132446194	ENSG00000274373,ENSG00000256783,ENSG00000256875
chr12	132490009	132490159	12:132490009-132490159	ENSG00000274373,ENSG00000256783,ENSG00000256875,ENSG00000112787
chr12	132506862	132507019	12:132506862-132507019	ENSG00000274373,ENSG00000256783,ENSG00000256875,ENSG00000112787
chr12	132546149	132546299	12:132546149-132546299	ENSG00000274373,ENSG00000256783,ENSG00000256875,ENSG00000112787,ENSG00000280287,ENSG00000279700,ENSG00000277052
chr12	132561240	132561439	12:132561240-132561439	ENSG00000256875,ENSG00000112787,ENSG00000280287,ENSG00000279700,ENSG00000277052
chr12	132594049	132594219	12:132594049-132594219	ENSG00000274373,ENSG00000256783,ENSG00000256875,ENSG00000112787,ENSG00000279700,ENSG00000277052,ENSG00000277186,ENSG00000204583,ENSG00000187848,ENSG00000280311
chr12	132614991	132615159	12:132614991-132615159	ENSG00000274373,ENSG00000204583,ENSG00000187848,ENSG00000280311
chr12	132638769	132638979	12:132638769-132638979	ENSG00000177084
chr12	132687349	132687519	12:132687349-132687519	ENSG00000177084,ENSG00000176894,ENSG00000256632,ENSG00000247077
chr12	132700669	132700819	12:132700669-132700819	ENSG00000176894,ENSG00000247077,ENSG00000201469
chr12	132710529	132710679	12:132710529-132710679	ENSG00000247077,ENSG00000201469,ENSG00000256108
chr12	132710689	132710839	12:132710689-132710839	ENSG00000247077,ENSG00000201469,ENSG00000256108
chr12	132734349	132734499	12:132734349-132734499	ENSG00000247077,ENSG00000201469,ENSG00000176915,ENSG00000227059,ENSG00000278949,ENSG00000252079,ENSG00000256108
chr12	132762129	132762319	12:132762129-132762319	ENSG00000176915,ENSG00000256108
chr12	132776909	132777099	12:132776909-132777099	ENSG00000278949,ENSG00000252079,ENSG00000090615,ENSG00000256108
chr12	132827862	132828012	12:132827862-132828012	ENSG00000278949,ENSG00000252079,ENSG00000232888,ENSG00000090615
chr12	132829049	132829219	12:132829049-132829219	ENSG00000278949,ENSG00000252079,ENSG00000232888,ENSG00000090615
chr12	132887669	132887819	12:132887669-132887819	ENSG00000255919,ENSG00000227059,ENSG00000239190,ENSG00000238443,ENSG00000256563,ENSG00000255703,ENSG00000236617,ENSG00000278949,ENSG00000252079,ENSG00000072609
chr12	132908529	132908699	12:132908529-132908699	ENSG00000271963,ENSG00000255919,ENSG00000227059,ENSG00000239190,ENSG00000238443,ENSG00000252269,ENSG00000256563,ENSG00000250790,ENSG00000255703,ENSG00000236617,ENSG00000278949,ENSG00000252079,ENSG00000072609
chr12	132908809	132908959	12:132908809-132908959	ENSG00000255919,ENSG00000227059,ENSG00000239190,ENSG00000238443,ENSG00000250790,ENSG00000255703,ENSG00000278949,ENSG00000072609
chr12	132955369	132955579	12:132955369-132955579	ENSG00000256563,ENSG00000196458
chr12	132955797	132955947	12:132955797-132955947	ENSG00000256563,ENSG00000196458
chr12	132956269	132956439	12:132956269-132956439	ENSG00000271963,ENSG00000255919,ENSG00000227059,ENSG00000239190,ENSG00000238443,ENSG00000252269,ENSG00000198393,ENSG00000256563,ENSG00000196458,ENSG00000072609
chr12	132986249	132986399	12:132986249-132986399	ENSG00000279466,ENSG00000271963,ENSG00000090612,ENSG00000255919,ENSG00000227059,ENSG00000239190,ENSG00000238443,ENSG00000198040,ENSG00000246394,ENSG00000252269,ENSG00000198393,ENSG00000256563,ENSG00000196458
chr12	133037269	133037419	12:133037269-133037419	ENSG00000279466,ENSG00000279817,ENSG00000196387,ENSG00000214029,ENSG00000271963,ENSG00000240991,ENSG00000256223,ENSG00000256825,ENSG00000090612,ENSG00000255919,ENSG00000227059,ENSG00000239190,ENSG00000238443,ENSG00000198040,ENSG00000255807,ENSG00000246394,ENSG00000252269,ENSG00000198393,ENSG00000256563
chr12	133080189	133080339	12:133080189-133080339	ENSG00000279466,ENSG00000279817,ENSG00000196387,ENSG00000214029,ENSG00000271963,ENSG00000240991,ENSG00000256223,ENSG00000256825,ENSG00000090612,ENSG00000255919,ENSG00000227059,ENSG00000239190,ENSG00000238443,ENSG00000198040,ENSG00000246394,ENSG00000252269,ENSG00000198393,ENSG00000256563,ENSG00000196458
chr12	133080729	133080879	12:133080729-133080879	ENSG00000279466,ENSG00000279817,ENSG00000196387,ENSG00000214029,ENSG00000271963,ENSG00000240991,ENSG00000256223,ENSG00000256825,ENSG00000090612,ENSG00000255919,ENSG00000227059,ENSG00000239190,ENSG00000238443,ENSG00000198040,ENSG00000246394,ENSG00000252269,ENSG00000198393,ENSG00000256563
chr12	133129778	133129928	12:133129778-133129928	ENSG00000214029,ENSG00000271963,ENSG00000240991,ENSG00000256223,ENSG00000256825,ENSG00000255919
chr12	133130429	133130579	12:133130429-133130579	ENSG00000279466,ENSG00000214029,ENSG00000271963,ENSG00000240991,ENSG00000256223,ENSG00000256825,ENSG00000090612,ENSG00000255919,ENSG00000227059,ENSG00000239190,ENSG00000238443,ENSG00000252269
chr12	133181369	133181539	12:133181369-133181539	ENSG00000279466,ENSG00000271963,ENSG00000256223,ENSG00000090612,ENSG00000255919,ENSG00000227059,ENSG00000239190,ENSG00000238443,ENSG00000252269,ENSG00000198393,ENSG00000256563
chr13	19587715	19587865	13:19587715-19587865	ENSG00000268486,ENSG00000270496,ENSG00000233905,ENSG00000235876,ENSG00000231914,ENSG00000226361,ENSG00000228797,ENSG00000230931,ENSG00000204718,ENSG00000227784,ENSG00000206787,ENSG00000235500,ENSG00000229375,ENSG00000238132,ENSG00000225316,ENSG00000215572,ENSG00000232894,ENSG00000223625,ENSG00000132958,ENSG00000252287
chr13	19632915	19633065	13:19632915-19633065	ENSG00000280208,ENSG00000279730,ENSG00000268486,ENSG00000270496,ENSG00000233905,ENSG00000235876,ENSG00000231914,ENSG00000226361,ENSG00000228797,ENSG00000230931,ENSG00000204718,ENSG00000206787,ENSG00000226250,ENSG00000226352,ENSG00000196199,ENSG00000238132,ENSG00000215572,ENSG00000232894,ENSG00000223625,ENSG00000132958,ENSG00000237164
chr13	19633515	19633665	13:19633515-19633665	ENSG00000279924,ENSG00000279516,ENSG00000279081,ENSG00000284679,ENSG00000280208,ENSG00000279124,ENSG00000279730,ENSG00000279231,ENSG00000268486,ENSG00000270496,ENSG00000233905,ENSG00000229788,ENSG00000235876,ENSG00000231914,ENSG00000226361,ENSG00000228797,ENSG00000230931,ENSG00000204718,ENSG00000227784,ENSG00000244155,ENSG00000227568,ENSG00000225016,ENSG00000206192,ENSG00000242756,ENSG00000223024,ENSG00000206787,ENSG00000235500,ENSG00000226250,ENSG00000231358,ENSG00000226057,ENSG00000232685,ENSG00000229375,ENSG00000187721,ENSG00000233469,ENSG00000275014,ENSG00000226352,ENSG00000196199,ENSG00000238132,ENSG00000225316,ENSG00000215572,ENSG00000232894,ENSG00000223625,ENSG00000132958,ENSG00000237164,ENSG00000229791,ENSG00000231184,ENSG00000224976,ENSG00000236834,ENSG00000215349,ENSG00000237636,ENSG00000227879,ENSG00000121388,ENSG00000198033,ENSG00000278337,ENSG00000229147,ENSG00000234894,ENSG00000224778,ENSG00000252287,ENSG00000287861,ENSG00000226619
chr13	19634015	19634165	13:19634015-19634165	ENSG00000280208,ENSG00000279730,ENSG00000268486,ENSG00000270496,ENSG00000233905,ENSG00000235876,ENSG00000231914,ENSG00000226361,ENSG00000228797,ENSG00000230931,ENSG00000204718,ENSG00000223024,ENSG00000206787,ENSG00000226250,ENSG00000232685,ENSG00000226352,ENSG00000196199,ENSG00000238132,ENSG00000215572,ENSG00000232894,ENSG00000223625,ENSG00000132958,ENSG00000237164,ENSG00000121388
chr13	19634455	19634605	13:19634455-19634605	ENSG00000279730,ENSG00000268486,ENSG00000270496,ENSG00000233905,ENSG00000231914,ENSG00000226361,ENSG00000226250,ENSG00000196199,ENSG00000238132,ENSG00000215572,ENSG00000232894
chr13	19681575	19681725	13:19681575-19681725	ENSG00000268486,ENSG00000215604,ENSG00000275014,ENSG00000121390,ENSG00000226352
chr13	19691615	19691915	13:19691615-19691915	ENSG00000279124,ENSG00000279231,ENSG00000215604,ENSG00000233905,ENSG00000229788,ENSG00000235876,ENSG00000204718,ENSG00000227568,ENSG00000225016,ENSG00000275014,ENSG00000226352
chr13	19713685	19713835	13:19713685-19713835	ENSG00000270496,ENSG00000275014,ENSG00000226352
chr13	19759715	19759885	13:19759715-19759885	ENSG00000279924,ENSG00000284679,ENSG00000279730,ENSG00000275014,ENSG00000226352,ENSG00000229791
chr13	19782115	19782265	13:19782115-19782265	ENSG00000233469,ENSG00000275014,ENSG00000121390
chr13	19782395	19782545	13:19782395-19782545	ENSG00000233469,ENSG00000275014,ENSG00000121390
chr13	19782935	19783105	13:19782935-19783105	ENSG00000279516,ENSG00000279081,ENSG00000284679,ENSG00000280208,ENSG00000279124,ENSG00000279730,ENSG00000279231,ENSG00000229788,ENSG00000231914,ENSG00000230931,ENSG00000204718,ENSG00000244155,ENSG00000227568,ENSG00000225016,ENSG00000206192,ENSG00000242756,ENSG00000223024,ENSG00000206787,ENSG00000235500,ENSG00000226250,ENSG00000231358,ENSG00000226057,ENSG00000232685,ENSG00000229375,ENSG00000187721,ENSG00000275964,ENSG00000233469,ENSG00000275014,ENSG00000121390,ENSG00000226352,ENSG00000238132,ENSG00000215572,ENSG00000232894,ENSG00000223625,ENSG00000132958,ENSG00000237164,ENSG00000229791,ENSG00000231184,ENSG00000215349,ENSG00000237636,ENSG00000121388,ENSG00000198033,ENSG00000278337,ENSG00000229147,ENSG00000234894,ENSG00000224778,ENSG00000252287,ENSG00000287861,ENSG00000226619
chr13	19839075	19839225	13:19839075-19839225	ENSG00000279924,ENSG00000279516,ENSG00000279081,ENSG00000284679,ENSG00000280208,ENSG00000279124,ENSG00000279730,ENSG00000279231,ENSG00000233905,ENSG00000229788,ENSG00000231914,ENSG00000226361,ENSG00000228797,ENSG00000230931,ENSG00000204718,ENSG00000227784,ENSG00000244155,ENSG00000227568,ENSG00000225016,ENSG00000206192,ENSG00000242756,ENSG00000223024,ENSG00000206787,ENSG00000235500,ENSG00000226250,ENSG00000231358,ENSG00000226057,ENSG00000232685,ENSG00000229375,ENSG00000187721,ENSG00000223576,ENSG00000233469,ENSG00000275014,ENSG00000226352,ENSG00000232894,ENSG00000223625,ENSG00000132958,ENSG00000237164,ENSG00000229791,ENSG00000231184,ENSG00000224976,ENSG00000236834,ENSG00000215349,ENSG00000237636,ENSG00000227879,ENSG00000121388,ENSG00000198033,ENSG00000278337,ENSG00000229147,ENSG00000234894,ENSG00000224778,ENSG00000252287,ENSG00000287861,ENSG00000226619
chr13	19845895	19846045	13:19845895-19846045	ENSG00000279924,ENSG00000279081,ENSG00000284679,ENSG00000280208,ENSG00000279730,ENSG00000268486,ENSG00000229788,ENSG00000235876,ENSG00000231914,ENSG00000226361,ENSG00000228797,ENSG00000230931,ENSG00000204718,ENSG00000227784,ENSG00000244155,ENSG00000227568,ENSG00000225016,ENSG00000206192,ENSG00000242756,ENSG00000223024,ENSG00000206787,ENSG00000235500,ENSG00000226250,ENSG00000231358,ENSG00000226057,ENSG00000232685,ENSG00000229375,ENSG00000187721,ENSG00000275964,ENSG00000223576,ENSG00000132950,ENSG00000233469,ENSG00000275014,ENSG00000226352,ENSG00000238132,ENSG00000215572,ENSG00000223625,ENSG00000132958,ENSG00000229791,ENSG00000231184,ENSG00000224976,ENSG00000236834,ENSG00000215349,ENSG00000237636,ENSG00000227879,ENSG00000121388,ENSG00000198033,ENSG00000278337,ENSG00000229147,ENSG00000234894,ENSG00000224778,ENSG00000252287,ENSG00000287861,ENSG00000226619
chr13	19863615	19863785	13:19863615-19863785	ENSG00000279924,ENSG00000279516,ENSG00000279081,ENSG00000284679,ENSG00000280208,ENSG00000279124,ENSG00000279730,ENSG00000279231,ENSG00000215604,ENSG00000226361,ENSG00000230931,ENSG00000204718,ENSG00000227784,ENSG00000244155,ENSG00000227568,ENSG00000225016,ENSG00000206192,ENSG00000242756,ENSG00000223024,ENSG00000206787,ENSG00000235500,ENSG00000226250,ENSG00000231358,ENSG00000226057,ENSG00000232685,ENSG00000229375,ENSG00000187721,ENSG00000121741,ENSG00000275964,ENSG00000132950,ENSG00000233469,ENSG00000275014,ENSG00000121390,ENSG00000226352,ENSG00000238132,ENSG00000215572,ENSG00000232894,ENSG00000223625,ENSG00000132958,ENSG00000237164,ENSG00000229791,ENSG00000231184,ENSG00000224976,ENSG00000236834,ENSG00000215349,ENSG00000237636,ENSG00000227879,ENSG00000121388,ENSG00000198033,ENSG00000278337,ENSG00000229147,ENSG00000234894,ENSG00000224778,ENSG00000252287,ENSG00000287861,ENSG00000226619
chr13	19864055	19864205	13:19864055-19864205	ENSG00000279231,ENSG00000215604,ENSG00000227784,ENSG00000206192,ENSG00000242756,ENSG00000275964,ENSG00000132950,ENSG00000233469,ENSG00000275014,ENSG00000237164
chr13	19864415	19864565	13:19864415-19864565	ENSG00000215604,ENSG00000275964,ENSG00000132950
chr13	19864869	19865025	13:19864869-19865025	ENSG00000279231,ENSG00000215604,ENSG00000227784,ENSG00000206192,ENSG00000242756,ENSG00000275964,ENSG00000132950,ENSG00000233469,ENSG00000275014
chr13	19927235	19927385	13:19927235-19927385	ENSG00000280208,ENSG00000229788,ENSG00000230931,ENSG00000244155,ENSG00000242756,ENSG00000235500,ENSG00000226250,ENSG00000231358,ENSG00000237164,ENSG00000215349
chr13	19957335	19957505	13:19957335-19957505	ENSG00000229788,ENSG00000227784,ENSG00000244155,ENSG00000206192,ENSG00000187721,ENSG00000121741,ENSG00000227879,ENSG00000198033,ENSG00000234894
chr13	19957669	19957819	13:19957669-19957819	ENSG00000121741
chr13	19957832	19957982	13:19957832-19957982	ENSG00000121741
chr13	19958195	19958345	13:19958195-19958345	ENSG00000121741
chr13	19958595	19958765	13:19958595-19958765	ENSG00000279516,ENSG00000279081,ENSG00000280208,ENSG00000279730,ENSG00000229788,ENSG00000235876,ENSG00000231914,ENSG00000226361,ENSG00000228797,ENSG00000230931,ENSG00000227784,ENSG00000244155,ENSG00000206192,ENSG00000223024,ENSG00000206787,ENSG00000226250,ENSG00000231358,ENSG00000226057,ENSG00000232685,ENSG00000229375,ENSG00000187721,ENSG00000237672,ENSG00000121741,ENSG00000275014,ENSG00000238132,ENSG00000215572,ENSG00000232894,ENSG00000223625,ENSG00000132958,ENSG00000237164,ENSG00000229791,ENSG00000231184,ENSG00000224976,ENSG00000236834,ENSG00000215349,ENSG00000237636,ENSG00000227879,ENSG00000121388,ENSG00000198033,ENSG00000278337,ENSG00000229147,ENSG00000234894,ENSG00000224778,ENSG00000252287,ENSG00000287861,ENSG00000226619
chr13	19959395	19959545	13:19959395-19959545	ENSG00000121741
chr13	19959723	19960023	13:19959723-19960023	ENSG00000121741
chr13	19960215	19960365	13:19960215-19960365	ENSG00000279924,ENSG00000280208,ENSG00000279730,ENSG00000231238,ENSG00000233905,ENSG00000235876,ENSG00000231914,ENSG00000226361,ENSG00000228797,ENSG00000230931,ENSG00000204718,ENSG00000206192,ENSG00000242756,ENSG00000223024,ENSG00000226250,ENSG00000226057,ENSG00000232685,ENSG00000187721,ENSG00000237672,ENSG00000121741,ENSG00000275014,ENSG00000132958,ENSG00000237164,ENSG00000229791,ENSG00000224976,ENSG00000236834,ENSG00000237636,ENSG00000227879,ENSG00000198033,ENSG00000278337,ENSG00000229147,ENSG00000234894,ENSG00000252287,ENSG00000226619
chr13	19984855	19985005	13:19984855-19985005	ENSG00000268486,ENSG00000231238,ENSG00000228797,ENSG00000279951,ENSG00000237672
chr13	20006420	20006570	13:20006420-20006570	ENSG00000280208,ENSG00000237672
chr13	20064272	20064429	13:20064272-20064429	ENSG00000279951,ENSG00000237672,ENSG00000121741
chr13	20119216	20119386	13:20119216-20119386	ENSG00000279231,ENSG00000268486,ENSG00000235876,ENSG00000231914,ENSG00000226057,ENSG00000232685,ENSG00000229375,ENSG00000121743,ENSG00000236076,ENSG00000279951,ENSG00000237672,ENSG00000278337,ENSG00000229147
chr13	20120616	20120786	13:20120616-20120786	ENSG00000279516,ENSG00000279124,ENSG00000279231,ENSG00000228797,ENSG00000230931,ENSG00000244155,ENSG00000227568,ENSG00000225016,ENSG00000206787,ENSG00000235500,ENSG00000226057,ENSG00000232685,ENSG00000229375,ENSG00000121743,ENSG00000236076,ENSG00000279951,ENSG00000237672,ENSG00000229791,ENSG00000231184,ENSG00000278337,ENSG00000229147,ENSG00000224778,ENSG00000226619
chr13	20163496	20163646	13:20163496-20163646	ENSG00000279081,ENSG00000235876,ENSG00000231914,ENSG00000242756,ENSG00000206787,ENSG00000121743,ENSG00000236076,ENSG00000279951,ENSG00000237672,ENSG00000237164,ENSG00000224976,ENSG00000236834,ENSG00000227879,ENSG00000198033
chr13	20174936	20175086	13:20174936-20175086	ENSG00000279516,ENSG00000121742,ENSG00000279065,ENSG00000165474,ENSG00000260131,ENSG00000226633
chr13	20182376	20182530	13:20182376-20182530	ENSG00000279516,ENSG00000268486,ENSG00000215604,ENSG00000235876,ENSG00000121742,ENSG00000279065,ENSG00000165474,ENSG00000260131,ENSG00000226633
chr13	20197436	20197646	13:20197436-20197646	ENSG00000280208,ENSG00000204718,ENSG00000227568,ENSG00000225016,ENSG00000121742,ENSG00000279065,ENSG00000165474,ENSG00000227879
chr13	20303736	20303886	13:20303736-20303886	ENSG00000231238,ENSG00000227784,ENSG00000206192,ENSG00000121742
chr13	20323356	20323506	13:20323356-20323506	ENSG00000279516,ENSG00000279081,ENSG00000279730,ENSG00000233905,ENSG00000228797,ENSG00000227784,ENSG00000244155,ENSG00000227568,ENSG00000225016,ENSG00000242756,ENSG00000235500,ENSG00000226057,ENSG00000121742,ENSG00000229791,ENSG00000237636,ENSG00000227879,ENSG00000198033,ENSG00000234894,ENSG00000224778
chr13	20341016	20341166	13:20341016-20341166	ENSG00000231238,ENSG00000121742
chr13	20359376	20359526	13:20359376-20359526	ENSG00000279516,ENSG00000279081,ENSG00000279124,ENSG00000215604,ENSG00000270496,ENSG00000230931,ENSG00000223024,ENSG00000206787,ENSG00000229375,ENSG00000121742,ENSG00000237164,ENSG00000231184,ENSG00000215349,ENSG00000224778
chr13	20383156	20383306	13:20383156-20383306	ENSG00000279924,ENSG00000279516,ENSG00000279081,ENSG00000284679,ENSG00000280208,ENSG00000279124,ENSG00000279730,ENSG00000279231,ENSG00000276183,ENSG00000231238,ENSG00000229788,ENSG00000235876,ENSG00000231914,ENSG00000228797,ENSG00000230931,ENSG00000204718,ENSG00000244155,ENSG00000227568,ENSG00000225016,ENSG00000206192,ENSG00000242756,ENSG00000223024,ENSG00000206787,ENSG00000235500,ENSG00000226250,ENSG00000231358,ENSG00000226057,ENSG00000232685,ENSG00000229375,ENSG00000187721,ENSG00000263978,ENSG00000121742,ENSG00000223625,ENSG00000132958,ENSG00000237164,ENSG00000229791,ENSG00000231184,ENSG00000224976,ENSG00000236834,ENSG00000215349,ENSG00000237636,ENSG00000227879,ENSG00000121388,ENSG00000198033,ENSG00000278337,ENSG00000229147,ENSG00000234894,ENSG00000224778,ENSG00000252287,ENSG00000287861,ENSG00000226619
chr13	20389692	20389866	13:20389692-20389866	ENSG00000227568,ENSG00000225016,ENSG00000121742
chr13	20416516	20416666	13:20416516-20416666	ENSG00000279081,ENSG00000263978,ENSG00000121742
chr13	20419976	20420126	13:20419976-20420126	ENSG00000279924,ENSG00000279516,ENSG00000279081,ENSG00000284679,ENSG00000280208,ENSG00000279124,ENSG00000279730,ENSG00000279231,ENSG00000268486,ENSG00000233905,ENSG00000229788,ENSG00000235876,ENSG00000226361,ENSG00000228797,ENSG00000230931,ENSG00000204718,ENSG00000227784,ENSG00000244155,ENSG00000227568,ENSG00000225016,ENSG00000206192,ENSG00000242756,ENSG00000223024,ENSG00000206787,ENSG00000235500,ENSG00000226250,ENSG00000231358,ENSG00000226057,ENSG00000232685,ENSG00000229375,ENSG00000187721,ENSG00000233405,ENSG00000271250,ENSG00000263978,ENSG00000165475,ENSG00000121742,ENSG00000223625,ENSG00000132958,ENSG00000237164,ENSG00000229791,ENSG00000231184,ENSG00000224976,ENSG00000236834,ENSG00000215349,ENSG00000237636,ENSG00000227879,ENSG00000121388,ENSG00000198033,ENSG00000278337,ENSG00000229147,ENSG00000234894,ENSG00000224778,ENSG00000252287,ENSG00000287861,ENSG00000226619
chr13	20465196	20465346	13:20465196-20465346	ENSG00000279081,ENSG00000228797,ENSG00000204718,ENSG00000263978,ENSG00000165475,ENSG00000121742,ENSG00000223625,ENSG00000215349,ENSG00000278337,ENSG00000229147
chr13	20476506	20476706	13:20476506-20476706	ENSG00000276183,ENSG00000230931,ENSG00000235500,ENSG00000165475,ENSG00000121742,ENSG00000224976,ENSG00000236834,ENSG00000215349
chr13	20495236	20495426	13:20495236-20495426	ENSG00000165475
chr13	20495556	20495856	13:20495556-20495856	ENSG00000165475
chr13	20566736	20566946	13:20566736-20566946	ENSG00000279231,ENSG00000032742,ENSG00000277020,ENSG00000165475
chr13	20567056	20567226	13:20567056-20567226	ENSG00000279231,ENSG00000032742,ENSG00000277020,ENSG00000165475
chr13	20567356	20567546	13:20567356-20567546	ENSG00000279231,ENSG00000032742,ENSG00000277020,ENSG00000165475
chr13	20610196	20610346	13:20610196-20610346	ENSG00000270496,ENSG00000222726,ENSG00000238286,ENSG00000032742
chr13	20616196	20616386	13:20616196-20616386	ENSG00000231238,ENSG00000222726,ENSG00000238286,ENSG00000032742
chr13	20653036	20653186	13:20653036-20653186	-
chr13	20654276	20654426	13:20654276-20654426	ENSG00000279924
chr13	20709016	20709166	13:20709016-20709166	ENSG00000233524,ENSG00000279135,ENSG00000172458,ENSG00000278291
chr13	20714796	20714986	13:20714796-20714986	ENSG00000284679,ENSG00000280208,ENSG00000279124,ENSG00000279730,ENSG00000223024,ENSG00000236704,ENSG00000233524,ENSG00000279135,ENSG00000172458,ENSG00000278291,ENSG00000165475
chr13	20722076	20722226	13:20722076-20722226	ENSG00000268486,ENSG00000233524,ENSG00000279135,ENSG00000172458,ENSG00000278291
chr13	20773556	20773706	13:20773556-20773706	ENSG00000275485,ENSG00000233524,ENSG00000150456
chr13	20773916	20774086	13:20773916-20774086	ENSG00000279730,ENSG00000275485,ENSG00000233524,ENSG00000150456,ENSG00000172458,ENSG00000278291
chr13	20814016	20814206	13:20814016-20814206	ENSG00000233524
chr13	20814576	20814746	13:20814576-20814746	ENSG00000204718,ENSG00000233524,ENSG00000150456,ENSG00000231184,ENSG00000278337,ENSG00000229147
chr13	20828596	20828806	13:20828596-20828806	ENSG00000229788,ENSG00000233524
chr13	20843336	20843506	13:20843336-20843506	ENSG00000268486,ENSG00000215604,ENSG00000223024,ENSG00000233524
chr13	20882936	20883086	13:20882936-20883086	ENSG00000132953
chr13	20902716	20902926	13:20902716-20902926	ENSG00000276183,ENSG00000132953
chr13	20924896	20925066	13:20924896-20925066	ENSG00000227784,ENSG00000271250,ENSG00000180172,ENSG00000213621,ENSG00000234363,ENSG00000236704,ENSG00000132953,ENSG00000233524
chr13	20943656	20943806	13:20943656-20943806	ENSG00000228797,ENSG00000204718,ENSG00000235438,ENSG00000233405,ENSG00000271250,ENSG00000173141,ENSG00000252128,ENSG00000180172,ENSG00000201821,ENSG00000213621,ENSG00000234363,ENSG00000233780
chr13	20975996	20976146	13:20975996-20976146	ENSG00000213621,ENSG00000234363
chr13	21004536	21004693	13:21004536-21004693	ENSG00000180172,ENSG00000201821,ENSG00000233851,ENSG00000213621,ENSG00000234363
chr13	21014676	21014826	13:21014676-21014826	ENSG00000231238,ENSG00000229788,ENSG00000231914,ENSG00000180172,ENSG00000201821,ENSG00000233851,ENSG00000150457,ENSG00000213621,ENSG00000234363
chr13	21014836	21014986	13:21014836-21014986	ENSG00000231238,ENSG00000229788,ENSG00000231914,ENSG00000180172,ENSG00000201821,ENSG00000233851,ENSG00000150457,ENSG00000213621,ENSG00000234363
chr13	21016976	21017126	13:21016976-21017126	ENSG00000180172,ENSG00000201821,ENSG00000150457,ENSG00000213621,ENSG00000234363
chr13	21024016	21024166	13:21024016-21024166	ENSG00000231238,ENSG00000180172,ENSG00000201821,ENSG00000150457,ENSG00000213621,ENSG00000234363
chr13	21061536	21061686	13:21061536-21061686	ENSG00000180172,ENSG00000201821,ENSG00000150457,ENSG00000213621,ENSG00000234363
chr13	21069637	21069806	13:21069637-21069806	ENSG00000180172,ENSG00000201821,ENSG00000150457,ENSG00000213621,ENSG00000234363
chr13	21106136	21106326	13:21106136-21106326	ENSG00000225585,ENSG00000180172
chr13	21124916	21125071	13:21124916-21125071	ENSG00000233405,ENSG00000252128,ENSG00000275689,ENSG00000225585,ENSG00000180172
chr13	21140416	21140566	13:21140416-21140566	ENSG00000233405,ENSG00000271250,ENSG00000173141,ENSG00000165480,ENSG00000150459,ENSG00000252128,ENSG00000275689,ENSG00000180172,ENSG00000201821,ENSG00000213621,ENSG00000234363
chr13	21170496	21170646	13:21170496-21170646	ENSG00000271250,ENSG00000173141,ENSG00000165480
chr13	21175756	21175906	13:21175756-21175906	ENSG00000173141,ENSG00000165480
chr13	21176096	21176246	13:21176096-21176246	ENSG00000173141,ENSG00000165480
chr13	21176536	21176686	13:21176536-21176686	ENSG00000233405,ENSG00000271250,ENSG00000173141,ENSG00000165480,ENSG00000150459,ENSG00000252128,ENSG00000180172
chr13	21240716	21240866	13:21240716-21240866	ENSG00000235438,ENSG00000233405,ENSG00000271250
chr13	21297056	21297206	13:21297056-21297206	ENSG00000215571,ENSG00000233325,ENSG00000277077,ENSG00000235438
chr13	21297976	21298146	13:21297976-21298146	ENSG00000180776,ENSG00000235076,ENSG00000215571,ENSG00000224429,ENSG00000233325,ENSG00000277077,ENSG00000235438,ENSG00000233405,ENSG00000271250
chr13	21298436	21298586	13:21298436-21298586	ENSG00000215571,ENSG00000224429,ENSG00000233325,ENSG00000277077,ENSG00000235438
chr13	21326422	21326586	13:21326422-21326586	ENSG00000235076,ENSG00000215571,ENSG00000224429
chr13	21371096	21371286	13:21371096-21371286	ENSG00000236953,ENSG00000180776,ENSG00000222747,ENSG00000235076,ENSG00000215571,ENSG00000224429
chr13	21402796	21402946	13:21402796-21402946	ENSG00000180776,ENSG00000235076,ENSG00000215571
chr13	21403036	21403227	13:21403036-21403227	ENSG00000236953,ENSG00000180776,ENSG00000235076,ENSG00000215571
chr13	21410555	21410706	13:21410555-21410706	ENSG00000180776,ENSG00000235076,ENSG00000215571,ENSG00000224429
chr13	21430476	21430626	13:21430476-21430626	ENSG00000180776,ENSG00000235076
chr13	21435940	21436090	13:21435940-21436090	ENSG00000180776
chr13	21442356	21442536	13:21442356-21442536	ENSG00000180776
chr13	21459376	21459526	13:21459376-21459526	ENSG00000180776,ENSG00000235076,ENSG00000215571
chr13	21477116	21477266	13:21477116-21477266	ENSG00000226908,ENSG00000180776,ENSG00000235076,ENSG00000215571,ENSG00000224429,ENSG00000233325,ENSG00000277077,ENSG00000235438,ENSG00000233405,ENSG00000271250
chr13	21479056	21479206	13:21479056-21479206	ENSG00000226908,ENSG00000180776,ENSG00000235076,ENSG00000215571,ENSG00000224429,ENSG00000233325,ENSG00000277077,ENSG00000235438,ENSG00000233405,ENSG00000271250
chr13	21542176	21542346	13:21542176-21542346	ENSG00000207518,ENSG00000230022
chr13	21542414	21542564	13:21542414-21542564	ENSG00000207518,ENSG00000230022
chr13	21583616	21583786	13:21583616-21583786	ENSG00000226722,ENSG00000244197,ENSG00000226525,ENSG00000207518,ENSG00000230022
chr13	21603816	21603966	13:21603816-21603966	ENSG00000226525,ENSG00000207518,ENSG00000230022,ENSG00000165487
chr13	21604136	21604286	13:21604136-21604286	ENSG00000226722,ENSG00000244197,ENSG00000226525,ENSG00000207518,ENSG00000230022,ENSG00000165487
chr13	21638327	21638559	13:21638327-21638559	ENSG00000225777,ENSG00000232187,ENSG00000226722,ENSG00000244197,ENSG00000226525
chr13	21670696	21670846	13:21670696-21670846	ENSG00000232187,ENSG00000226722,ENSG00000244197,ENSG00000102678,ENSG00000226525
chr13	22107596	22107806	13:22107596-22107806	ENSG00000226118,ENSG00000237175,ENSG00000276476,ENSG00000226722,ENSG00000244197
chr13	22173716	22173866	13:22173716-22173866	ENSG00000230535,ENSG00000231650,ENSG00000226507,ENSG00000225777,ENSG00000232187,ENSG00000287357,ENSG00000237175,ENSG00000276476,ENSG00000226722,ENSG00000244197
chr13	22235989	22236139	13:22235989-22236139	ENSG00000287357,ENSG00000226722
chr13	22278476	22278626	13:22278476-22278626	ENSG00000232187,ENSG00000287357,ENSG00000276476,ENSG00000226722,ENSG00000244197,ENSG00000226525
chr13	22451469	22451620	13:22451469-22451620	ENSG00000225777,ENSG00000232187,ENSG00000287357
chr13	22454657	22454807	13:22454657-22454807	ENSG00000225777,ENSG00000232187,ENSG00000287357
chr13	22757656	22757806	13:22757656-22757806	ENSG00000231650,ENSG00000226507,ENSG00000225777,ENSG00000232187,ENSG00000287357,ENSG00000244197
chr13	22796185	22796335	13:22796185-22796335	ENSG00000283075,ENSG00000230535,ENSG00000231650,ENSG00000226507,ENSG00000237952,ENSG00000253094,ENSG00000225777,ENSG00000232187
chr13	22915513	22915786	13:22915513-22915786	ENSG00000283075,ENSG00000262198,ENSG00000234685,ENSG00000230535,ENSG00000262619,ENSG00000231650,ENSG00000226507
chr13	23020356	23020506	13:23020356-23020506	ENSG00000102683,ENSG00000229483,ENSG00000207157,ENSG00000233440,ENSG00000283075,ENSG00000230535,ENSG00000231650,ENSG00000226507,ENSG00000237952,ENSG00000253094,ENSG00000225777,ENSG00000232187,ENSG00000287357
chr13	23087999	23088149	13:23087999-23088149	ENSG00000252952,ENSG00000102683,ENSG00000229483,ENSG00000207157,ENSG00000233440
chr13	23290016	23290166	13:23290016-23290166	ENSG00000236803,ENSG00000235205,ENSG00000252952,ENSG00000102683,ENSG00000229483
chr13	23319716	23319866	13:23319716-23319866	ENSG00000229558,ENSG00000236803,ENSG00000235205,ENSG00000252952,ENSG00000102683,ENSG00000229483,ENSG00000207157,ENSG00000233440,ENSG00000283075,ENSG00000230535,ENSG00000231650,ENSG00000226507,ENSG00000232187
chr13	23321536	23321686	13:23321536-23321686	ENSG00000229558,ENSG00000232163,ENSG00000236803,ENSG00000235205,ENSG00000252952,ENSG00000102683,ENSG00000229483,ENSG00000207157,ENSG00000233440,ENSG00000283075,ENSG00000230535,ENSG00000231650,ENSG00000226507,ENSG00000225777,ENSG00000232187,ENSG00000287357,ENSG00000226722
chr13	23322006	23322186	13:23322006-23322186	ENSG00000236803,ENSG00000235205,ENSG00000252952,ENSG00000102683,ENSG00000229483,ENSG00000207157,ENSG00000233440
chr13	23348598	23348748	13:23348598-23348748	-
chr13	23375596	23375746	13:23375596-23375746	ENSG00000229558,ENSG00000232163,ENSG00000151835,ENSG00000236803,ENSG00000235205,ENSG00000252952,ENSG00000102683,ENSG00000207157
chr13	23378196	23378346	13:23378196-23378346	ENSG00000229558,ENSG00000232163,ENSG00000151835
chr13	23427436	23427606	13:23427436-23427606	ENSG00000229558,ENSG00000151835
chr13	23433316	23433466	13:23433316-23433466	ENSG00000229558,ENSG00000151835
chr13	23466216	23466366	13:23466216-23466366	ENSG00000227893,ENSG00000232977
chr13	23466776	23466926	13:23466776-23466926	ENSG00000227893,ENSG00000232977,ENSG00000229558
chr13	23559036	23559226	13:23559036-23559226	ENSG00000127863,ENSG00000227893
chr13	23559348	23559506	13:23559348-23559506	ENSG00000227893
chr13	23570296	23570466	13:23570296-23570466	ENSG00000127863,ENSG00000227893
chr13	23579236	23579386	13:23579236-23579386	ENSG00000127863,ENSG00000227893
chr13	23609455	23609606	13:23609455-23609606	ENSG00000227893,ENSG00000231650
chr13	23618436	23618606	13:23618436-23618606	ENSG00000227893
chr13	23653038	23653188	13:23653038-23653188	-
chr13	23654126	23654440	13:23654126-23654440	ENSG00000227893
chr13	23656756	23656926	13:23656756-23656926	ENSG00000227893,ENSG00000233440
chr13	23673496	23673656	13:23673496-23673656	ENSG00000227893
chr13	23675209	23675359	13:23675209-23675359	-
chr13	23701716	23701886	13:23701716-23701886	ENSG00000232102,ENSG00000227893,ENSG00000229558,ENSG00000235205,ENSG00000252952,ENSG00000229483,ENSG00000207157,ENSG00000233440,ENSG00000283075,ENSG00000230535,ENSG00000231650,ENSG00000226507,ENSG00000225777,ENSG00000232187
chr13	23723536	23723690	13:23723536-23723690	ENSG00000232102
chr13	23750516	23750666	13:23750516-23750666	ENSG00000232102,ENSG00000027001
chr13	23750836	23751006	13:23750836-23751006	ENSG00000232102,ENSG00000027001
chr13	23751256	23751406	13:23751256-23751406	ENSG00000232102,ENSG00000027001
chr13	23753616	23753766	13:23753616-23753766	ENSG00000232102,ENSG00000027001
chr13	23790816	23791026	13:23790816-23791026	ENSG00000232102,ENSG00000227893
chr13	23794737	23794887	13:23794737-23794887	ENSG00000232102
chr13	23796669	23796819	13:23796669-23796819	ENSG00000232102
chr13	23799978	23800128	13:23799978-23800128	ENSG00000232102
chr13	23810956	23811106	13:23810956-23811106	ENSG00000232102
chr13	23868505	23868655	13:23868505-23868655	ENSG00000027001
chr13	23888696	23888846	13:23888696-23888846	ENSG00000205863,ENSG00000205861,ENSG00000027001
chr13	23889396	23889566	13:23889396-23889566	ENSG00000277040,ENSG00000240868,ENSG00000205863,ENSG00000205861,ENSG00000027001,ENSG00000227893,ENSG00000252952
chr13	23899691	23899841	13:23899691-23899841	ENSG00000205863,ENSG00000205861
chr13	23921471	23921621	13:23921471-23921621	ENSG00000287530,ENSG00000196593
chr13	23929088	23929238	13:23929088-23929238	ENSG00000287530,ENSG00000196593
chr13	23934576	23934726	13:23934576-23934726	ENSG00000287530,ENSG00000196593
chr13	23960676	23960831	13:23960676-23960831	ENSG00000287530,ENSG00000196593
chr13	23979556	23979726	13:23979556-23979726	ENSG00000234627,ENSG00000233545,ENSG00000228741,ENSG00000182957,ENSG00000273167,ENSG00000287530,ENSG00000196593
chr13	23980196	23980366	13:23980196-23980366	ENSG00000228741,ENSG00000182957,ENSG00000273167,ENSG00000287530,ENSG00000196593
chr13	23986703	23986853	13:23986703-23986853	ENSG00000287530
chr13	23993756	23993907	13:23993756-23993907	ENSG00000287530,ENSG00000196593
chr13	24020436	24020606	13:24020436-24020606	ENSG00000234627,ENSG00000261498,ENSG00000233545,ENSG00000288103,ENSG00000277040,ENSG00000240868,ENSG00000227213,ENSG00000287530,ENSG00000196593
chr13	24038569	24038719	13:24038569-24038719	ENSG00000261498
chr13	24050296	24050446	13:24050296-24050446	ENSG00000234627,ENSG00000261498,ENSG00000233545,ENSG00000277040,ENSG00000240868,ENSG00000227213
chr13	24053530	24053686	13:24053530-24053686	ENSG00000234627,ENSG00000233545
chr13	24127483	24127646	13:24127483-24127646	ENSG00000225674
chr13	24148896	24149066	13:24148896-24149066	ENSG00000234627,ENSG00000261498,ENSG00000233545,ENSG00000288103,ENSG00000277040,ENSG00000240868,ENSG00000240654,ENSG00000227213,ENSG00000252695,ENSG00000225674,ENSG00000182957
chr13	24160576	24160726	13:24160576-24160726	ENSG00000252695,ENSG00000182957
chr13	24161600	24161750	13:24161600-24161750	ENSG00000252695,ENSG00000182957
chr13	24162788	24162938	13:24162788-24162938	ENSG00000252695,ENSG00000182957
chr13	24208437	24208624	13:24208437-24208624	-
chr13	24220235	24220387	13:24220235-24220387	ENSG00000234627,ENSG00000261498,ENSG00000233545,ENSG00000277040,ENSG00000240868,ENSG00000240654,ENSG00000227213,ENSG00000182957,ENSG00000287530
chr13	24228937	24229087	13:24228937-24229087	ENSG00000261498,ENSG00000233545,ENSG00000288103,ENSG00000277040,ENSG00000240868,ENSG00000240654,ENSG00000227213,ENSG00000182957
chr13	24233717	24233887	13:24233717-24233887	ENSG00000234627,ENSG00000261498,ENSG00000233545,ENSG00000277040,ENSG00000240868,ENSG00000240654,ENSG00000227213
chr13	24271837	24271987	13:24271837-24271987	ENSG00000234627,ENSG00000261498,ENSG00000233545,ENSG00000288103,ENSG00000277040,ENSG00000240868,ENSG00000240654,ENSG00000227213,ENSG00000182957
chr13	24292598	24292767	13:24292598-24292767	ENSG00000234627,ENSG00000261498,ENSG00000233545,ENSG00000205822,ENSG00000288103,ENSG00000285228,ENSG00000277040,ENSG00000240868,ENSG00000240654,ENSG00000227213
chr13	24450590	24450740	13:24450590-24450740	ENSG00000233545,ENSG00000102699,ENSG00000288103
chr13	24459317	24459487	13:24459317-24459487	ENSG00000234627,ENSG00000261498,ENSG00000233545,ENSG00000102699,ENSG00000288103,ENSG00000287376,ENSG00000277040,ENSG00000240868
chr13	24557201	24557351	13:24557201-24557351	ENSG00000234627,ENSG00000261498,ENSG00000233545,ENSG00000205822,ENSG00000288103,ENSG00000287376,ENSG00000244615,ENSG00000243008,ENSG00000285228,ENSG00000277040,ENSG00000240868
chr13	24671477	24671647	13:24671477-24671647	ENSG00000205822,ENSG00000288103,ENSG00000287376,ENSG00000244615,ENSG00000243008,ENSG00000285228,ENSG00000075673,ENSG00000207474,ENSG00000225404,ENSG00000285806,ENSG00000231417,ENSG00000287887,ENSG00000226695,ENSG00000132972
chr13	24728117	24728287	13:24728117-24728287	ENSG00000233545,ENSG00000205822,ENSG00000288103,ENSG00000287376,ENSG00000244615,ENSG00000243008,ENSG00000285228,ENSG00000075673,ENSG00000207474,ENSG00000225404,ENSG00000285806,ENSG00000231417,ENSG00000287887,ENSG00000226695,ENSG00000132972,ENSG00000253771,ENSG00000277040,ENSG00000240868
chr13	24922377	24922527	13:24922377-24922527	ENSG00000151849,ENSG00000253771,ENSG00000273628,ENSG00000251299
chr13	24922877	24923027	13:24922877-24923027	ENSG00000233545,ENSG00000205822,ENSG00000288103,ENSG00000287376,ENSG00000285228,ENSG00000207474,ENSG00000225404,ENSG00000285806,ENSG00000231417,ENSG00000287887,ENSG00000226695,ENSG00000132972,ENSG00000151849,ENSG00000253771,ENSG00000273628,ENSG00000251299,ENSG00000232858,ENSG00000279695,ENSG00000165566,ENSG00000238169,ENSG00000225105
chr13	24923317	24923487	13:24923317-24923487	ENSG00000132972,ENSG00000151849,ENSG00000253771,ENSG00000273628,ENSG00000251299
chr13	24967935	24968085	13:24967935-24968085	ENSG00000253771
chr13	24995337	24995487	13:24995337-24995487	ENSG00000205822,ENSG00000288103,ENSG00000285228,ENSG00000075673,ENSG00000207474,ENSG00000225404,ENSG00000231417,ENSG00000287887,ENSG00000226695,ENSG00000132972,ENSG00000253771,ENSG00000251299,ENSG00000232858,ENSG00000269099,ENSG00000276958,ENSG00000151846,ENSG00000279695,ENSG00000165566,ENSG00000238169,ENSG00000234056,ENSG00000225105
chr13	25005257	25005418	13:25005257-25005418	ENSG00000132972,ENSG00000232858,ENSG00000269099,ENSG00000276958,ENSG00000279695,ENSG00000234056
chr13	25037305	25037487	13:25037305-25037487	ENSG00000132972,ENSG00000232858,ENSG00000269099,ENSG00000276958,ENSG00000279695,ENSG00000165566,ENSG00000238169,ENSG00000234056
chr13	25085237	25085453	13:25085237-25085453	ENSG00000151846,ENSG00000279695,ENSG00000165566
chr13	25114277	25114427	13:25114277-25114427	ENSG00000269099,ENSG00000276958,ENSG00000151846,ENSG00000279695,ENSG00000165566,ENSG00000238169,ENSG00000234056,ENSG00000225105,ENSG00000235315,ENSG00000234152
chr13	25197796	25197946	13:25197796-25197946	ENSG00000165566,ENSG00000238169,ENSG00000234056,ENSG00000279550,ENSG00000225105,ENSG00000235315
chr13	25233080	25233230	13:25233080-25233230	ENSG00000165566,ENSG00000238169,ENSG00000234056,ENSG00000225105,ENSG00000235315,ENSG00000234152
chr13	25249225	25249375	13:25249225-25249375	ENSG00000165566,ENSG00000238169,ENSG00000234056,ENSG00000225105,ENSG00000235315
chr13	25286628	25286778	13:25286628-25286778	ENSG00000139505,ENSG00000260509,ENSG00000139496
chr13	25287457	25287607	13:25287457-25287607	ENSG00000165566,ENSG00000238169,ENSG00000225105,ENSG00000139505,ENSG00000260509,ENSG00000139496,ENSG00000234152
chr13	25301477	25301627	13:25301477-25301627	ENSG00000165566,ENSG00000225105,ENSG00000139505,ENSG00000260509,ENSG00000139496,ENSG00000234152
chr13	25375857	25376047	13:25375857-25376047	ENSG00000234152,ENSG00000132932
chr13	25432783	25432933	13:25432783-25432933	-
chr13	25509917	25510087	13:25509917-25510087	ENSG00000199767
chr13	25574557	25574727	13:25574557-25574727	ENSG00000279695,ENSG00000165566,ENSG00000238169,ENSG00000234056,ENSG00000234152,ENSG00000132932,ENSG00000233963
chr13	25575087	25575248	13:25575087-25575248	-
chr13	25652897	25653067	13:25652897-25653067	-
chr13	25687897	25688047	13:25687897-25688047	-
chr13	25733057	25733256	13:25733057-25733256	-
chr13	25753281	25753447	13:25753281-25753447	-
chr13	25768897	25769047	13:25768897-25769047	-
chr13	25772157	25772327	13:25772157-25772327	ENSG00000238169,ENSG00000234056,ENSG00000234152,ENSG00000132975
chr13	25802220	25802455	13:25802220-25802455	-
chr13	25860951	25861101	13:25860951-25861101	ENSG00000180803
chr13	25901757	25901927	13:25901757-25901927	-
chr13	25921077	25921227	13:25921077-25921227	-
chr13	25943808	25943958	13:25943808-25943958	ENSG00000242381,ENSG00000223158
chr13	25945697	25945867	13:25945697-25945867	ENSG00000242381,ENSG00000223158
chr13	26020037	26020247	13:26020037-26020247	-
chr13	26020257	26020447	13:26020257-26020447	-
chr13	26049537	26049687	13:26049537-26049687	ENSG00000180730,ENSG00000231983
chr13	26049957	26050107	13:26049957-26050107	ENSG00000180730,ENSG00000231983
chr13	26051939	26052089	13:26051939-26052089	ENSG00000180730,ENSG00000231983
chr13	26052197	26052347	13:26052197-26052347	ENSG00000180730,ENSG00000231983
chr13	26062077	26062227	13:26062077-26062227	ENSG00000180730,ENSG00000231983
chr13	26062957	26063107	13:26062957-26063107	ENSG00000180730,ENSG00000231983,ENSG00000233963
chr13	26075646	26075796	13:26075646-26075796	ENSG00000233963
chr13	26112948	26113098	13:26112948-26113098	ENSG00000233963,ENSG00000234706
chr13	26184798	26184968	13:26184798-26184968	ENSG00000233963,ENSG00000278413,ENSG00000237001,ENSG00000132975
chr13	26186198	26186348	13:26186198-26186348	ENSG00000233963,ENSG00000278413
chr13	26186498	26186668	13:26186498-26186668	ENSG00000233963,ENSG00000127870,ENSG00000277368,ENSG00000227882,ENSG00000278413,ENSG00000237001
chr13	26221798	26221948	13:26221798-26221948	ENSG00000233963,ENSG00000127870,ENSG00000277368,ENSG00000271559,ENSG00000227882,ENSG00000132964,ENSG00000278413
chr13	26222278	26222428	13:26222278-26222428	ENSG00000127870,ENSG00000277368,ENSG00000271559,ENSG00000227882,ENSG00000278413
chr13	26222438	26222588	13:26222438-26222588	ENSG00000127870,ENSG00000277368,ENSG00000271559,ENSG00000227882,ENSG00000278413
chr13	26253818	26253968	13:26253818-26253968	ENSG00000127870,ENSG00000277368,ENSG00000227882,ENSG00000132964,ENSG00000278413
chr13	26253998	26254148	13:26253998-26254148	ENSG00000127870,ENSG00000277368,ENSG00000227882,ENSG00000132964,ENSG00000278413
chr13	26280950	26281103	13:26280950-26281103	ENSG00000278413
chr13	26300276	26300428	13:26300276-26300428	ENSG00000278413
chr13	26460738	26460888	13:26460738-26460888	ENSG00000233963,ENSG00000278413
chr13	26482718	26482888	13:26482718-26482888	ENSG00000233963,ENSG00000278413,ENSG00000285929,ENSG00000237001
chr13	26496707	26496857	13:26496707-26496857	ENSG00000233963,ENSG00000278413,ENSG00000285929,ENSG00000237001
chr13	26529558	26529708	13:26529558-26529708	ENSG00000237001,ENSG00000132975
chr13	26557518	26557668	13:26557518-26557668	ENSG00000132970,ENSG00000234031,ENSG00000237001
chr13	26584905	26585055	13:26584905-26585055	ENSG00000234031,ENSG00000237001
chr13	26589833	26589989	13:26589833-26589989	ENSG00000234031,ENSG00000237001
chr13	26657039	26657189	13:26657039-26657189	ENSG00000237001
chr13	26680218	26680368	13:26680218-26680368	ENSG00000233963,ENSG00000237001,ENSG00000132975
chr13	26698758	26698948	13:26698758-26698948	ENSG00000233963,ENSG00000237001,ENSG00000285935,ENSG00000132975,ENSG00000230256
chr13	26707822	26707972	13:26707822-26707972	ENSG00000237001,ENSG00000132975,ENSG00000230256
chr13	26789560	26789710	13:26789560-26789710	ENSG00000132975
chr13	26867581	26867731	13:26867581-26867731	ENSG00000132975,ENSG00000230256
chr13	26872998	26873148	13:26872998-26873148	ENSG00000132975,ENSG00000230256
chr13	26930378	26930528	13:26930378-26930528	ENSG00000132975,ENSG00000230256,ENSG00000223782
chr13	26947069	26947219	13:26947069-26947219	ENSG00000223782
chr13	26985398	26985568	13:26985398-26985568	ENSG00000283579,ENSG00000223782,ENSG00000218198,ENSG00000278496,ENSG00000232162
chr13	27036501	27036801	13:27036501-27036801	ENSG00000218198,ENSG00000278496
chr13	27040110	27040260	13:27040110-27040260	ENSG00000218198,ENSG00000278496,ENSG00000232162
chr13	27043118	27043288	13:27043118-27043288	ENSG00000132975,ENSG00000230256,ENSG00000223782,ENSG00000218198,ENSG00000278496,ENSG00000232162
chr13	27090298	27090723	13:27090298-27090723	ENSG00000152484,ENSG00000278496
chr13	27098869	27099019	13:27098869-27099019	ENSG00000152484,ENSG00000278496,ENSG00000232162
chr13	27117241	27117391	13:27117241-27117391	ENSG00000278496,ENSG00000232162
chr13	27130678	27130828	13:27130678-27130828	ENSG00000278496,ENSG00000232162
chr13	27171878	27172048	13:27171878-27172048	ENSG00000218198,ENSG00000152484,ENSG00000278496,ENSG00000232162,ENSG00000230641,ENSG00000275294,ENSG00000234772,ENSG00000122026
chr13	27195320	27195490	13:27195320-27195490	ENSG00000278496,ENSG00000232162,ENSG00000275294
chr13	27251278	27251448	13:27251278-27251448	ENSG00000223782,ENSG00000218198,ENSG00000152484,ENSG00000278496,ENSG00000232162,ENSG00000230641,ENSG00000275294,ENSG00000234772,ENSG00000122035,ENSG00000207051,ENSG00000207500,ENSG00000122026
chr13	27270698	27270888	13:27270698-27270888	ENSG00000234772,ENSG00000122035,ENSG00000122026
chr13	27270966	27271116	13:27270966-27271116	ENSG00000122035
chr13	27272668	27272828	13:27272668-27272828	ENSG00000275294,ENSG00000234772,ENSG00000122035,ENSG00000207051,ENSG00000207500,ENSG00000122026
chr13	27273776	27273926	13:27273776-27273926	ENSG00000234772,ENSG00000122035
chr13	27280358	27280508	13:27280358-27280508	ENSG00000223782,ENSG00000122035
chr13	27290038	27290188	13:27290038-27290188	ENSG00000223782
chr13	27296598	27296788	13:27296598-27296788	ENSG00000223782
chr13	27336398	27336568	13:27336398-27336568	ENSG00000252247
chr13	27359305	27359455	13:27359305-27359455	ENSG00000223782,ENSG00000218198,ENSG00000252247
chr13	27362078	27362248	13:27362078-27362248	ENSG00000223782,ENSG00000242360,ENSG00000183463,ENSG00000165556,ENSG00000139515,ENSG00000207330,ENSG00000247381,ENSG00000201242,ENSG00000229609
chr13	27374778	27374948	13:27374778-27374948	ENSG00000223782,ENSG00000165556,ENSG00000139515,ENSG00000207330,ENSG00000247381,ENSG00000201242,ENSG00000229609
chr13	27375818	27375968	13:27375818-27375968	ENSG00000201242,ENSG00000229609
chr13	27424278	27424428	13:27424278-27424428	ENSG00000122034,ENSG00000201242
chr13	27424498	27424668	13:27424498-27424668	ENSG00000122034,ENSG00000201242
chr13	27425967	27426128	13:27425967-27426128	ENSG00000122034,ENSG00000201242
chr13	27449767	27449917	13:27449767-27449917	ENSG00000122033
chr13	27450018	27450248	13:27450018-27450248	ENSG00000122033,ENSG00000201242
chr13	27450538	27450688	13:27450538-27450688	ENSG00000122033,ENSG00000122034,ENSG00000201242
chr13	27450843	27450993	13:27450843-27450993	ENSG00000122033
chr13	27459558	27459708	13:27459558-27459708	ENSG00000273552,ENSG00000252499,ENSG00000122033,ENSG00000201242
chr13	27488344	27488494	13:27488344-27488494	ENSG00000252499
chr13	27533178	27533348	13:27533178-27533348	ENSG00000226703,ENSG00000273552,ENSG00000201242
chr13	27556238	27556408	13:27556238-27556408	ENSG00000247381,ENSG00000226703,ENSG00000273552,ENSG00000186184,ENSG00000201242
chr13	27578798	27578948	13:27578798-27578948	ENSG00000273552
chr13	27607254	27607416	13:27607254-27607416	ENSG00000273552,ENSG00000186184,ENSG00000139517
chr13	27620558	27620728	13:27620558-27620728	ENSG00000273552,ENSG00000186184,ENSG00000139517
chr13	27704736	27704886	13:27704736-27704886	ENSG00000226703,ENSG00000273552
chr13	27792418	27792587	13:27792418-27792587	ENSG00000139515,ENSG00000247381,ENSG00000169840,ENSG00000273552
chr13	27826638	27826808	13:27826638-27826808	ENSG00000242360,ENSG00000183463,ENSG00000165556,ENSG00000260704,ENSG00000139515,ENSG00000207330,ENSG00000247381,ENSG00000273552,ENSG00000201242,ENSG00000229609
chr13	27953951	27954150	13:27953951-27954150	ENSG00000165556,ENSG00000260704,ENSG00000180389,ENSG00000139515,ENSG00000247381
chr13	27984358	27984508	13:27984358-27984508	ENSG00000242360,ENSG00000183463,ENSG00000165556,ENSG00000260704,ENSG00000139515,ENSG00000247381
chr13	27998011	27998161	13:27998011-27998161	ENSG00000242360,ENSG00000183463,ENSG00000165556,ENSG00000139515,ENSG00000247381
chr13	28100533	28100683	13:28100533-28100683	ENSG00000235115,ENSG00000271026,ENSG00000122025
chr13	28138118	28138288	13:28138118-28138288	ENSG00000232587,ENSG00000152520,ENSG00000261485,ENSG00000235115,ENSG00000271026,ENSG00000122025
chr13	28138812	28139008	13:28138812-28139008	ENSG00000232587,ENSG00000152520,ENSG00000261485,ENSG00000271026
chr13	28139198	28139498	13:28139198-28139498	ENSG00000232587,ENSG00000152520,ENSG00000261485,ENSG00000235115,ENSG00000271026,ENSG00000122025
chr13	28185258	28185528	13:28185258-28185528	ENSG00000232587
chr13	28239498	28239668	13:28239498-28239668	ENSG00000200840,ENSG00000232587,ENSG00000152520,ENSG00000271026
chr13	28239767	28239917	13:28239767-28239917	ENSG00000200840,ENSG00000232587,ENSG00000152520
chr13	28274451	28274601	13:28274451-28274601	ENSG00000232587,ENSG00000271026
chr13	28297445	28297628	13:28297445-28297628	ENSG00000232587,ENSG00000271026
chr13	28324310	28324468	13:28324310-28324468	ENSG00000102755,ENSG00000279393,ENSG00000273964,ENSG00000271026
chr13	28329798	28329968	13:28329798-28329968	ENSG00000102755,ENSG00000279393,ENSG00000273964
chr13	28337810	28337960	13:28337810-28337960	ENSG00000102755,ENSG00000279393
chr13	28451998	28452148	13:28451998-28452148	ENSG00000279393
chr13	28476238	28476388	13:28476238-28476388	ENSG00000279393
chr13	28530858	28531012	13:28530858-28531012	ENSG00000102755,ENSG00000279393,ENSG00000235472,ENSG00000273964
chr13	28558258	28558448	13:28558258-28558448	ENSG00000279393,ENSG00000235472,ENSG00000273964
chr13	28558778	28558928	13:28558778-28558928	ENSG00000279393,ENSG00000235472,ENSG00000273964
chr13	28574758	28574908	13:28574758-28574908	ENSG00000279393,ENSG00000235472,ENSG00000273964
chr13	28584958	28585108	13:28584958-28585108	ENSG00000279393,ENSG00000235472,ENSG00000273964
chr13	28636813	28636968	13:28636813-28636968	ENSG00000102755,ENSG00000279393,ENSG00000235472,ENSG00000273964,ENSG00000132963
chr13	28658938	28659128	13:28658938-28659128	ENSG00000279393,ENSG00000235472,ENSG00000273964,ENSG00000132963
chr13	28708136	28708308	13:28708136-28708308	ENSG00000139508,ENSG00000202237
chr13	28718938	28719108	13:28718938-28719108	ENSG00000279393,ENSG00000132963,ENSG00000139508,ENSG00000202237,ENSG00000233588,ENSG00000277227,ENSG00000236339
chr13	28744178	28744328	13:28744178-28744328	ENSG00000273964,ENSG00000233588,ENSG00000277227,ENSG00000236339,ENSG00000236758
chr13	28753638	28753788	13:28753638-28753788	ENSG00000279393,ENSG00000139508,ENSG00000202237,ENSG00000233588,ENSG00000277227,ENSG00000236339,ENSG00000236758,ENSG00000223460,ENSG00000271026
chr13	28755378	28755528	13:28755378-28755528	ENSG00000277227,ENSG00000236339
chr13	28796758	28796908	13:28796758-28796908	ENSG00000277227,ENSG00000236339,ENSG00000236758,ENSG00000271026
chr13	29363098	29363248	13:29363098-29363248	ENSG00000236758,ENSG00000223460,ENSG00000270680
chr13	29369245	29369395	13:29369245-29369395	ENSG00000236758,ENSG00000223460,ENSG00000270680
chr13	29406079	29406323	13:29406079-29406323	-
chr13	29457458	29457608	13:29457458-29457608	-
chr13	29465818	29465968	13:29465818-29465968	ENSG00000179141
chr13	29466078	29466228	13:29466078-29466228	-
chr13	29472480	29472630	13:29472480-29472630	ENSG00000179141
chr13	29475123	29475273	13:29475123-29475273	ENSG00000179141
chr13	29497278	29497548	13:29497278-29497548	ENSG00000132938,ENSG00000179141
chr13	29508258	29508408	13:29508258-29508408	ENSG00000132938,ENSG00000179141
chr13	29520778	29520928	13:29520778-29520928	ENSG00000139514
chr13	29522138	29522308	13:29522138-29522308	ENSG00000236758,ENSG00000270680,ENSG00000179141,ENSG00000139514
chr13	29523678	29523851	13:29523678-29523851	ENSG00000139514
chr13	29550696	29550848	13:29550696-29550848	-
chr13	29583268	29583608	13:29583268-29583608	ENSG00000139514
chr13	29591438	29591588	13:29591438-29591588	ENSG00000139514
chr13	29594358	29594548	13:29594358-29594548	ENSG00000139514
chr13	29595818	29596008	13:29595818-29596008	ENSG00000139514
chr13	29703078	29703248	13:29703078-29703248	ENSG00000236758,ENSG00000223460,ENSG00000270680
chr13	29703478	29703628	13:29703478-29703628	-
chr13	29743470	29743620	13:29743470-29743620	-
chr13	29749978	29750168	13:29749978-29750168	-
chr13	29771297	29771450	13:29771297-29771450	-
chr13	29850618	29850788	13:29850618-29850788	ENSG00000224511,ENSG00000122043,ENSG00000224329,ENSG00000236258,ENSG00000278172,ENSG00000122042
chr13	29902398	29902568	13:29902398-29902568	ENSG00000266505,ENSG00000122043,ENSG00000224329,ENSG00000236258,ENSG00000278172
chr13	29924118	29924268	13:29924118-29924268	ENSG00000122043,ENSG00000224405,ENSG00000224329,ENSG00000236258,ENSG00000278172
chr13	29924708	29924908	13:29924708-29924908	ENSG00000122043,ENSG00000224405,ENSG00000224329,ENSG00000236258
chr13	29924910	29925150	13:29924910-29925150	ENSG00000122043,ENSG00000224405
chr13	29925524	29925674	13:29925524-29925674	ENSG00000122043,ENSG00000224405
chr13	29991458	29991648	13:29991458-29991648	ENSG00000266505
chr13	29994099	29994408	13:29994099-29994408	ENSG00000266505
chr13	30033738	30033928	13:30033738-30033928	ENSG00000266505
chr13	30113038	30113208	13:30113038-30113208	ENSG00000224511
chr13	30115099	30115249	13:30115099-30115249	-
chr13	30125798	30125968	13:30125798-30125968	ENSG00000224117
chr13	30132678	30132828	13:30132678-30132828	ENSG00000236463,ENSG00000213411,ENSG00000232489,ENSG00000224117,ENSG00000252928,ENSG00000232117
chr13	30142798	30142968	13:30142798-30142968	ENSG00000215049,ENSG00000252928,ENSG00000232643,ENSG00000232117
chr13	30158958	30159108	13:30158958-30159108	ENSG00000232643,ENSG00000232117
chr13	30159558	30159748	13:30159558-30159748	ENSG00000252928,ENSG00000232643,ENSG00000232117
chr13	30192758	30192908	13:30192758-30192908	ENSG00000279499
chr13	30196178	30196328	13:30196178-30196328	ENSG00000252928,ENSG00000279499
chr13	30216238	30216408	13:30216238-30216408	ENSG00000215049,ENSG00000252928,ENSG00000102781
chr13	30257398	30257608	13:30257398-30257608	ENSG00000215049,ENSG00000252928
chr13	30307058	30307228	13:30307058-30307228	ENSG00000215049,ENSG00000236463,ENSG00000238121,ENSG00000252928,ENSG00000102781
chr13	30340569	30340728	13:30340569-30340728	ENSG00000236463,ENSG00000238121,ENSG00000279149
chr13	30342218	30342408	13:30342218-30342408	ENSG00000215049,ENSG00000236463,ENSG00000238121,ENSG00000279149,ENSG00000252928
chr13	30394918	30395068	13:30394918-30395068	ENSG00000238121
chr13	30395150	30395300	13:30395150-30395300	ENSG00000238121,ENSG00000285773
chr13	30395478	30395688	13:30395478-30395688	ENSG00000238121,ENSG00000285773
chr13	30408363	30408548	13:30408363-30408548	ENSG00000238121,ENSG00000285773,ENSG00000225039,ENSG00000236444,ENSG00000224117
chr13	30421618	30421788	13:30421618-30421788	ENSG00000225039,ENSG00000236444
chr13	30422133	30422283	13:30422133-30422283	ENSG00000225039,ENSG00000236444
chr13	30430318	30430508	13:30430318-30430508	ENSG00000225039,ENSG00000236444
chr13	30445818	30445968	13:30445818-30445968	ENSG00000238121,ENSG00000225039,ENSG00000236444,ENSG00000189403,ENSG00000252928
chr13	30464238	30464388	13:30464238-30464388	ENSG00000189403,ENSG00000285840
chr13	30464718	30464868	13:30464718-30464868	ENSG00000189403,ENSG00000285840
chr13	30464958	30465108	13:30464958-30465108	ENSG00000189403,ENSG00000285840
chr13	30465938	30466108	13:30465938-30466108	ENSG00000238121,ENSG00000189403,ENSG00000285840,ENSG00000213411,ENSG00000232489,ENSG00000224117,ENSG00000252928
chr13	30526838	30526988	13:30526838-30526988	ENSG00000213411,ENSG00000232489,ENSG00000224117
chr13	30527057	30527208	13:30527057-30527208	ENSG00000213411,ENSG00000232489,ENSG00000224117
chr13	30570018	30570188	13:30570018-30570188	ENSG00000213411,ENSG00000232489,ENSG00000224117
chr13	30572875	30573228	13:30572875-30573228	ENSG00000213411,ENSG00000232489,ENSG00000224117
chr13	30577424	30577608	13:30577424-30577608	ENSG00000213411,ENSG00000232489,ENSG00000224117
chr13	30616124	30616288	13:30616124-30616288	ENSG00000189403,ENSG00000132952
chr13	30616978	30617148	13:30616978-30617148	ENSG00000189403,ENSG00000132952
chr13	30617638	30617828	13:30617638-30617828	ENSG00000189403,ENSG00000285840,ENSG00000213411,ENSG00000232489,ENSG00000224117,ENSG00000132952,ENSG00000237879
chr13	30673898	30674088	13:30673898-30674088	ENSG00000275788
chr13	30674138	30674518	13:30674138-30674518	ENSG00000275788
chr13	30690658	30690828	13:30690658-30690828	ENSG00000275788,ENSG00000132965
chr13	30698038	30698208	13:30698038-30698208	ENSG00000275788
chr13	30740178	30740328	13:30740178-30740328	ENSG00000132965
chr13	30743678	30743848	13:30743678-30743848	ENSG00000275788,ENSG00000132965
chr13	30746538	30746688	13:30746538-30746688	ENSG00000132965
chr13	30791638	30791788	13:30791638-30791788	ENSG00000237879
chr13	30792698	30792848	13:30792698-30792848	ENSG00000213411,ENSG00000232489,ENSG00000224117,ENSG00000275788,ENSG00000252928,ENSG00000237879
chr13	30802996	30803146	13:30802996-30803146	ENSG00000275788,ENSG00000237879
chr13	30833038	30833188	13:30833038-30833188	-
chr13	30847998	30848148	13:30847998-30848148	ENSG00000213411,ENSG00000232489,ENSG00000224117,ENSG00000252928,ENSG00000231894,ENSG00000175664,ENSG00000224743,ENSG00000237879
chr13	30864658	30864808	13:30864658-30864808	ENSG00000175664,ENSG00000224743,ENSG00000237879
chr13	30865190	30865340	13:30865190-30865340	ENSG00000175664,ENSG00000224743
chr13	30865378	30865548	13:30865378-30865548	ENSG00000175664,ENSG00000224743,ENSG00000236094
chr13	30870118	30870288	13:30870118-30870288	ENSG00000175664,ENSG00000102802,ENSG00000224743,ENSG00000236094
chr13	30870518	30870668	13:30870518-30870668	ENSG00000231894,ENSG00000175664,ENSG00000102802,ENSG00000224743,ENSG00000236094
chr13	30873172	30873328	13:30873172-30873328	ENSG00000175664,ENSG00000224743,ENSG00000236094
chr13	30880858	30881028	13:30880858-30881028	ENSG00000175664,ENSG00000102802,ENSG00000224743,ENSG00000236094
chr13	30895878	30896028	13:30895878-30896028	ENSG00000175664,ENSG00000102802,ENSG00000224743
chr13	30898858	30899028	13:30898858-30899028	ENSG00000175664,ENSG00000102802,ENSG00000224743,ENSG00000236094
chr13	30907258	30907408	13:30907258-30907408	ENSG00000175664,ENSG00000102802,ENSG00000224743
chr13	30976138	30976308	13:30976138-30976308	ENSG00000238185,ENSG00000175664,ENSG00000224743
chr13	30977858	30978008	13:30977858-30978008	ENSG00000231894,ENSG00000230403,ENSG00000238185,ENSG00000175664,ENSG00000224743
chr13	30998558	30998708	13:30998558-30998708	ENSG00000230403,ENSG00000175664
chr13	31012753	31012903	13:31012753-31012903	-
chr13	31044498	31044668	13:31044498-31044668	ENSG00000231894,ENSG00000286286,ENSG00000175664,ENSG00000224743
chr13	31045878	31046028	13:31045878-31046028	ENSG00000231894,ENSG00000286286
chr13	31161978	31162148	13:31161978-31162148	ENSG00000187676,ENSG00000120694
chr13	31162318	31162468	13:31162318-31162468	ENSG00000187676,ENSG00000120694,ENSG00000231894
chr13	31172640	31172790	13:31172640-31172790	ENSG00000187676
chr13	31199859	31200028	13:31199859-31200028	ENSG00000187676
chr13	31207758	31207908	13:31207758-31207908	ENSG00000187676
chr13	31209298	31209528	13:31209298-31209528	ENSG00000187676
chr13	31236321	31236471	13:31236321-31236471	-
chr13	31282898	31283048	13:31282898-31283048	ENSG00000229427,ENSG00000187676
chr13	31283138	31283308	13:31283138-31283308	ENSG00000229427,ENSG00000187676
chr13	31328918	31329108	13:31328918-31329108	ENSG00000229427
chr13	31424198	31424388	13:31424198-31424388	ENSG00000278305,ENSG00000229427
chr13	31431782	31431932	13:31431782-31431932	-
chr13	31476398	31476568	13:31476398-31476568	ENSG00000277319
chr13	31478018	31478228	13:31478018-31478228	ENSG00000277319
chr13	31538198	31538348	13:31538198-31538348	-
chr13	31538738	31538908	13:31538738-31538908	-
chr13	31556478	31556708	13:31556478-31556708	-
chr13	31722818	31723015	13:31722818-31723015	ENSG00000133105
chr13	31742163	31742368	13:31742163-31742368	ENSG00000133105
chr13	31750080	31750230	13:31750080-31750230	ENSG00000133105
chr13	31765558	31765708	13:31765558-31765708	-
chr13	31767318	31767468	13:31767318-31767468	-
chr13	31797278	31797428	13:31797278-31797428	-
chr13	31836058	31836228	13:31836058-31836228	ENSG00000287904,ENSG00000073910
chr13	31846541	31846728	13:31846541-31846728	ENSG00000287904,ENSG00000073910
chr13	31896598	31896748	13:31896598-31896748	ENSG00000270008,ENSG00000229800
chr13	31910018	31910168	13:31910018-31910168	-
chr13	31945338	31945488	13:31945338-31945488	ENSG00000073910,ENSG00000229715,ENSG00000279314
chr13	31965804	31965954	13:31965804-31965954	ENSG00000229715,ENSG00000279314
chr13	31982658	31982828	13:31982658-31982828	ENSG00000073910,ENSG00000229715,ENSG00000279314,ENSG00000278732,ENSG00000270008
chr13	32019738	32019888	13:32019738-32019888	ENSG00000237637
chr13	32031098	32031277	13:32031098-32031277	ENSG00000073910,ENSG00000237637
chr13	32060413	32060563	13:32060413-32060563	ENSG00000073910
chr13	32153158	32153348	13:32153158-32153348	-
chr13	32164758	32164928	13:32164758-32164928	-
chr13	32225558	32225708	13:32225558-32225708	-
chr13	32228438	32228628	13:32228438-32228628	ENSG00000215515,ENSG00000229800
chr13	32246529	32246688	13:32246529-32246688	ENSG00000073910
chr13	32261658	32261808	13:32261658-32261808	ENSG00000073910,ENSG00000229800
chr13	32264538	32264688	13:32264538-32264688	ENSG00000073910
chr13	32285378	32285568	13:32285378-32285568	ENSG00000073910,ENSG00000270008,ENSG00000229800,ENSG00000281026
chr13	32310198	32310348	13:32310198-32310348	ENSG00000189167,ENSG00000139618
chr13	32315038	32315188	13:32315038-32315188	ENSG00000189167,ENSG00000139618
chr13	32315378	32315528	13:32315378-32315528	ENSG00000189167,ENSG00000139618,ENSG00000215515,ENSG00000139597,ENSG00000212293,ENSG00000270008
chr13	32315858	32316008	13:32315858-32316008	ENSG00000189167,ENSG00000139618,ENSG00000215515,ENSG00000139597,ENSG00000212293,ENSG00000270008
chr13	32357097	32357388	13:32357097-32357388	ENSG00000139618,ENSG00000215515
chr13	32409638	32409808	13:32409638-32409808	ENSG00000215515,ENSG00000139597,ENSG00000212293,ENSG00000270008,ENSG00000229800,ENSG00000281026
chr13	32530938	32531088	13:32530938-32531088	ENSG00000244754,ENSG00000229800,ENSG00000281026
chr13	32538418	32538588	13:32538418-32538588	ENSG00000244754,ENSG00000281026
chr13	32538838	32538988	13:32538838-32538988	ENSG00000215515,ENSG00000139597,ENSG00000212293,ENSG00000270008,ENSG00000244754,ENSG00000229800,ENSG00000281026
chr13	32586298	32586468	13:32586298-32586468	ENSG00000215515,ENSG00000139597,ENSG00000270008,ENSG00000229800,ENSG00000281026,ENSG00000083642
chr13	32587416	32587716	13:32587416-32587716	ENSG00000215515,ENSG00000083642
chr13	32639638	32639788	13:32639638-32639788	ENSG00000215515,ENSG00000083642
chr13	32650838	32651008	13:32650838-32651008	ENSG00000281026,ENSG00000083642
chr13	32669138	32669308	13:32669138-32669308	-
chr13	32746577	32746727	13:32746577-32746727	ENSG00000083642,ENSG00000207325,ENSG00000277151
chr13	32796137	32796287	13:32796137-32796287	ENSG00000207325,ENSG00000277151
chr13	32824777	32824931	13:32824777-32824931	ENSG00000207325,ENSG00000277151
chr13	32829757	32829927	13:32829757-32829927	ENSG00000207325,ENSG00000277151
chr13	32839097	32839247	13:32839097-32839247	ENSG00000277151
chr13	32852657	32852807	13:32852657-32852807	-
chr13	32883617	32883781	13:32883617-32883781	-
chr13	32905957	32906107	13:32905957-32906107	ENSG00000226968
chr13	32908909	32909059	13:32908909-32909059	ENSG00000226968
chr13	32911597	32911787	13:32911597-32911787	ENSG00000226968
chr13	32940617	32940827	13:32940617-32940827	ENSG00000277151,ENSG00000227604
chr13	32969757	32969927	13:32969757-32969927	ENSG00000227604
chr13	33017657	33017807	13:33017657-33017807	ENSG00000133116
chr13	33081138	33081308	13:33081138-33081308	-
chr13	33082682	33082832	13:33082682-33082832	-
chr13	33110938	33111088	13:33110938-33111088	ENSG00000133121
chr13	33112918	33113068	13:33112918-33113068	ENSG00000133121
chr13	33114236	33114386	13:33114236-33114386	ENSG00000133121
chr13	33126318	33126468	13:33126318-33126468	ENSG00000230300,ENSG00000227911,ENSG00000285621,ENSG00000277386
chr13	33150258	33150423	13:33150258-33150423	ENSG00000230300
chr13	33153758	33153928	13:33153758-33153928	ENSG00000230300
chr13	33172478	33172656	13:33172478-33172656	ENSG00000230300,ENSG00000236581,ENSG00000227911,ENSG00000285621,ENSG00000277386
chr13	33193630	33193780	13:33193630-33193780	ENSG00000133121,ENSG00000230300
chr13	33194858	33195042	13:33194858-33195042	ENSG00000133121,ENSG00000230300
chr13	33195418	33195568	13:33195418-33195568	ENSG00000133121,ENSG00000230300,ENSG00000236581,ENSG00000227911,ENSG00000285621,ENSG00000277386
chr13	33204719	33204888	13:33204719-33204888	ENSG00000133121
chr13	33228664	33228814	13:33228664-33228814	-
chr13	33229118	33229268	13:33229118-33229268	ENSG00000236581,ENSG00000227911,ENSG00000285621,ENSG00000277386
chr13	33251218	33251388	13:33251218-33251388	ENSG00000236581,ENSG00000227911,ENSG00000285621,ENSG00000277386
chr13	33251636	33251786	13:33251636-33251786	ENSG00000236581
chr13	33260498	33260648	13:33260498-33260648	ENSG00000236581
chr13	33279973	33280123	13:33279973-33280123	ENSG00000133121,ENSG00000236581,ENSG00000287274
chr13	33285738	33285908	13:33285738-33285908	ENSG00000133121,ENSG00000236581,ENSG00000287274,ENSG00000227911,ENSG00000285621,ENSG00000277386
chr13	33312212	33312408	13:33312212-33312408	ENSG00000227911,ENSG00000285621,ENSG00000277386
chr13	33350578	33350728	13:33350578-33350728	ENSG00000133121,ENSG00000227911,ENSG00000285621,ENSG00000277386
chr13	33351418	33351568	13:33351418-33351568	ENSG00000133121,ENSG00000227911,ENSG00000285621,ENSG00000277386
chr13	33391664	33391820	13:33391664-33391820	-
chr13	33441118	33441268	13:33441118-33441268	-
chr13	33454012	33454215	13:33454012-33454215	-
chr13	33466367	33466517	13:33466367-33466517	-
chr13	33494958	33495128	13:33494958-33495128	ENSG00000227911,ENSG00000285621,ENSG00000277386
chr13	33524178	33524348	13:33524178-33524348	ENSG00000227911,ENSG00000285621,ENSG00000277386,ENSG00000230490
chr13	33537138	33537308	13:33537138-33537308	-
chr13	33542438	33542588	13:33542438-33542588	ENSG00000215515,ENSG00000212293,ENSG00000270008,ENSG00000281026,ENSG00000083642,ENSG00000236581,ENSG00000227911,ENSG00000285621,ENSG00000277386,ENSG00000230490,ENSG00000232986
chr13	33542698	33542848	13:33542698-33542848	ENSG00000215515,ENSG00000139597,ENSG00000212293,ENSG00000270008,ENSG00000281026,ENSG00000083642,ENSG00000236581,ENSG00000287274,ENSG00000227911,ENSG00000285621,ENSG00000277386,ENSG00000230490,ENSG00000232986
chr13	33543182	33543332	13:33543182-33543332	-
chr13	33555218	33555368	13:33555218-33555368	ENSG00000232986
chr13	33555498	33555648	13:33555498-33555648	ENSG00000232986
chr13	33611138	33611368	13:33611138-33611368	ENSG00000234535,ENSG00000232986
chr13	33642858	33643008	13:33642858-33643008	ENSG00000230490,ENSG00000232986
chr13	33686938	33687088	13:33686938-33687088	ENSG00000230490,ENSG00000232986
chr13	33722685	33722835	13:33722685-33722835	-
chr13	33723938	33724088	13:33723938-33724088	ENSG00000230490,ENSG00000232986
chr13	33761719	33762068	13:33761719-33762068	-
chr13	33787298	33787471	13:33787298-33787471	ENSG00000276672
chr13	33800349	33800499	13:33800349-33800499	ENSG00000286779,ENSG00000252397,ENSG00000276672
chr13	33818018	33818168	13:33818018-33818168	ENSG00000286779,ENSG00000133119,ENSG00000252397,ENSG00000276672,ENSG00000199196
chr13	33931538	33931708	13:33931538-33931708	ENSG00000276672,ENSG00000280431,ENSG00000199196,ENSG00000225179
chr13	34011918	34012128	13:34011918-34012128	ENSG00000276672,ENSG00000199196,ENSG00000278477,ENSG00000225179
chr13	34044659	34044837	13:34044659-34044837	ENSG00000199196
chr13	34076978	34077348	13:34076978-34077348	ENSG00000280431,ENSG00000227254,ENSG00000199196
chr13	34077367	34077517	13:34077367-34077517	ENSG00000280431,ENSG00000227254,ENSG00000199196
chr13	34157138	34157308	13:34157138-34157308	ENSG00000276672,ENSG00000199196,ENSG00000278477,ENSG00000225179,ENSG00000231910
chr13	34162158	34162328	13:34162158-34162328	ENSG00000276672,ENSG00000199196,ENSG00000278477,ENSG00000225179,ENSG00000231910
chr13	34162461	34162611	13:34162461-34162611	ENSG00000199196,ENSG00000278477,ENSG00000225179
chr13	34179058	34179248	13:34179058-34179248	ENSG00000199196,ENSG00000278477,ENSG00000225179,ENSG00000231910
chr13	34207478	34207648	13:34207478-34207648	ENSG00000199196,ENSG00000278477,ENSG00000231910
chr13	34294636	34294786	13:34294636-34294786	ENSG00000278477
chr13	34294838	34294988	13:34294838-34294988	ENSG00000278477
chr13	34349120	34349270	13:34349120-34349270	ENSG00000271850
chr13	34349458	34349608	13:34349458-34349608	ENSG00000199196,ENSG00000278477,ENSG00000271850,ENSG00000225179,ENSG00000231910
chr13	34357378	34357528	13:34357378-34357528	ENSG00000278477,ENSG00000271850,ENSG00000225179,ENSG00000231910
chr13	34359138	34359288	13:34359138-34359288	ENSG00000278477,ENSG00000271850,ENSG00000225179,ENSG00000231910
chr13	34391198	34391368	13:34391198-34391368	ENSG00000199196,ENSG00000278477,ENSG00000225179,ENSG00000231910
chr13	34435418	34435588	13:34435418-34435588	ENSG00000225179,ENSG00000231910
chr13	34611818	34611968	13:34611818-34611968	ENSG00000225179,ENSG00000231910
chr13	34699070	34699220	13:34699070-34699220	ENSG00000225179,ENSG00000271901
chr13	34750251	34750401	13:34750251-34750401	-
chr13	34805522	34805672	13:34805522-34805672	-
chr13	34863738	34863888	13:34863738-34863888	-
chr13	34913178	34913328	13:34913178-34913328	ENSG00000273886,ENSG00000261728
chr13	34926620	34926770	13:34926620-34926770	ENSG00000273886,ENSG00000261728
chr13	34942338	34942488	13:34942338-34942488	ENSG00000172915
chr13	35016878	35017178	13:35016878-35017178	-
chr13	35136658	35136808	13:35136658-35136808	ENSG00000232795
chr13	35139738	35139908	13:35139738-35139908	ENSG00000199196,ENSG00000278477,ENSG00000225179,ENSG00000231910,ENSG00000232795,ENSG00000234835
chr13	35157238	35157408	13:35157238-35157408	ENSG00000225179,ENSG00000172915,ENSG00000232795
chr13	35164418	35164568	13:35164418-35164568	ENSG00000172915,ENSG00000232795
chr13	35210372	35210522	13:35210372-35210522	ENSG00000232795,ENSG00000234835
chr13	35283965	35284265	13:35283965-35284265	ENSG00000234835
chr13	35349702	35349852	13:35349702-35349852	ENSG00000234835
chr13	35388598	35388802	13:35388598-35388802	ENSG00000234835
chr13	35389078	35389248	13:35389078-35389248	ENSG00000232795,ENSG00000234835,ENSG00000287650
chr13	35471211	35471511	13:35471211-35471511	ENSG00000172915,ENSG00000232795,ENSG00000234835,ENSG00000180660,ENSG00000287650
chr13	35512698	35512908	13:35512698-35512908	ENSG00000234835,ENSG00000287650
chr13	35549598	35549828	13:35549598-35549828	ENSG00000287650
chr13	35598172	35598322	13:35598172-35598322	ENSG00000172915
chr13	35598521	35598671	13:35598521-35598671	ENSG00000172915
chr13	35630778	35630968	13:35630778-35630968	ENSG00000236036
chr13	35648218	35648408	13:35648218-35648408	ENSG00000236036
chr13	35714154	35714304	13:35714154-35714304	ENSG00000236036
chr13	35721035	35721185	13:35721035-35721185	ENSG00000232795,ENSG00000234835,ENSG00000236036
chr13	35772038	35772248	13:35772038-35772248	ENSG00000236036
chr13	35789432	35789582	13:35789432-35789582	ENSG00000133083
chr13	35818573	35818873	13:35818573-35818873	-
chr13	35882898	35883053	13:35882898-35883053	-
chr13	35900465	35900615	13:35900465-35900615	-
chr13	35953658	35953828	13:35953658-35953828	-
chr13	35978658	35978808	13:35978658-35978808	ENSG00000207203
chr13	35979618	35979768	13:35979618-35979768	ENSG00000207203,ENSG00000223383
chr13	36029238	36029408	13:36029238-36029408	ENSG00000223383
chr13	36031038	36031208	13:36031038-36031208	ENSG00000223383
chr13	36059478	36059628	13:36059478-36059628	-
chr13	36090718	36090872	13:36090718-36090872	-
chr13	36096581	36096731	13:36096581-36096731	-
chr13	36124298	36124508	13:36124298-36124508	ENSG00000133083
chr13	36130478	36130628	13:36130478-36130628	ENSG00000133083
chr13	36130704	36130854	13:36130704-36130854	ENSG00000133083
chr13	36131283	36131433	13:36131283-36131433	ENSG00000133083
chr13	36131578	36131728	13:36131578-36131728	ENSG00000133083
chr13	36131978	36132148	13:36131978-36132148	ENSG00000133083
chr13	36163878	36164048	13:36163878-36164048	ENSG00000234835,ENSG00000133083,ENSG00000207203,ENSG00000223383,ENSG00000215486,ENSG00000226161
chr13	36164718	36165018	13:36164718-36165018	-
chr13	36211718	36211908	13:36211718-36211908	ENSG00000120669,ENSG00000207203,ENSG00000223383
chr13	36212975	36213125	13:36212975-36213125	ENSG00000120669
chr13	36254978	36255136	13:36254978-36255136	ENSG00000207203
chr13	36275278	36275448	13:36275278-36275448	ENSG00000250709,ENSG00000242715,ENSG00000207203
chr13	36297300	36297600	13:36297300-36297600	ENSG00000250709,ENSG00000242715
chr13	36297638	36297788	13:36297638-36297788	ENSG00000250709,ENSG00000242715
chr13	36297798	36297988	13:36297798-36297988	ENSG00000250709,ENSG00000242715
chr13	36298078	36298228	13:36298078-36298228	ENSG00000250709,ENSG00000242715
chr13	36345538	36345708	13:36345538-36345708	ENSG00000133104,ENSG00000120664
chr13	36345918	36346068	13:36345918-36346068	ENSG00000133104,ENSG00000120664
chr13	36346438	36346588	13:36346438-36346588	ENSG00000133104,ENSG00000120664
chr13	36346738	36346908	13:36346738-36346908	ENSG00000133104,ENSG00000120664
chr13	36395391	36395541	13:36395391-36395541	-
chr13	36420458	36420648	13:36420458-36420648	ENSG00000133101,ENSG00000223383
chr13	36530267	36530417	13:36530267-36530417	ENSG00000223383
chr13	36673878	36674028	13:36673878-36674028	ENSG00000180440
chr13	36706869	36707028	13:36706869-36707028	ENSG00000223383
chr13	36736238	36736408	13:36736238-36736408	ENSG00000223383,ENSG00000235306,ENSG00000223543,ENSG00000215486
chr13	36778201	36778408	13:36778201-36778408	ENSG00000215486,ENSG00000271337
chr13	36819118	36819268	13:36819118-36819268	ENSG00000215486,ENSG00000271337,ENSG00000133111,ENSG00000226161
chr13	36848734	36848884	13:36848734-36848884	ENSG00000236711
chr13	36858318	36858468	13:36858318-36858468	ENSG00000236711,ENSG00000226161
chr13	36884418	36884588	13:36884418-36884588	ENSG00000120693,ENSG00000226161
chr13	36919239	36919396	13:36919239-36919396	ENSG00000120693,ENSG00000228825,ENSG00000232378,ENSG00000226161
chr13	36920198	36920348	13:36920198-36920348	ENSG00000120693,ENSG00000228825,ENSG00000232378,ENSG00000226161
chr13	36965898	36966048	13:36965898-36966048	ENSG00000226161,ENSG00000120697
chr13	36981218	36981368	13:36981218-36981368	ENSG00000226161
chr13	36999258	36999488	13:36999258-36999488	ENSG00000120697,ENSG00000120699
chr13	36999758	37000068	13:36999758-37000068	ENSG00000120697,ENSG00000120699
chr13	37000498	37000648	13:37000498-37000648	ENSG00000120697,ENSG00000120699,ENSG00000102710
chr13	37000678	37000828	13:37000678-37000828	ENSG00000120697,ENSG00000120699,ENSG00000102710
chr13	37058938	37059108	13:37058938-37059108	ENSG00000102710
chr13	37059178	37059388	13:37059178-37059388	ENSG00000102710
chr13	37059658	37059888	13:37059658-37059888	ENSG00000102710
chr13	37074812	37074968	13:37074812-37074968	-
chr13	37109178	37109368	13:37109178-37109368	ENSG00000180138,ENSG00000279511,ENSG00000202395,ENSG00000133110
chr13	37127178	37127348	13:37127178-37127348	ENSG00000180138,ENSG00000274549,ENSG00000279511,ENSG00000202395,ENSG00000230283,ENSG00000133110
chr13	37127718	37127888	13:37127718-37127888	ENSG00000180138,ENSG00000274549,ENSG00000279511,ENSG00000202395,ENSG00000230283
chr13	37127988	37128168	13:37127988-37128168	ENSG00000274549,ENSG00000279511,ENSG00000202395,ENSG00000230283
chr13	37134838	37134988	13:37134838-37134988	ENSG00000274549,ENSG00000279511,ENSG00000202395,ENSG00000230283
chr13	37193098	37193328	13:37193098-37193328	ENSG00000279511,ENSG00000202395,ENSG00000230283
chr13	37194562	37194982	13:37194562-37194982	ENSG00000279511,ENSG00000202395,ENSG00000230283
chr13	37295218	37295368	13:37295218-37295368	ENSG00000230283
chr13	37306918	37307068	13:37306918-37307068	ENSG00000202395,ENSG00000230283
chr13	37307174	37307324	13:37307174-37307324	ENSG00000230283
chr13	37349438	37349588	13:37349438-37349588	ENSG00000230283
chr13	37403780	37404048	13:37403780-37404048	ENSG00000230390
chr13	37429844	37429994	13:37429844-37429994	-
chr13	37446618	37446768	13:37446618-37446768	ENSG00000230283,ENSG00000230390
chr13	37492824	37492974	13:37492824-37492974	ENSG00000230390
chr13	37527197	37527347	13:37527197-37527347	ENSG00000275226
chr13	37534258	37534492	13:37534258-37534492	ENSG00000230390,ENSG00000275226
chr13	37602839	37602989	13:37602839-37602989	ENSG00000133110
chr13	37621844	37622012	13:37621844-37622012	ENSG00000133110
chr13	37640616	37640768	13:37640616-37640768	-
chr13	37656718	37656928	13:37656718-37656928	ENSG00000199276,ENSG00000274317,ENSG00000236354
chr13	37657298	37657448	13:37657298-37657448	-
chr13	37666138	37666328	13:37666138-37666328	ENSG00000230283,ENSG00000133110,ENSG00000133107,ENSG00000199276,ENSG00000274317,ENSG00000279025,ENSG00000236354,ENSG00000252795
chr13	37681778	37681928	13:37681778-37681928	ENSG00000133107,ENSG00000199276,ENSG00000274317,ENSG00000236354,ENSG00000234701,ENSG00000235550
chr13	37682118	37682268	13:37682118-37682268	ENSG00000199276,ENSG00000274317,ENSG00000236354
chr13	37702157	37702307	13:37702157-37702307	-
chr13	37716558	37716708	13:37716558-37716708	-
chr13	37716835	37716985	13:37716835-37716985	-
chr13	37747418	37747568	13:37747418-37747568	ENSG00000199276,ENSG00000274317
chr13	37775951	37776251	13:37775951-37776251	ENSG00000133107
chr13	37868858	37869008	13:37868858-37869008	ENSG00000133107,ENSG00000199276,ENSG00000287477
chr13	37869298	37869448	13:37869298-37869448	ENSG00000133107,ENSG00000199276,ENSG00000287477
chr13	37870338	37870507	13:37870338-37870507	ENSG00000133107,ENSG00000199276,ENSG00000287477,ENSG00000274317
chr13	37871263	37871428	13:37871263-37871428	ENSG00000133107,ENSG00000199276,ENSG00000287477,ENSG00000274317
chr13	37889238	37889388	13:37889238-37889388	ENSG00000199276,ENSG00000274317
chr13	37945129	37945288	13:37945129-37945288	ENSG00000274317
chr13	37995252	37995402	13:37995252-37995402	ENSG00000228036
chr13	38008636	38008936	13:38008636-38008936	ENSG00000274317,ENSG00000228036
chr13	38045898	38046185	13:38045898-38046185	ENSG00000274317,ENSG00000223685
chr13	38180911	38181061	13:38180911-38181061	-
chr13	38223218	38223374	13:38223218-38223374	-
chr13	38262299	38262578	13:38262299-38262578	-
chr13	38348878	38349028	13:38348878-38349028	ENSG00000223685,ENSG00000120686,ENSG00000279025
chr13	38349498	38349708	13:38349498-38349708	ENSG00000223685,ENSG00000120686,ENSG00000279025,ENSG00000236354
chr13	38350178	38350348	13:38350178-38350348	ENSG00000223685,ENSG00000120686,ENSG00000279025
chr13	38412378	38412528	13:38412378-38412528	ENSG00000279025,ENSG00000236354
chr13	38530638	38530788	13:38530638-38530788	ENSG00000236354
chr13	38582257	38582408	13:38582257-38582408	ENSG00000236354,ENSG00000229437,ENSG00000234701
chr13	38630901	38631051	13:38630901-38631051	ENSG00000234701
chr13	38670789	38670939	13:38670789-38670939	ENSG00000234701,ENSG00000150893,ENSG00000252795
chr13	38763858	38764028	13:38763858-38764028	ENSG00000150893,ENSG00000252795
chr13	38819218	38819368	13:38819218-38819368	ENSG00000150893,ENSG00000252795,ENSG00000225350
chr13	38872831	38872981	13:38872831-38872981	ENSG00000252795,ENSG00000225350,ENSG00000225221,ENSG00000235550
chr13	38879398	38879598	13:38879398-38879598	ENSG00000252795,ENSG00000225350,ENSG00000225221,ENSG00000235550
chr13	38914700	38914850	13:38914700-38914850	ENSG00000225221,ENSG00000235550
chr13	38915536	38915693	13:38915536-38915693	ENSG00000225221,ENSG00000235550
chr13	38990735	38990885	13:38990735-38990885	ENSG00000235550,ENSG00000133115
chr13	39037978	39038188	13:39037978-39038188	ENSG00000120685,ENSG00000188811,ENSG00000273507
chr13	39145078	39145228	13:39145078-39145228	ENSG00000273507,ENSG00000214823
chr13	39145281	39145431	13:39145281-39145431	ENSG00000214823
chr13	39269558	39269708	13:39269558-39269708	ENSG00000273507,ENSG00000214823
chr13	39317398	39317568	13:39317398-39317568	-
chr13	39326598	39326748	13:39326598-39326748	ENSG00000214823
chr13	39348458	39348628	13:39348458-39348628	ENSG00000214823
chr13	39385718	39385868	13:39385718-39385868	ENSG00000235550,ENSG00000273507,ENSG00000214823
chr13	39410298	39410448	13:39410298-39410448	-
chr13	39410658	39410808	13:39410658-39410808	-
chr13	39415078	39415248	13:39415078-39415248	-
chr13	39417738	39417888	13:39417738-39417888	-
chr13	39451438	39451628	13:39451438-39451628	-
chr13	39452078	39452248	13:39452078-39452248	ENSG00000235550,ENSG00000273507,ENSG00000214823
chr13	39485049	39485199	13:39485049-39485199	-
chr13	39507198	39507348	13:39507198-39507348	-
chr13	39528078	39528228	13:39528078-39528228	ENSG00000214823
chr13	39565758	39565908	13:39565758-39565908	ENSG00000214823
chr13	39579038	39579188	13:39579038-39579188	ENSG00000273507,ENSG00000214823
chr13	39597918	39598088	13:39597918-39598088	ENSG00000273507,ENSG00000214823,ENSG00000183722
chr13	39602633	39602783	13:39602633-39602783	ENSG00000183722
chr13	39612138	39612304	13:39612138-39612304	ENSG00000273507,ENSG00000214823,ENSG00000183722
chr13	39616198	39616351	13:39616198-39616351	ENSG00000273507,ENSG00000214823
chr13	39655558	39655708	13:39655558-39655708	ENSG00000133103,ENSG00000264171
chr13	39656198	39656348	13:39656198-39656348	ENSG00000133103,ENSG00000264171
chr13	39676418	39676588	13:39676418-39676588	ENSG00000273507,ENSG00000133103,ENSG00000264171
chr13	39684658	39684814	13:39684658-39684814	ENSG00000133103
chr13	39768398	39768548	13:39768398-39768548	ENSG00000200526,ENSG00000211491
chr13	39776631	39776781	13:39776631-39776781	ENSG00000200526
chr13	39817078	39817228	13:39817078-39817228	ENSG00000200526,ENSG00000224351,ENSG00000270444,ENSG00000212553
chr13	39818957	39819257	13:39818957-39819257	ENSG00000200526,ENSG00000224351,ENSG00000270444,ENSG00000212553
chr13	39835333	39835483	13:39835333-39835483	ENSG00000200526,ENSG00000270444,ENSG00000212553
chr13	39840238	39840468	13:39840238-39840468	ENSG00000200526,ENSG00000270444,ENSG00000212553
chr13	39875438	39875588	13:39875438-39875588	ENSG00000270444,ENSG00000212553
chr13	39875818	39875968	13:39875818-39875968	ENSG00000270444,ENSG00000212553
chr13	39876378	39876528	13:39876378-39876528	ENSG00000270444,ENSG00000212553
chr13	39897673	39897823	13:39897673-39897823	ENSG00000270444,ENSG00000212553
chr13	39900298	39900448	13:39900298-39900448	ENSG00000270444,ENSG00000212553
chr13	39942894	39943048	13:39942894-39943048	-
chr13	39952398	39952548	13:39952398-39952548	-
chr13	39993771	39993971	13:39993771-39993971	-
chr13	40031025	40031175	13:40031025-40031175	-
chr13	40064918	40065088	13:40064918-40065088	-
chr13	40069298	40069468	13:40069298-40069468	-
chr13	40082738	40082909	13:40082738-40082909	ENSG00000215483
chr13	40102978	40103128	13:40102978-40103128	-
chr13	40109378	40109568	13:40109378-40109568	-
chr13	40109621	40109771	13:40109621-40109771	-
chr13	40115538	40115708	13:40115538-40115708	-
chr13	40116158	40116328	13:40116158-40116328	ENSG00000211491,ENSG00000277794
chr13	40131358	40131519	13:40131358-40131519	-
chr13	40149678	40149868	13:40149678-40149868	ENSG00000230710
chr13	40152231	40152381	13:40152231-40152381	-
chr13	40188338	40188488	13:40188338-40188488	ENSG00000215483,ENSG00000230710
chr13	40190658	40190828	13:40190658-40190828	ENSG00000215483,ENSG00000230710
chr13	40221418	40221568	13:40221418-40221568	ENSG00000215483,ENSG00000271429,ENSG00000207458
chr13	40221598	40221748	13:40221598-40221748	ENSG00000215483,ENSG00000271429,ENSG00000207458
chr13	40221898	40222048	13:40221898-40222048	ENSG00000215483,ENSG00000271429,ENSG00000207458
chr13	40272118	40272308	13:40272118-40272308	ENSG00000215483
chr13	40330018	40330185	13:40330018-40330185	-
chr13	40402458	40402628	13:40402458-40402628	ENSG00000215483,ENSG00000252812
chr13	40453473	40453624	13:40453473-40453624	-
chr13	40504158	40504328	13:40504158-40504328	ENSG00000215483
chr13	40508198	40508388	13:40508198-40508388	-
chr13	40540478	40540648	13:40540478-40540648	ENSG00000215483,ENSG00000288542,ENSG00000150907,ENSG00000229456,ENSG00000211491
chr13	40553498	40553648	13:40553498-40553648	ENSG00000288542,ENSG00000150907,ENSG00000229456,ENSG00000277794
chr13	40589778	40589928	13:40589778-40589928	ENSG00000288542,ENSG00000229456
chr13	40610467	40610617	13:40610467-40610617	ENSG00000288542,ENSG00000229456
chr13	40639290	40639488	13:40639290-40639488	ENSG00000288542,ENSG00000229456
chr13	40666564	40666728	13:40666564-40666728	ENSG00000288542,ENSG00000150907,ENSG00000229456,ENSG00000211491
chr13	40672538	40672703	13:40672538-40672703	ENSG00000150907,ENSG00000211491,ENSG00000277794
chr13	40770879	40771029	13:40770879-40771029	ENSG00000211491,ENSG00000102738,ENSG00000277794,ENSG00000102743,ENSG00000207652
chr13	40771179	40771349	13:40771179-40771349	ENSG00000211491,ENSG00000102738,ENSG00000277794,ENSG00000102743,ENSG00000207652,ENSG00000176268,ENSG00000287837
chr13	40777319	40777469	13:40777319-40777469	ENSG00000211491,ENSG00000102738,ENSG00000277794,ENSG00000102743,ENSG00000207652
chr13	40777482	40777686	13:40777482-40777686	ENSG00000211491,ENSG00000102738,ENSG00000277794,ENSG00000102743,ENSG00000207652
chr13	40780882	40781045	13:40780882-40781045	ENSG00000277794,ENSG00000102743,ENSG00000207652
chr13	40789442	40789742	13:40789442-40789742	ENSG00000102743,ENSG00000207652
chr13	40921359	40921529	13:40921359-40921529	ENSG00000168852,ENSG00000176268,ENSG00000287837,ENSG00000239827
chr13	40921699	40921889	13:40921699-40921889	ENSG00000168852,ENSG00000176268,ENSG00000287837,ENSG00000239827
chr13	40943029	40943179	13:40943029-40943179	-
chr13	40982886	40983036	13:40982886-40983036	ENSG00000120690,ENSG00000229473
chr13	40986588	40986738	13:40986588-40986738	ENSG00000120690,ENSG00000229473
chr13	41054337	41054489	13:41054337-41054489	-
chr13	41059899	41060049	13:41059899-41060049	ENSG00000120690,ENSG00000229473,ENSG00000120688
chr13	41060079	41060229	13:41060079-41060229	ENSG00000120690,ENSG00000120688
chr13	41060359	41060529	13:41060359-41060529	ENSG00000176268,ENSG00000120690,ENSG00000120688,ENSG00000264226
chr13	41061399	41061549	13:41061399-41061549	ENSG00000207652,ENSG00000168852,ENSG00000176268,ENSG00000287837,ENSG00000239827,ENSG00000120690,ENSG00000229473,ENSG00000120688,ENSG00000264226,ENSG00000244264,ENSG00000215482,ENSG00000225133,ENSG00000231404
chr13	41061699	41061849	13:41061699-41061849	ENSG00000207652,ENSG00000176268,ENSG00000287837,ENSG00000120690,ENSG00000229473,ENSG00000120688,ENSG00000264226,ENSG00000244264,ENSG00000215482,ENSG00000225133,ENSG00000231404
chr13	41061979	41062129	13:41061979-41062129	ENSG00000120690,ENSG00000120688
chr13	41062172	41062322	13:41062172-41062322	ENSG00000120690,ENSG00000120688
chr13	41065199	41065349	13:41065199-41065349	ENSG00000120690,ENSG00000120688,ENSG00000264226
chr13	41075173	41075329	13:41075173-41075329	ENSG00000264226,ENSG00000244264,ENSG00000277662
chr13	41132799	41132949	13:41132799-41132949	ENSG00000287837,ENSG00000264226,ENSG00000244264,ENSG00000165572,ENSG00000278390,ENSG00000215482,ENSG00000120696,ENSG00000225133,ENSG00000120662,ENSG00000277662,ENSG00000231404
chr13	41194459	41194629	13:41194459-41194629	ENSG00000287837,ENSG00000264226,ENSG00000244264,ENSG00000165572,ENSG00000278390,ENSG00000215482,ENSG00000120696,ENSG00000225133,ENSG00000120662,ENSG00000277662,ENSG00000231404
chr13	41216363	41216537	13:41216363-41216537	ENSG00000264226,ENSG00000215482,ENSG00000225133,ENSG00000277662
chr13	41222355	41222505	13:41222355-41222505	ENSG00000225133,ENSG00000120662,ENSG00000277662
chr13	41263539	41263709	13:41263539-41263709	ENSG00000120662,ENSG00000231404
chr13	41311119	41311269	13:41311119-41311269	ENSG00000120662,ENSG00000231404,ENSG00000172766
chr13	41352680	41352830	13:41352680-41352830	ENSG00000172766,ENSG00000223280
chr13	41353139	41353289	13:41353139-41353289	ENSG00000172766,ENSG00000223280
chr13	41385239	41385409	13:41385239-41385409	ENSG00000214222
chr13	41411699	41411849	13:41411699-41411849	ENSG00000214222,ENSG00000205240,ENSG00000234655,ENSG00000215480,ENSG00000288600
chr13	41418059	41418249	13:41418059-41418249	ENSG00000205240,ENSG00000234655,ENSG00000215480
chr13	41457319	41457469	13:41457319-41457469	ENSG00000205240,ENSG00000234655,ENSG00000215480,ENSG00000102760,ENSG00000288600
chr13	41458959	41459109	13:41458959-41459109	ENSG00000205240,ENSG00000234655,ENSG00000215480,ENSG00000102760,ENSG00000288600
chr13	41465299	41465469	13:41465299-41465469	ENSG00000205240,ENSG00000234655,ENSG00000215480,ENSG00000102760,ENSG00000288600
chr13	41505519	41505767	13:41505519-41505767	ENSG00000288600
chr13	41547519	41547669	13:41547519-41547669	ENSG00000288600,ENSG00000288598
chr13	41561359	41561529	13:41561359-41561529	ENSG00000205240,ENSG00000234655,ENSG00000215480,ENSG00000288600,ENSG00000288598,ENSG00000284584
chr13	41562199	41562349	13:41562199-41562349	ENSG00000205240,ENSG00000234655,ENSG00000215480,ENSG00000288600,ENSG00000288598,ENSG00000284584
chr13	41563519	41563669	13:41563519-41563669	ENSG00000205240,ENSG00000234655,ENSG00000215480,ENSG00000288600,ENSG00000288598,ENSG00000284584
chr13	41565419	41565569	13:41565419-41565569	ENSG00000234655,ENSG00000215480,ENSG00000288600,ENSG00000284584
chr13	41588999	41589149	13:41588999-41589149	ENSG00000205240,ENSG00000234655,ENSG00000215480,ENSG00000288600
chr13	41599699	41599849	13:41599699-41599849	ENSG00000234655,ENSG00000215480,ENSG00000288600
chr13	41613999	41614189	13:41613999-41614189	ENSG00000205240,ENSG00000234655,ENSG00000215480,ENSG00000288600
chr13	41645420	41645589	13:41645420-41645589	-
chr13	41648419	41648649	13:41648419-41648649	ENSG00000234655,ENSG00000215480
chr13	41652877	41653029	13:41652877-41653029	ENSG00000223280,ENSG00000214222,ENSG00000205240,ENSG00000234655,ENSG00000215480
chr13	41658319	41658469	13:41658319-41658469	ENSG00000205240,ENSG00000234655,ENSG00000215480
chr13	41668259	41668409	13:41668259-41668409	ENSG00000205240,ENSG00000234655,ENSG00000215480,ENSG00000288600,ENSG00000241406,ENSG00000206962,ENSG00000278338,ENSG00000226093
chr13	41695019	41695189	13:41695019-41695189	ENSG00000102763
chr13	41696548	41696698	13:41696548-41696698	ENSG00000102763
chr13	41701019	41701189	13:41701019-41701189	ENSG00000102763
chr13	41746339	41746529	13:41746339-41746529	ENSG00000241406
chr13	41781168	41781373	13:41781168-41781373	ENSG00000241406
chr13	41825508	41825658	13:41825508-41825658	ENSG00000241406
chr13	41827879	41828029	13:41827879-41828029	ENSG00000241406,ENSG00000206962,ENSG00000229696,ENSG00000226093
chr13	41835979	41836129	13:41835979-41836129	ENSG00000241406,ENSG00000206962
chr13	41916719	41916869	13:41916719-41916869	ENSG00000206962,ENSG00000229696,ENSG00000278338,ENSG00000226093
chr13	41919081	41919231	13:41919081-41919231	ENSG00000206962,ENSG00000229696,ENSG00000278338
chr13	41961159	41961309	13:41961159-41961309	ENSG00000102763,ENSG00000278338
chr13	41986031	41986181	13:41986031-41986181	ENSG00000226093
chr13	41986259	41986409	13:41986259-41986409	ENSG00000278338,ENSG00000226093
chr13	42039862	42040012	13:42039862-42040012	ENSG00000226093,ENSG00000102780,ENSG00000231530
chr13	42040039	42040189	13:42040039-42040189	ENSG00000278338,ENSG00000102780,ENSG00000231530
chr13	42040439	42040589	13:42040439-42040589	ENSG00000278338,ENSG00000102780,ENSG00000231530
chr13	42041842	42041992	13:42041842-42041992	ENSG00000102780,ENSG00000231530
chr13	42048879	42049029	13:42048879-42049029	ENSG00000102780,ENSG00000231530
chr13	42049339	42049489	13:42049339-42049489	ENSG00000278338,ENSG00000226093,ENSG00000102780,ENSG00000231530
chr13	42064397	42064547	13:42064397-42064547	ENSG00000237263
chr13	42066679	42066829	13:42066679-42066829	ENSG00000237263
chr13	42106393	42106543	13:42106393-42106543	-
chr13	42110659	42110829	13:42110659-42110829	ENSG00000206962,ENSG00000226093
chr13	42153391	42153541	13:42153391-42153541	-
chr13	42181559	42181729	13:42181559-42181729	ENSG00000270809
chr13	42216219	42216375	13:42216219-42216375	ENSG00000102780
chr13	42229411	42229561	13:42229411-42229561	ENSG00000234213
chr13	42266536	42266729	13:42266536-42266729	ENSG00000234213,ENSG00000023516
chr13	42271439	42271589	13:42271439-42271589	ENSG00000234213,ENSG00000023516
chr13	42271779	42271949	13:42271779-42271949	ENSG00000234213,ENSG00000023516
chr13	42272355	42272505	13:42272355-42272505	ENSG00000234213,ENSG00000023516
chr13	42272699	42272849	13:42272699-42272849	ENSG00000234213,ENSG00000023516
chr13	42334199	42334369	13:42334199-42334369	ENSG00000283554
chr13	42354519	42354749	13:42354519-42354749	ENSG00000283554,ENSG00000233259
chr13	42361836	42361989	13:42361836-42361989	ENSG00000233259
chr13	42364339	42364489	13:42364339-42364489	ENSG00000233259
chr13	42364639	42364809	13:42364639-42364809	ENSG00000283554,ENSG00000233259
chr13	42405879	42406049	13:42405879-42406049	ENSG00000283554
chr13	42439659	42439809	13:42439659-42439809	ENSG00000283554
chr13	42475119	42475269	13:42475119-42475269	ENSG00000283554,ENSG00000120659
chr13	42478639	42478789	13:42478639-42478789	-
chr13	42484550	42484700	13:42484550-42484700	-
chr13	42486779	42486929	13:42486779-42486929	-
chr13	42486999	42487149	13:42486999-42487149	-
chr13	42487299	42487449	13:42487299-42487449	-
chr13	42525239	42525449	13:42525239-42525449	-
chr13	42548799	42548949	13:42548799-42548949	ENSG00000120659
chr13	42553439	42553589	13:42553439-42553589	ENSG00000120659
chr13	42553759	42553929	13:42553759-42553929	ENSG00000120659
chr13	42562746	42562896	13:42562746-42562896	ENSG00000120659
chr13	42594719	42594889	13:42594719-42594889	ENSG00000120659
chr13	42595079	42595229	13:42595079-42595229	ENSG00000120659,ENSG00000179813,ENSG00000238025
chr13	42612459	42612649	13:42612459-42612649	ENSG00000179813,ENSG00000238025
chr13	42615843	42615993	13:42615843-42615993	-
chr13	42649919	42650069	13:42649919-42650069	-
chr13	42660485	42660669	13:42660485-42660669	-
chr13	42720539	42720689	13:42720539-42720689	ENSG00000179813
chr13	42747539	42747729	13:42747539-42747729	ENSG00000179813,ENSG00000238025
chr13	42814919	42815328	13:42814919-42815328	ENSG00000179813,ENSG00000271216
chr13	42821579	42821749	13:42821579-42821749	ENSG00000179813,ENSG00000271216,ENSG00000238025
chr13	42832459	42832649	13:42832459-42832649	ENSG00000179813
chr13	42832859	42833029	13:42832859-42833029	ENSG00000179813,ENSG00000271216,ENSG00000229546,ENSG00000238025
chr13	42836639	42836789	13:42836639-42836789	ENSG00000179813,ENSG00000271216,ENSG00000229546,ENSG00000238025
chr13	42836999	42837169	13:42836999-42837169	ENSG00000179813,ENSG00000229546,ENSG00000238025
chr13	42848359	42848529	13:42848359-42848529	ENSG00000229546
chr13	42848619	42848769	13:42848619-42848769	ENSG00000229546
chr13	42875899	42876049	13:42875899-42876049	ENSG00000238025
chr13	42883823	42883973	13:42883823-42883973	ENSG00000238025
chr13	42894959	42895129	13:42894959-42895129	ENSG00000238025
chr13	42969696	42969846	13:42969696-42969846	ENSG00000133106,ENSG00000238025
chr13	42990844	42990994	13:42990844-42990994	ENSG00000133106
chr13	42992192	42992355	13:42992192-42992355	ENSG00000133106
chr13	43023252	43023402	13:43023252-43023402	ENSG00000120675
chr13	43023499	43023669	13:43023499-43023669	ENSG00000133106,ENSG00000120675
chr13	43054939	43055089	13:43054939-43055089	-
chr13	43055419	43055689	13:43055419-43055689	-
chr13	43057719	43057889	13:43057719-43057889	ENSG00000120675
chr13	43058139	43058369	13:43058139-43058369	-
chr13	43058439	43058589	13:43058439-43058589	ENSG00000120675
chr13	43058939	43059129	13:43058939-43059129	ENSG00000120675
chr13	43085579	43085729	13:43085579-43085729	-
chr13	43153839	43154029	13:43153839-43154029	ENSG00000229928,ENSG00000276569
chr13	43159159	43159349	13:43159159-43159349	ENSG00000229928,ENSG00000276569
chr13	43166739	43166933	13:43166739-43166933	ENSG00000229928,ENSG00000276569
chr13	43196309	43196459	13:43196309-43196459	ENSG00000276569
chr13	43229640	43229790	13:43229640-43229790	ENSG00000276569
chr13	43232959	43233109	13:43232959-43233109	ENSG00000276569
chr13	43235155	43235305	13:43235155-43235305	ENSG00000276569
chr13	43269279	43269429	13:43269279-43269429	ENSG00000276569
chr13	43303119	43303269	13:43303119-43303269	-
chr13	43307939	43308089	13:43307939-43308089	ENSG00000276569,ENSG00000287842
chr13	43317099	43317269	13:43317099-43317269	-
chr13	43364826	43364976	13:43364826-43364976	ENSG00000120658
chr13	43368099	43368249	13:43368099-43368249	ENSG00000120658
chr13	43374759	43374929	13:43374759-43374929	ENSG00000120658,ENSG00000232540
chr13	43397219	43397489	13:43397219-43397489	ENSG00000232540
chr13	43433856	43434006	13:43433856-43434006	-
chr13	43469919	43470069	13:43469919-43470069	ENSG00000238189
chr13	43470799	43470949	13:43470799-43470949	ENSG00000238189
chr13	43478299	43478449	13:43478299-43478449	ENSG00000238189
chr13	43516499	43516649	13:43516499-43516649	ENSG00000287842
chr13	43522859	43523049	13:43522859-43523049	ENSG00000238189,ENSG00000287842
chr13	43545599	43545769	13:43545599-43545769	ENSG00000233821,ENSG00000287842
chr13	43546279	43546429	13:43546279-43546429	ENSG00000233821,ENSG00000287842
chr13	43579405	43579555	13:43579405-43579555	ENSG00000287842
chr13	43664899	43665049	13:43664899-43665049	ENSG00000287842
chr13	43686659	43686829	13:43686659-43686829	ENSG00000287842
chr13	43720859	43721009	13:43720859-43721009	-
chr13	43728411	43728711	13:43728411-43728711	ENSG00000287842
chr13	43730739	43730889	13:43730739-43730889	ENSG00000287842
chr13	43787006	43787156	13:43787006-43787156	ENSG00000120658,ENSG00000287029,ENSG00000270522
chr13	43804579	43804749	13:43804579-43804749	ENSG00000120658,ENSG00000287842,ENSG00000287029,ENSG00000270522,ENSG00000151773
chr13	43805259	43805409	13:43805259-43805409	ENSG00000276569,ENSG00000287842,ENSG00000287029,ENSG00000270522,ENSG00000151773,ENSG00000274001,ENSG00000179630
chr13	43815399	43815549	13:43815399-43815549	-
chr13	43878959	43879130	13:43878959-43879130	ENSG00000151773,ENSG00000274001,ENSG00000179630,ENSG00000281883
chr13	43879399	43879609	13:43879399-43879609	ENSG00000151773,ENSG00000274001,ENSG00000179630,ENSG00000281883
chr13	43905559	43905729	13:43905559-43905729	ENSG00000280060,ENSG00000233725,ENSG00000179611,ENSG00000225727
chr13	43908539	43908689	13:43908539-43908689	ENSG00000280060,ENSG00000233725
chr13	43908839	43908989	13:43908839-43908989	ENSG00000280060,ENSG00000233725
chr13	43942355	43942555	13:43942355-43942555	ENSG00000179611
chr13	43979679	43979829	13:43979679-43979829	ENSG00000179611
chr13	44004959	44005109	13:44004959-44005109	ENSG00000233725,ENSG00000179611
chr13	44013819	44013984	13:44013819-44013984	ENSG00000233725,ENSG00000179611
chr13	44044940	44045114	13:44044940-44045114	-
chr13	44068899	44069049	13:44068899-44069049	-
chr13	44141919	44142089	13:44141919-44142089	ENSG00000226519,ENSG00000227258,ENSG00000139656,ENSG00000235285
chr13	44142299	44142469	13:44142299-44142469	ENSG00000226519,ENSG00000227258,ENSG00000139656,ENSG00000235285
chr13	44191519	44191669	13:44191519-44191669	ENSG00000139656,ENSG00000235285,ENSG00000276854,ENSG00000276319
chr13	44232115	44232322	13:44232115-44232322	ENSG00000139656,ENSG00000235285,ENSG00000276854,ENSG00000276319,ENSG00000230731
chr13	44237459	44237609	13:44237459-44237609	ENSG00000139656,ENSG00000235285,ENSG00000230731
chr13	44249479	44249649	13:44249479-44249649	ENSG00000139656,ENSG00000235285,ENSG00000230731,ENSG00000237361
chr13	44272099	44272249	13:44272099-44272249	ENSG00000139656,ENSG00000235285
chr13	44274488	44274638	13:44274488-44274638	ENSG00000235285
chr13	44306559	44306709	13:44306559-44306709	ENSG00000139656,ENSG00000235285,ENSG00000277831,ENSG00000151778,ENSG00000237361
chr13	44332059	44332209	13:44332059-44332209	ENSG00000179611,ENSG00000139656,ENSG00000235285,ENSG00000277831,ENSG00000151778,ENSG00000237361
chr13	44332539	44332709	13:44332539-44332709	ENSG00000139656,ENSG00000277831,ENSG00000151778,ENSG00000237361
chr13	44332905	44333055	13:44332905-44333055	-
chr13	44368097	44368247	13:44368097-44368247	ENSG00000277831,ENSG00000151778
chr13	44393599	44393749	13:44393599-44393749	ENSG00000151778,ENSG00000237361
chr13	44397119	44397289	13:44397119-44397289	ENSG00000237361
chr13	44435299	44435469	13:44435299-44435469	ENSG00000280060,ENSG00000233725,ENSG00000179611,ENSG00000227258,ENSG00000139656,ENSG00000235285,ENSG00000237361,ENSG00000102804,ENSG00000280357,ENSG00000225727
chr13	44436819	44436969	13:44436819-44436969	ENSG00000280060,ENSG00000233725,ENSG00000139656,ENSG00000235285,ENSG00000237361,ENSG00000102804,ENSG00000280357,ENSG00000225727
chr13	44437119	44437329	13:44437119-44437329	ENSG00000280060,ENSG00000233725,ENSG00000139656,ENSG00000235285,ENSG00000237361,ENSG00000102804,ENSG00000280357,ENSG00000225727
chr13	44437824	44437974	13:44437824-44437974	ENSG00000280357,ENSG00000225727
chr13	44438099	44438249	13:44438099-44438249	ENSG00000102804,ENSG00000280357,ENSG00000225727
chr13	44471039	44471189	13:44471039-44471189	ENSG00000102804
chr13	44483799	44483969	13:44483799-44483969	-
chr13	44523199	44523369	13:44523199-44523369	-
chr13	44523619	44523769	13:44523619-44523769	-
chr13	44577379	44577529	13:44577379-44577529	ENSG00000102804,ENSG00000278156,ENSG00000230793,ENSG00000237585
chr13	44577781	44577931	13:44577781-44577931	ENSG00000102804,ENSG00000278156,ENSG00000230793
chr13	44618440	44618590	13:44618440-44618590	ENSG00000230793,ENSG00000237585
chr13	44710699	44710849	13:44710699-44710849	ENSG00000230793,ENSG00000237585,ENSG00000276527
chr13	44714179	44714329	13:44714179-44714329	ENSG00000230793,ENSG00000237585,ENSG00000276527
chr13	44752259	44752409	13:44752259-44752409	ENSG00000237585
chr13	44758939	44759149	13:44758939-44759149	ENSG00000230793,ENSG00000237585
chr13	44802117	44802269	13:44802117-44802269	ENSG00000237585,ENSG00000235097
chr13	44815779	44815949	13:44815779-44815949	ENSG00000230793,ENSG00000237585,ENSG00000235097
chr13	44817147	44817329	13:44817147-44817329	ENSG00000237585,ENSG00000235097
chr13	44822479	44822629	13:44822479-44822629	ENSG00000237585,ENSG00000235097
chr13	44840377	44840609	13:44840377-44840609	-
chr13	44842337	44842487	13:44842337-44842487	-
chr13	44879580	44879730	13:44879580-44879730	-
chr13	44884215	44884365	13:44884215-44884365	ENSG00000230793,ENSG00000237585
chr13	44905060	44905230	13:44905060-44905230	ENSG00000230793,ENSG00000237585,ENSG00000265802
chr13	44917760	44917910	13:44917760-44917910	ENSG00000278156,ENSG00000230793,ENSG00000237585,ENSG00000083635,ENSG00000133114,ENSG00000265802
chr13	44918020	44918190	13:44918020-44918190	ENSG00000278156,ENSG00000230793,ENSG00000237585,ENSG00000083635,ENSG00000133114,ENSG00000265802
chr13	44918420	44918590	13:44918420-44918590	ENSG00000230793,ENSG00000237585,ENSG00000083635,ENSG00000133114,ENSG00000265802
chr13	44922220	44922370	13:44922220-44922370	ENSG00000237585,ENSG00000265802
chr13	44922500	44922650	13:44922500-44922650	ENSG00000237585,ENSG00000265802
chr13	44933000	44933170	13:44933000-44933170	-
chr13	44969940	44970110	13:44969940-44970110	ENSG00000083635,ENSG00000133114,ENSG00000265802
chr13	44989420	44989590	13:44989420-44989590	ENSG00000083635,ENSG00000133114,ENSG00000265802
chr13	45047460	45047610	13:45047460-45047610	ENSG00000223732,ENSG00000265802,ENSG00000223341,ENSG00000270381
chr13	45055655	45055805	13:45055655-45055805	ENSG00000223732,ENSG00000223341
chr13	45109480	45109630	13:45109480-45109630	ENSG00000223732
chr13	45119740	45119890	13:45119740-45119890	ENSG00000223732,ENSG00000188342,ENSG00000271818,ENSG00000277358
chr13	45120360	45120530	13:45120360-45120530	ENSG00000223732,ENSG00000265802,ENSG00000188342,ENSG00000271818,ENSG00000277358,ENSG00000180332,ENSG00000270381
chr13	45120670	45120820	13:45120670-45120820	ENSG00000223732,ENSG00000188342,ENSG00000271818,ENSG00000277358,ENSG00000180332
chr13	45162943	45163093	13:45162943-45163093	ENSG00000223732,ENSG00000180332
chr13	45178753	45178903	13:45178753-45178903	ENSG00000223732,ENSG00000180332,ENSG00000270381
chr13	45236180	45236330	13:45236180-45236330	ENSG00000223732,ENSG00000265802,ENSG00000223341,ENSG00000188342,ENSG00000180332,ENSG00000270381,ENSG00000228886
chr13	45242232	45242382	13:45242232-45242382	ENSG00000180332,ENSG00000270381
chr13	45281140	45281290	13:45281140-45281290	ENSG00000223732,ENSG00000180332,ENSG00000270381
chr13	45295660	45295810	13:45295660-45295810	ENSG00000223732,ENSG00000265802,ENSG00000180332,ENSG00000270381
chr13	45309520	45309671	13:45309520-45309671	-
chr13	45325840	45325990	13:45325840-45325990	ENSG00000133112,ENSG00000253051,ENSG00000199477,ENSG00000273149,ENSG00000170919,ENSG00000228886
chr13	45329840	45329990	13:45329840-45329990	ENSG00000133112,ENSG00000253051,ENSG00000199477,ENSG00000273149,ENSG00000170919,ENSG00000228886
chr13	45340520	45340690	13:45340520-45340690	ENSG00000133112,ENSG00000253051,ENSG00000199477,ENSG00000273149,ENSG00000170919,ENSG00000228886
chr13	45341260	45341430	13:45341260-45341430	ENSG00000133112,ENSG00000253051,ENSG00000199477,ENSG00000273149,ENSG00000170919,ENSG00000228886
chr13	45371120	45371270	13:45371120-45371270	ENSG00000170919,ENSG00000228886,ENSG00000214455
chr13	45373063	45373213	13:45373063-45373213	ENSG00000170919
chr13	45394086	45394236	13:45394086-45394236	ENSG00000170919,ENSG00000228886,ENSG00000214455,ENSG00000174032
chr13	45418400	45418550	13:45418400-45418550	ENSG00000174032,ENSG00000251015
chr13	45440520	45440670	13:45440520-45440670	ENSG00000228886,ENSG00000174032,ENSG00000251015,ENSG00000229303,ENSG00000136152
chr13	45464740	45464910	13:45464740-45464910	ENSG00000228886,ENSG00000174032,ENSG00000251015,ENSG00000136152
chr13	45500880	45501090	13:45500880-45501090	ENSG00000136152
chr13	45511700	45511870	13:45511700-45511870	ENSG00000136152,ENSG00000200709,ENSG00000232786
chr13	45521440	45521605	13:45521440-45521605	ENSG00000136152,ENSG00000200709,ENSG00000232786
chr13	45564260	45564410	13:45564260-45564410	ENSG00000165837,ENSG00000200709,ENSG00000232786
chr13	45623694	45623844	13:45623694-45623844	ENSG00000165837
chr13	45675040	45675190	13:45675040-45675190	ENSG00000228869,ENSG00000235366,ENSG00000237876,ENSG00000174015,ENSG00000274357
chr13	45718160	45718310	13:45718160-45718310	ENSG00000235366,ENSG00000237876,ENSG00000174015,ENSG00000274357
chr13	45782832	45782982	13:45782832-45782982	ENSG00000274357
chr13	45807680	45807830	13:45807680-45807830	ENSG00000274357
chr13	45851640	45851897	13:45851640-45851897	ENSG00000215475
chr13	45949240	45949410	13:45949240-45949410	ENSG00000274357
chr13	45989732	45989910	13:45989732-45989910	-
chr13	46052720	46052870	13:46052720-46052870	ENSG00000123200,ENSG00000235903,ENSG00000080618
chr13	46062317	46062467	13:46062317-46062467	ENSG00000123200,ENSG00000235903
chr13	46120200	46120350	13:46120200-46120350	ENSG00000123200,ENSG00000235903,ENSG00000080618,ENSG00000136167,ENSG00000252854
chr13	46126680	46126850	13:46126680-46126850	ENSG00000080618,ENSG00000136167,ENSG00000252854
chr13	46149940	46150110	13:46149940-46150110	ENSG00000136167,ENSG00000240767,ENSG00000173988,ENSG00000252854
chr13	46160560	46160750	13:46160560-46160750	ENSG00000136167,ENSG00000240767,ENSG00000173988,ENSG00000252854
chr13	46211823	46211973	13:46211823-46211973	ENSG00000136167,ENSG00000173988,ENSG00000252854
chr13	46289132	46289290	13:46289132-46289290	ENSG00000252854,ENSG00000251106,ENSG00000287863,ENSG00000261097
chr13	46296200	46296350	13:46296200-46296350	ENSG00000252854,ENSG00000251106,ENSG00000287863,ENSG00000261097
chr13	46321700	46321870	13:46321700-46321870	ENSG00000252854,ENSG00000251106,ENSG00000261097
chr13	46339100	46339250	13:46339100-46339250	ENSG00000173988,ENSG00000252854,ENSG00000251106,ENSG00000261097,ENSG00000102445,ENSG00000252385,ENSG00000241353,ENSG00000231817,ENSG00000285576,ENSG00000277228
chr13	46341120	46341290	13:46341120-46341290	ENSG00000252854,ENSG00000251106,ENSG00000102445,ENSG00000252385,ENSG00000241353
chr13	46341440	46341590	13:46341440-46341590	ENSG00000251106,ENSG00000102445,ENSG00000252385
chr13	46354900	46355050	13:46354900-46355050	ENSG00000252854,ENSG00000251106,ENSG00000102445,ENSG00000252385,ENSG00000241353,ENSG00000285576,ENSG00000227019
chr13	46359940	46360110	13:46359940-46360110	ENSG00000252854,ENSG00000102445,ENSG00000223336,ENSG00000252385,ENSG00000241353
chr13	46369560	46369730	13:46369560-46369730	ENSG00000102445,ENSG00000223336,ENSG00000252385,ENSG00000241353
chr13	46369980	46370170	13:46369980-46370170	ENSG00000102445,ENSG00000223336,ENSG00000252385
chr13	46374420	46374570	13:46374420-46374570	ENSG00000251106,ENSG00000102445,ENSG00000223336,ENSG00000252385,ENSG00000241353
chr13	46456092	46456251	13:46456092-46456251	ENSG00000231817,ENSG00000285576,ENSG00000227019,ENSG00000277228
chr13	46489780	46489950	13:46489780-46489950	ENSG00000252385,ENSG00000241353,ENSG00000231817,ENSG00000285576,ENSG00000227019,ENSG00000277228,ENSG00000205105,ENSG00000230243
chr13	46491780	46491930	13:46491780-46491930	ENSG00000241353,ENSG00000231817,ENSG00000285576,ENSG00000227019,ENSG00000277228,ENSG00000205105,ENSG00000230243,ENSG00000278462
chr13	46493040	46493219	13:46493040-46493219	ENSG00000241353,ENSG00000231817,ENSG00000227019,ENSG00000277228,ENSG00000205105,ENSG00000230243,ENSG00000278462
chr13	46516740	46516910	13:46516740-46516910	ENSG00000231817,ENSG00000230243
chr13	46517040	46517190	13:46517040-46517190	ENSG00000231817,ENSG00000230243
chr13	46553060	46553210	13:46553060-46553210	ENSG00000136141,ENSG00000278462
chr13	46554640	46554790	13:46554640-46554790	ENSG00000230243,ENSG00000136141,ENSG00000278462
chr13	46571522	46571689	13:46571522-46571689	-
chr13	46588097	46588247	13:46588097-46588247	-
chr13	46614700	46614850	13:46614700-46614850	-
chr13	46633571	46633721	13:46633571-46633721	-
chr13	46641690	46641990	13:46641690-46641990	-
chr13	46668420	46668590	13:46668420-46668590	ENSG00000136141
chr13	46679540	46679710	13:46679540-46679710	ENSG00000136141
chr13	46679900	46680050	13:46679900-46680050	ENSG00000136141
chr13	46721240	46721390	13:46721240-46721390	ENSG00000277228,ENSG00000205105,ENSG00000136141,ENSG00000278462
chr13	46757020	46757190	13:46757020-46757190	ENSG00000241353,ENSG00000227019,ENSG00000277228,ENSG00000224517
chr13	46764180	46764350	13:46764180-46764350	-
chr13	46796580	46796850	13:46796580-46796850	ENSG00000139684
chr13	46797140	46797310	13:46797140-46797310	ENSG00000139684,ENSG00000224517
chr13	46804420	46804590	13:46804420-46804590	ENSG00000139684,ENSG00000224517
chr13	46831700	46831870	13:46831700-46831870	ENSG00000224517
chr13	46894380	46894570	13:46894380-46894570	ENSG00000102468,ENSG00000224517
chr13	46896780	46896930	13:46896780-46896930	ENSG00000102468,ENSG00000224517
chr13	46961813	46961990	13:46961813-46961990	ENSG00000224517
chr13	46974040	46974190	13:46974040-46974190	ENSG00000224517
chr13	46984080	46984230	13:46984080-46984230	-
chr13	47027860	47028010	13:47027860-47028010	-
chr13	47033241	47033391	13:47033241-47033391	-
chr13	47033420	47033570	13:47033420-47033570	-
chr13	47039240	47039390	13:47039240-47039390	-
chr13	47066420	47066570	13:47066420-47066570	-
chr13	47067155	47067390	13:47067155-47067390	-
chr13	47117380	47117570	13:47117380-47117570	-
chr13	47168200	47168370	13:47168200-47168370	-
chr13	47175534	47175687	13:47175534-47175687	-
chr13	47190760	47190950	13:47190760-47190950	-
chr13	47215860	47216169	13:47215860-47216169	-
chr13	47228215	47228365	13:47228215-47228365	-
chr13	47250223	47250373	13:47250223-47250373	-
chr13	47250400	47250550	13:47250400-47250550	-
chr13	47287600	47287750	13:47287600-47287750	ENSG00000224517,ENSG00000234590
chr13	47334220	47334390	13:47334220-47334390	ENSG00000241353,ENSG00000224517,ENSG00000234590,ENSG00000228573
chr13	47337880	47338050	13:47337880-47338050	ENSG00000252385,ENSG00000241353,ENSG00000224517,ENSG00000234590,ENSG00000234145,ENSG00000228573,ENSG00000287456
chr13	47372840	47372990	13:47372840-47372990	-
chr13	47426220	47426370	13:47426220-47426370	-
chr13	47433535	47433835	13:47433535-47433835	-
chr13	47459615	47459765	13:47459615-47459765	ENSG00000244521
chr13	47490520	47490670	13:47490520-47490670	-
chr13	47499360	47499510	13:47499360-47499510	-
chr13	47499860	47500042	13:47499860-47500042	-
chr13	47598392	47598542	13:47598392-47598542	-
chr13	47611708	47611920	13:47611708-47611920	-
chr13	47647038	47647338	13:47647038-47647338	-
chr13	47677320	47677610	13:47677320-47677610	-
chr13	47678381	47679056	13:47678381-47679056	-
chr13	47680864	47681014	13:47680864-47681014	-
chr13	47774200	47774370	13:47774200-47774370	ENSG00000224517,ENSG00000234145,ENSG00000229423,ENSG00000228573
chr13	47799140	47799290	13:47799140-47799290	ENSG00000228573
chr13	47853421	47853571	13:47853421-47853571	ENSG00000228573
chr13	47858755	47858905	13:47858755-47858905	ENSG00000228573
chr13	47901480	47901710	13:47901480-47901710	ENSG00000136143,ENSG00000228573,ENSG00000260388,ENSG00000287456
chr13	47908300	47908450	13:47908300-47908450	ENSG00000136143,ENSG00000228573,ENSG00000260388,ENSG00000287456
chr13	47933740	47933890	13:47933740-47933890	ENSG00000136143,ENSG00000260388,ENSG00000287456
chr13	48001259	48001429	13:48001259-48001429	ENSG00000136143,ENSG00000287456,ENSG00000227848
chr13	48037619	48037769	13:48037619-48037769	ENSG00000136143,ENSG00000287456,ENSG00000227848,ENSG00000136159,ENSG00000276968,ENSG00000229111
chr13	48037959	48038109	13:48037959-48038109	ENSG00000136143,ENSG00000287456,ENSG00000227848,ENSG00000136159,ENSG00000276968,ENSG00000229111
chr13	48043886	48044089	13:48043886-48044089	ENSG00000136143,ENSG00000136159,ENSG00000276968,ENSG00000229111
chr13	48095059	48095229	13:48095059-48095229	ENSG00000287456,ENSG00000136146,ENSG00000229111,ENSG00000136156,ENSG00000238086
chr13	48110239	48110389	13:48110239-48110389	-
chr13	48126019	48126169	13:48126019-48126169	ENSG00000224510,ENSG00000136156,ENSG00000238086
chr13	48127059	48127209	13:48127059-48127209	ENSG00000224510,ENSG00000136156,ENSG00000238086
chr13	48156019	48156169	13:48156019-48156169	-
chr13	48231179	48231329	13:48231179-48231329	ENSG00000136156
chr13	48233141	48233291	13:48233141-48233291	ENSG00000136156
chr13	48233899	48234049	13:48233899-48234049	ENSG00000136156
chr13	48303299	48303449	13:48303299-48303449	ENSG00000231473,ENSG00000139687,ENSG00000238086
chr13	48303619	48303769	13:48303619-48303769	ENSG00000231473,ENSG00000139687,ENSG00000238086
chr13	48304454	48304669	13:48304454-48304669	ENSG00000231473,ENSG00000139687,ENSG00000238086
chr13	48334481	48334809	13:48334481-48334809	ENSG00000238086,ENSG00000177197,ENSG00000277684
chr13	48400959	48401109	13:48400959-48401109	ENSG00000277684,ENSG00000139679
chr13	48411326	48411626	13:48411326-48411626	ENSG00000139679,ENSG00000277233
chr13	48412139	48412289	13:48412139-48412289	ENSG00000139679,ENSG00000277233
chr13	48412380	48412530	13:48412380-48412530	ENSG00000139679,ENSG00000277233
chr13	48412828	48412978	13:48412828-48412978	ENSG00000139679,ENSG00000277233
chr13	48413059	48413209	13:48413059-48413209	ENSG00000139679,ENSG00000277233
chr13	48431467	48431917	13:48431467-48431917	ENSG00000139679,ENSG00000277233
chr13	48437519	48437689	13:48437519-48437689	ENSG00000139687,ENSG00000139679,ENSG00000277233
chr13	48446562	48446712	13:48446562-48446712	ENSG00000139687,ENSG00000139679
chr13	48448710	48448860	13:48448710-48448860	ENSG00000139687,ENSG00000139679
chr13	48448863	48449013	13:48448863-48449013	ENSG00000139687,ENSG00000139679
chr13	48449059	48449209	13:48449059-48449209	ENSG00000139687,ENSG00000139679,ENSG00000277233
chr13	48478539	48478689	13:48478539-48478689	ENSG00000139687,ENSG00000277684,ENSG00000277233
chr13	48500819	48500969	13:48500819-48500969	ENSG00000277684
chr13	48532219	48532369	13:48532219-48532369	ENSG00000136161,ENSG00000287599,ENSG00000274929
chr13	48532399	48532549	13:48532399-48532549	ENSG00000136161,ENSG00000287599,ENSG00000274929
chr13	48532719	48532889	13:48532719-48532889	ENSG00000238086,ENSG00000277684,ENSG00000136161,ENSG00000287599,ENSG00000274929,ENSG00000233456
chr13	48532979	48533129	13:48532979-48533129	ENSG00000136161,ENSG00000287599,ENSG00000274929
chr13	48571719	48571870	13:48571719-48571870	ENSG00000238086,ENSG00000277684,ENSG00000233456,ENSG00000233610
chr13	48580317	48580471	13:48580317-48580471	ENSG00000238086,ENSG00000177197,ENSG00000277684,ENSG00000233456,ENSG00000233610
chr13	48595779	48595929	13:48595779-48595929	ENSG00000152207
chr13	48600779	48600929	13:48600779-48600929	-
chr13	48636764	48636914	13:48636764-48636914	ENSG00000152207
chr13	48658630	48658780	13:48658630-48658780	ENSG00000152207
chr13	48741479	48741649	13:48741479-48741649	-
chr13	48748859	48749009	13:48748859-48749009	ENSG00000152207
chr13	48749239	48749429	13:48749239-48749429	ENSG00000152207
chr13	48749779	48749949	13:48749779-48749949	ENSG00000229111,ENSG00000238086,ENSG00000177197,ENSG00000277684,ENSG00000152207,ENSG00000225131,ENSG00000231665,ENSG00000102539
chr13	48750719	48750869	13:48750719-48750869	ENSG00000152207
chr13	48769219	48769389	13:48769219-48769389	ENSG00000229111,ENSG00000238086,ENSG00000277684,ENSG00000152207,ENSG00000225131
chr13	48775959	48776109	13:48775959-48776109	ENSG00000225131
chr13	48782486	48782636	13:48782486-48782636	ENSG00000225131
chr13	48783359	48783529	13:48783359-48783529	ENSG00000238086,ENSG00000277684,ENSG00000152207,ENSG00000225131,ENSG00000231665
chr13	48791899	48792089	13:48791899-48792089	-
chr13	48801423	48801573	13:48801423-48801573	-
chr13	48818559	48818769	13:48818559-48818769	ENSG00000231665
chr13	48853879	48854029	13:48853879-48854029	-
chr13	48891758	48891908	13:48891758-48891908	-
chr13	48892379	48892549	13:48892379-48892549	-
chr13	48953826	48953976	13:48953826-48953976	-
chr13	48953996	48954146	13:48953996-48954146	-
chr13	48954179	48954409	13:48954179-48954409	-
chr13	48975173	48975323	13:48975173-48975323	ENSG00000275202,ENSG00000102531,ENSG00000201662
chr13	48975499	48975649	13:48975499-48975649	ENSG00000275202,ENSG00000102531,ENSG00000201662
chr13	48975859	48976009	13:48975859-48976009	ENSG00000275202,ENSG00000102531,ENSG00000201662
chr13	48976079	48976229	13:48976079-48976229	ENSG00000275202,ENSG00000102531,ENSG00000201662
chr13	48976439	48976589	13:48976439-48976589	ENSG00000275202,ENSG00000102531,ENSG00000201662
chr13	48977299	48977449	13:48977299-48977449	ENSG00000275202,ENSG00000102531,ENSG00000201662
chr13	49021258	49021408	13:49021258-49021408	-
chr13	49023565	49023715	13:49023565-49023715	-
chr13	49052339	49052490	13:49052339-49052490	ENSG00000223724
chr13	49097459	49097629	13:49097459-49097629	ENSG00000201662,ENSG00000199788,ENSG00000235957,ENSG00000231665,ENSG00000102539,ENSG00000274351
chr13	49098299	49098449	13:49098299-49098449	ENSG00000199788,ENSG00000235957,ENSG00000231665,ENSG00000102539
chr13	49110179	49110369	13:49110179-49110369	ENSG00000102531,ENSG00000201662,ENSG00000199788,ENSG00000235957,ENSG00000231665,ENSG00000102539,ENSG00000274351
chr13	49147159	49147349	13:49147159-49147349	ENSG00000235957,ENSG00000231665,ENSG00000102539,ENSG00000274351
chr13	49166299	49166449	13:49166299-49166449	ENSG00000235957,ENSG00000231665,ENSG00000102539,ENSG00000274351
chr13	49247819	49247969	13:49247819-49247969	ENSG00000235957,ENSG00000231665,ENSG00000102539,ENSG00000274351,ENSG00000102543
chr13	49256952	49257102	13:49256952-49257102	ENSG00000231665,ENSG00000102539,ENSG00000274351,ENSG00000102543
chr13	49281179	49281336	13:49281179-49281336	ENSG00000231665,ENSG00000102539,ENSG00000274351
chr13	49292879	49293029	13:49292879-49293029	ENSG00000235957,ENSG00000231665,ENSG00000102539,ENSG00000274351,ENSG00000236577,ENSG00000176882,ENSG00000152213
chr13	49301299	49301449	13:49301299-49301449	ENSG00000236577,ENSG00000176882,ENSG00000152213
chr13	49308279	49308429	13:49308279-49308429	ENSG00000236577,ENSG00000176882
chr13	49309019	49309169	13:49309019-49309169	-
chr13	49313979	49314169	13:49313979-49314169	ENSG00000102539,ENSG00000102547,ENSG00000236577,ENSG00000176882,ENSG00000152213
chr13	49356339	49356489	13:49356339-49356489	ENSG00000102547
chr13	49374699	49374869	13:49374699-49374869	ENSG00000102547
chr13	49410062	49410212	13:49410062-49410212	ENSG00000102547
chr13	49437019	49437169	13:49437019-49437169	ENSG00000102547,ENSG00000136169
chr13	49443684	49443834	13:49443684-49443834	ENSG00000102547,ENSG00000136169,ENSG00000236577
chr13	49444019	49444189	13:49444019-49444189	ENSG00000102539,ENSG00000102547,ENSG00000136169,ENSG00000236577,ENSG00000136147,ENSG00000176882,ENSG00000152213
chr13	49495824	49495974	13:49495824-49495974	ENSG00000236577,ENSG00000136147
chr13	49500039	49500189	13:49500039-49500189	ENSG00000236577,ENSG00000136147
chr13	49540739	49540889	13:49540739-49540889	ENSG00000236577,ENSG00000136144
chr13	49560399	49560569	13:49560399-49560569	ENSG00000236577,ENSG00000136144,ENSG00000176882,ENSG00000152213
chr13	49607139	49607309	13:49607139-49607309	ENSG00000236577,ENSG00000136144,ENSG00000176882,ENSG00000152213
chr13	49669839	49669989	13:49669839-49669989	ENSG00000176882,ENSG00000152213,ENSG00000222148,ENSG00000181358,ENSG00000200064
chr13	49691419	49691589	13:49691419-49691589	ENSG00000123179
chr13	49711600	49711750	13:49711600-49711750	ENSG00000123179,ENSG00000102753
chr13	49731899	49732069	13:49731899-49732069	-
chr13	49759619	49759789	13:49759619-49759789	ENSG00000222148
chr13	49785319	49785469	13:49785319-49785469	ENSG00000102753,ENSG00000276436
chr13	49792919	49793109	13:49792919-49793109	ENSG00000176882,ENSG00000152213,ENSG00000123179,ENSG00000102753,ENSG00000276436,ENSG00000222148,ENSG00000181358,ENSG00000200064
chr13	49836619	49836931	13:49836619-49836931	ENSG00000222148,ENSG00000181358,ENSG00000200064
chr13	49848059	49848209	13:49848059-49848209	ENSG00000176882,ENSG00000152213,ENSG00000222148,ENSG00000181358,ENSG00000200064
chr13	49858279	49858462	13:49858279-49858462	ENSG00000222148,ENSG00000181358,ENSG00000200064
chr13	49858579	49858729	13:49858579-49858729	ENSG00000222148,ENSG00000181358,ENSG00000200064
chr13	49935539	49935752	13:49935539-49935752	ENSG00000123178
chr13	49935819	49936009	13:49935819-49936009	ENSG00000200064,ENSG00000123178
chr13	49936339	49936489	13:49936339-49936489	ENSG00000222148,ENSG00000181358,ENSG00000200064,ENSG00000123178,ENSG00000277913,ENSG00000277066,ENSG00000208006,ENSG00000283785,ENSG00000274878,ENSG00000273612
chr13	49976779	49976949	13:49976779-49976949	ENSG00000231607
chr13	49996459	49996609	13:49996459-49996609	ENSG00000231607,ENSG00000204977,ENSG00000264864,ENSG00000198553,ENSG00000277913,ENSG00000277066,ENSG00000208006,ENSG00000283785,ENSG00000274878,ENSG00000273612
chr13	49996679	49996869	13:49996679-49996869	ENSG00000231607,ENSG00000204977,ENSG00000264864,ENSG00000198553,ENSG00000277913,ENSG00000277066,ENSG00000208006,ENSG00000283785,ENSG00000274878,ENSG00000273612,ENSG00000275559,ENSG00000276089
chr13	49997039	49997189	13:49997039-49997189	ENSG00000231607,ENSG00000204977,ENSG00000264864,ENSG00000198553,ENSG00000277913,ENSG00000277066,ENSG00000208006,ENSG00000283785,ENSG00000274878,ENSG00000273612
chr13	49997399	49997549	13:49997399-49997549	ENSG00000231607,ENSG00000204977,ENSG00000264864,ENSG00000198553,ENSG00000277913,ENSG00000277066,ENSG00000208006,ENSG00000283785,ENSG00000274878,ENSG00000273612,ENSG00000277752,ENSG00000275559,ENSG00000176124,ENSG00000276089,ENSG00000273541
chr13	50016499	50016709	13:50016499-50016709	ENSG00000198553,ENSG00000277913,ENSG00000277066,ENSG00000208006,ENSG00000283785,ENSG00000274878,ENSG00000273612
chr13	50081999	50082169	13:50081999-50082169	ENSG00000231607,ENSG00000204977,ENSG00000264864,ENSG00000277913,ENSG00000277066,ENSG00000208006,ENSG00000283785,ENSG00000274878,ENSG00000273612,ENSG00000277752,ENSG00000275559,ENSG00000176124,ENSG00000276089,ENSG00000214359,ENSG00000273541,ENSG00000274270,ENSG00000286191
chr13	50123820	50123970	13:50123820-50123970	ENSG00000231607,ENSG00000273612,ENSG00000275559,ENSG00000276089,ENSG00000214359,ENSG00000273541,ENSG00000274270
chr13	50124419	50124609	13:50124419-50124609	ENSG00000231607,ENSG00000277913,ENSG00000277066,ENSG00000208006,ENSG00000283785,ENSG00000274878,ENSG00000273612,ENSG00000275559,ENSG00000176124,ENSG00000276089,ENSG00000214359,ENSG00000273541,ENSG00000274270,ENSG00000232150,ENSG00000286191
chr13	50125542	50125729	13:50125542-50125729	ENSG00000231607,ENSG00000273612,ENSG00000275559,ENSG00000276089,ENSG00000214359,ENSG00000273541,ENSG00000274270
chr13	50156859	50157009	13:50156859-50157009	ENSG00000232150
chr13	50208599	50208769	13:50208599-50208769	ENSG00000277913,ENSG00000277066,ENSG00000208006,ENSG00000283785,ENSG00000274878,ENSG00000176124,ENSG00000214359,ENSG00000273541,ENSG00000232150,ENSG00000223676,ENSG00000286191,ENSG00000200711
chr13	50208959	50209149	13:50208959-50209149	ENSG00000277913,ENSG00000277066,ENSG00000208006,ENSG00000283785,ENSG00000274878,ENSG00000273612,ENSG00000176124,ENSG00000214359,ENSG00000273541,ENSG00000232150,ENSG00000223676,ENSG00000286191,ENSG00000200711,ENSG00000222920
chr13	50245159	50245349	13:50245159-50245349	ENSG00000232150,ENSG00000223676,ENSG00000286191
chr13	50353899	50354069	13:50353899-50354069	ENSG00000223676,ENSG00000286191
chr13	50485935	50486085	13:50485935-50486085	-
chr13	50486119	50486269	13:50486119-50486269	ENSG00000176124,ENSG00000286191
chr13	50486319	50486469	13:50486319-50486469	ENSG00000286191
chr13	50529199	50529349	13:50529199-50529349	ENSG00000214359,ENSG00000232150,ENSG00000223676,ENSG00000286191,ENSG00000186047,ENSG00000200711
chr13	50529399	50529569	13:50529399-50529569	ENSG00000214359,ENSG00000232150,ENSG00000223676,ENSG00000286191,ENSG00000186047
chr13	50543879	50544029	13:50543879-50544029	ENSG00000232150,ENSG00000286191,ENSG00000200711
chr13	50574759	50574949	13:50574759-50574949	ENSG00000277066,ENSG00000208006,ENSG00000283785,ENSG00000274878,ENSG00000232150,ENSG00000223676,ENSG00000286191,ENSG00000200711,ENSG00000222920
chr13	50589199	50589369	13:50589199-50589369	ENSG00000277066,ENSG00000208006,ENSG00000283785,ENSG00000274878,ENSG00000273612,ENSG00000232150,ENSG00000286191,ENSG00000200711,ENSG00000222920
chr13	50617424	50617574	13:50617424-50617574	-
chr13	50685629	50685809	13:50685629-50685809	-
chr13	50691260	50691410	13:50691260-50691410	-
chr13	50713979	50714149	13:50713979-50714149	ENSG00000176124,ENSG00000186047
chr13	50732799	50732969	13:50732799-50732969	-
chr13	50797219	50797369	13:50797219-50797369	ENSG00000200711
chr13	50801419	50801569	13:50801419-50801569	ENSG00000200711
chr13	50845339	50845509	13:50845339-50845509	ENSG00000186047,ENSG00000200711
chr13	50912099	50912269	13:50912099-50912269	ENSG00000200711,ENSG00000233672,ENSG00000136104
chr13	50914812	50914962	13:50914812-50914962	ENSG00000233672,ENSG00000136104
chr13	50989613	50989763	13:50989613-50989763	ENSG00000222920
chr13	50991019	50991189	13:50991019-50991189	ENSG00000123201,ENSG00000222920
chr13	51070139	51070309	13:51070139-51070309	ENSG00000123201,ENSG00000222920
chr13	51125850	51126009	13:51125850-51126009	ENSG00000226792,ENSG00000214878,ENSG00000274652,ENSG00000271242
chr13	51149059	51149227	13:51149059-51149227	ENSG00000226792,ENSG00000214878,ENSG00000274652,ENSG00000271242,ENSG00000150510,ENSG00000266072
chr13	51213479	51213629	13:51213479-51213629	ENSG00000226792,ENSG00000214878,ENSG00000274652,ENSG00000271242,ENSG00000150510,ENSG00000253309,ENSG00000266072
chr13	51230619	51230769	13:51230619-51230769	ENSG00000226792,ENSG00000214878,ENSG00000274652,ENSG00000271242,ENSG00000150510
chr13	51262859	51263009	13:51262859-51263009	ENSG00000226792,ENSG00000214878,ENSG00000274652,ENSG00000271242,ENSG00000150510,ENSG00000253309,ENSG00000266072
chr13	51286479	51286629	13:51286479-51286629	ENSG00000226792,ENSG00000214878,ENSG00000274652,ENSG00000271242,ENSG00000150510,ENSG00000253309,ENSG00000266072,ENSG00000217576
chr13	51315699	51315929	13:51315699-51315929	ENSG00000214878,ENSG00000274652,ENSG00000253309,ENSG00000266072
chr13	51317379	51317589	13:51317379-51317589	ENSG00000226792,ENSG00000214878,ENSG00000274652,ENSG00000271242,ENSG00000253309,ENSG00000266072,ENSG00000217576
chr13	51397439	51397589	13:51397439-51397589	ENSG00000266072
chr13	51445032	51445182	13:51445032-51445182	ENSG00000102786,ENSG00000236778,ENSG00000224892
chr13	51451519	51451694	13:51451519-51451694	ENSG00000102786,ENSG00000236778,ENSG00000224892,ENSG00000243900
chr13	51453079	51453249	13:51453079-51453249	ENSG00000102786,ENSG00000236778,ENSG00000224892,ENSG00000243900,ENSG00000229906,ENSG00000252141,ENSG00000139668,ENSG00000102796,ENSG00000231856
chr13	51520579	51520729	13:51520579-51520729	ENSG00000243900,ENSG00000229906,ENSG00000252141
chr13	51549160	51549310	13:51549160-51549310	ENSG00000236778,ENSG00000243900,ENSG00000229906,ENSG00000266611,ENSG00000252141
chr13	51583939	51584269	13:51583939-51584269	ENSG00000266072,ENSG00000102786,ENSG00000236778,ENSG00000224892,ENSG00000243900,ENSG00000229906,ENSG00000266611,ENSG00000252141,ENSG00000139668,ENSG00000206920,ENSG00000242893,ENSG00000224451,ENSG00000102796,ENSG00000231856,ENSG00000123171,ENSG00000217576
chr13	51584679	51584979	13:51584679-51584979	ENSG00000252141,ENSG00000139668,ENSG00000206920
chr13	51591059	51591209	13:51591059-51591209	ENSG00000243900,ENSG00000229906,ENSG00000252141,ENSG00000206920,ENSG00000242893,ENSG00000224451
chr13	51619647	51619797	13:51619647-51619797	-
chr13	51643299	51643449	13:51643299-51643449	ENSG00000243900,ENSG00000229906
chr13	51644039	51644189	13:51644039-51644189	ENSG00000243900,ENSG00000229906,ENSG00000252141,ENSG00000242893
chr13	51681459	51681629	13:51681459-51681629	-
chr13	51697299	51697449	13:51697299-51697449	ENSG00000243900,ENSG00000229906
chr13	51726926	51727089	13:51726926-51727089	ENSG00000229906
chr13	51729959	51730109	13:51729959-51730109	ENSG00000266072,ENSG00000243900,ENSG00000229906,ENSG00000139668
chr13	51731879	51732049	13:51731879-51732049	ENSG00000139668
chr13	51764419	51764589	13:51764419-51764589	ENSG00000243900,ENSG00000229906,ENSG00000102796
chr13	51793611	51793761	13:51793611-51793761	ENSG00000102796,ENSG00000231856
chr13	51797849	51797999	13:51797849-51797999	ENSG00000102796,ENSG00000231856
chr13	51802268	51802418	13:51802268-51802418	ENSG00000102796,ENSG00000231856
chr13	51803659	51803809	13:51803659-51803809	ENSG00000102796,ENSG00000231856
chr13	51804139	51804289	13:51804139-51804289	ENSG00000102796,ENSG00000231856
chr13	51815200	51815350	13:51815200-51815350	ENSG00000285444,ENSG00000281106,ENSG00000123171
chr13	51845237	51845387	13:51845237-51845387	ENSG00000285444,ENSG00000281106,ENSG00000123171
chr13	51896400	51896569	13:51896400-51896569	ENSG00000123171,ENSG00000232872,ENSG00000279677,ENSG00000236044,ENSG00000197168,ENSG00000273523
chr13	51906679	51906829	13:51906679-51906829	ENSG00000123171,ENSG00000232872,ENSG00000279677,ENSG00000236044,ENSG00000217576
chr13	51955499	51955649	13:51955499-51955649	ENSG00000279677,ENSG00000123191,ENSG00000236044
chr13	52001256	52001406	13:52001256-52001406	ENSG00000123191,ENSG00000236044,ENSG00000253710,ENSG00000253797
chr13	52012239	52012389	13:52012239-52012389	ENSG00000123171,ENSG00000279677,ENSG00000123191,ENSG00000236044,ENSG00000253710,ENSG00000253797,ENSG00000197168,ENSG00000273523,ENSG00000285323
chr13	52127839	52128009	13:52127839-52128009	ENSG00000197168,ENSG00000273523,ENSG00000136098
chr13	52128759	52128909	13:52128759-52128909	ENSG00000197168,ENSG00000273523
chr13	52159580	52159730	13:52159580-52159730	ENSG00000136098,ENSG00000285160,ENSG00000285323
chr13	52162620	52162770	13:52162620-52162770	ENSG00000136098,ENSG00000217576,ENSG00000285160,ENSG00000285323
chr13	52194420	52194570	13:52194420-52194570	ENSG00000136098,ENSG00000243406,ENSG00000217576,ENSG00000285160,ENSG00000285323,ENSG00000272281
chr13	52195540	52195690	13:52195540-52195690	ENSG00000236044,ENSG00000243406,ENSG00000285323,ENSG00000272281
chr13	52236366	52236516	13:52236366-52236516	ENSG00000279677,ENSG00000236044,ENSG00000197168,ENSG00000273523,ENSG00000272281,ENSG00000279325
chr13	52348197	52348350	13:52348197-52348350	ENSG00000217576,ENSG00000272281,ENSG00000271564,ENSG00000136114,ENSG00000199605,ENSG00000235660
chr13	52449753	52449903	13:52449753-52449903	ENSG00000271564,ENSG00000136114,ENSG00000199605,ENSG00000136100,ENSG00000235660
chr13	52450020	52450210	13:52450020-52450210	ENSG00000217576,ENSG00000272281,ENSG00000271564,ENSG00000136114,ENSG00000199605,ENSG00000136100,ENSG00000278238,ENSG00000136108,ENSG00000235660
chr13	52450620	52450790	13:52450620-52450790	ENSG00000217576,ENSG00000272281,ENSG00000271564,ENSG00000136114,ENSG00000199605,ENSG00000136100,ENSG00000278238,ENSG00000136108,ENSG00000235660,ENSG00000280296,ENSG00000102837
chr13	52455320	52455470	13:52455320-52455470	ENSG00000217576,ENSG00000272281,ENSG00000271564,ENSG00000136114,ENSG00000199605,ENSG00000136100,ENSG00000278238,ENSG00000136108,ENSG00000235660,ENSG00000244471,ENSG00000280296,ENSG00000136110,ENSG00000102837,ENSG00000274316
chr13	52455900	52456050	13:52455900-52456050	ENSG00000217576,ENSG00000271564,ENSG00000136114,ENSG00000199605,ENSG00000136100,ENSG00000278238,ENSG00000136108,ENSG00000235660,ENSG00000280296
chr13	52569991	52570157	13:52569991-52570157	ENSG00000136114,ENSG00000244471,ENSG00000280296,ENSG00000136110,ENSG00000211579,ENSG00000279325,ENSG00000283126
chr13	52570326	52570476	13:52570326-52570476	ENSG00000244471,ENSG00000280296
chr13	52599100	52599250	13:52599100-52599250	ENSG00000273784,ENSG00000250299,ENSG00000136110,ENSG00000150276
chr13	52599320	52599490	13:52599320-52599490	ENSG00000273784,ENSG00000250299,ENSG00000136110,ENSG00000150276
chr13	52599600	52599830	13:52599600-52599830	ENSG00000273784,ENSG00000250299,ENSG00000136110,ENSG00000150276
chr13	52600000	52600351	13:52600000-52600351	ENSG00000273784,ENSG00000250299,ENSG00000136110
chr13	52600360	52600514	13:52600360-52600514	ENSG00000273784,ENSG00000250299,ENSG00000136110,ENSG00000211579
chr13	52600600	52600790	13:52600600-52600790	ENSG00000273784,ENSG00000250299,ENSG00000136110,ENSG00000211579,ENSG00000136149
chr13	52617340	52617510	13:52617340-52617510	ENSG00000235660,ENSG00000244471,ENSG00000273784,ENSG00000250299,ENSG00000139675,ENSG00000136110,ENSG00000211579,ENSG00000150276,ENSG00000102837,ENSG00000279325,ENSG00000287247,ENSG00000273919,ENSG00000274316,ENSG00000136149,ENSG00000287460
chr13	52652300	52652470	13:52652300-52652470	ENSG00000217576,ENSG00000136114,ENSG00000235660,ENSG00000244471,ENSG00000280296,ENSG00000250299,ENSG00000139675,ENSG00000273723,ENSG00000165416,ENSG00000136110,ENSG00000211579,ENSG00000150276,ENSG00000102837,ENSG00000279325,ENSG00000225510,ENSG00000287247,ENSG00000273919,ENSG00000274316,ENSG00000261517,ENSG00000271652,ENSG00000283126,ENSG00000136149,ENSG00000287460,ENSG00000277047
chr13	52652700	52652850	13:52652700-52652850	ENSG00000217576,ENSG00000136114,ENSG00000235660,ENSG00000244471,ENSG00000280296,ENSG00000273784,ENSG00000250299,ENSG00000139675,ENSG00000273723,ENSG00000165416,ENSG00000136110,ENSG00000211579,ENSG00000150276,ENSG00000102837,ENSG00000279325,ENSG00000225510,ENSG00000287247,ENSG00000273919,ENSG00000274316,ENSG00000261517,ENSG00000234787,ENSG00000271652,ENSG00000283126,ENSG00000136149,ENSG00000287460,ENSG00000286537,ENSG00000277047
chr13	52665467	52665617	13:52665467-52665617	ENSG00000136110,ENSG00000211579,ENSG00000150276
chr13	52851675	52851891	13:52851675-52851891	ENSG00000136110,ENSG00000211579,ENSG00000150276,ENSG00000136099,ENSG00000102837
chr13	52968191	52968390	13:52968191-52968390	ENSG00000136110,ENSG00000211579,ENSG00000150276,ENSG00000102837,ENSG00000279325
chr13	53151923	53152073	13:53151923-53152073	ENSG00000102837,ENSG00000237092,ENSG00000279325
chr13	53211992	53212142	13:53211992-53212142	ENSG00000279325,ENSG00000225510,ENSG00000287722,ENSG00000287247,ENSG00000273919,ENSG00000274316
chr13	53250380	53250530	13:53250380-53250530	ENSG00000136110,ENSG00000150276,ENSG00000102837,ENSG00000279325,ENSG00000225510,ENSG00000241613,ENSG00000287247,ENSG00000273919,ENSG00000274316,ENSG00000261517,ENSG00000234787,ENSG00000271652,ENSG00000283126,ENSG00000136149,ENSG00000287460,ENSG00000286537,ENSG00000277047,ENSG00000278630,ENSG00000264387
chr13	53782515	53782690	13:53782515-53782690	ENSG00000287722,ENSG00000287247,ENSG00000273919,ENSG00000274316,ENSG00000261517,ENSG00000234787,ENSG00000271652,ENSG00000283126,ENSG00000136149,ENSG00000287460,ENSG00000286537,ENSG00000277047,ENSG00000278630,ENSG00000264387,ENSG00000228319
chr13	54208374	54208524	13:54208374-54208524	ENSG00000261517,ENSG00000234787,ENSG00000271652,ENSG00000283126,ENSG00000136149,ENSG00000287460,ENSG00000286537,ENSG00000277047,ENSG00000264387
chr13	54885463	54885613	13:54885463-54885613	ENSG00000271652,ENSG00000283126,ENSG00000136149,ENSG00000287460,ENSG00000286537,ENSG00000277047,ENSG00000278630,ENSG00000264387
chr13	55101818	55101968	13:55101818-55101968	ENSG00000234787,ENSG00000271652,ENSG00000283126,ENSG00000136149,ENSG00000287460,ENSG00000286537,ENSG00000277047,ENSG00000278630,ENSG00000275071,ENSG00000264387,ENSG00000228611,ENSG00000286709,ENSG00000228319
chr13	55505832	55505982	13:55505832-55505982	ENSG00000136149,ENSG00000287460,ENSG00000286537,ENSG00000277047,ENSG00000278630,ENSG00000264387,ENSG00000274090,ENSG00000228611,ENSG00000286709,ENSG00000228319
chr13	55622156	55622306	13:55622156-55622306	ENSG00000283126,ENSG00000136149,ENSG00000287460,ENSG00000286537,ENSG00000277047,ENSG00000278630,ENSG00000275071,ENSG00000264387,ENSG00000274090,ENSG00000228611,ENSG00000286709,ENSG00000228319
chr13	56647171	56647321	13:56647171-56647321	ENSG00000136149,ENSG00000287460,ENSG00000286537,ENSG00000277047,ENSG00000278630,ENSG00000264387,ENSG00000228611,ENSG00000286709,ENSG00000228319,ENSG00000201665,ENSG00000227151,ENSG00000234278,ENSG00000271140,ENSG00000230009,ENSG00000234421,ENSG00000225352
chr13	56917440	56917590	13:56917440-56917590	ENSG00000136149,ENSG00000287460,ENSG00000286537,ENSG00000277047,ENSG00000264387,ENSG00000228611,ENSG00000286709,ENSG00000228319,ENSG00000201665,ENSG00000227151,ENSG00000234278,ENSG00000271140,ENSG00000230009,ENSG00000234421,ENSG00000225352
chr13	56970214	56970364	13:56970214-56970364	ENSG00000287460,ENSG00000286537,ENSG00000264387,ENSG00000228611,ENSG00000286709,ENSG00000228319,ENSG00000201665,ENSG00000227151,ENSG00000234278,ENSG00000271140,ENSG00000230009,ENSG00000234421,ENSG00000225352
chr13	57492524	57492711	13:57492524-57492711	ENSG00000278630,ENSG00000275071,ENSG00000264387,ENSG00000274090,ENSG00000228611,ENSG00000286709,ENSG00000228319,ENSG00000201665,ENSG00000204919,ENSG00000229665,ENSG00000227151,ENSG00000234278,ENSG00000271140,ENSG00000230009,ENSG00000234421,ENSG00000225352,ENSG00000202422
chr13	57572074	57572224	13:57572074-57572224	ENSG00000264387,ENSG00000228611,ENSG00000286709,ENSG00000228319,ENSG00000227151,ENSG00000234278,ENSG00000271140,ENSG00000230009,ENSG00000234421,ENSG00000225352
chr13	57624981	57625131	13:57624981-57625131	ENSG00000228611,ENSG00000228319,ENSG00000225352,ENSG00000118946,ENSG00000278722
chr13	57629961	57630111	13:57629961-57630111	ENSG00000228611,ENSG00000286709,ENSG00000228319,ENSG00000204918,ENSG00000227151,ENSG00000234278,ENSG00000271140,ENSG00000230009,ENSG00000118946,ENSG00000278722
chr13	57632021	57632171	13:57632021-57632171	ENSG00000204918,ENSG00000118946,ENSG00000278722
chr13	58034329	58034479	13:58034329-58034479	ENSG00000227151,ENSG00000234278,ENSG00000202422,ENSG00000277448,ENSG00000232954
chr13	58300308	58300458	13:58300308-58300458	ENSG00000228611,ENSG00000286709,ENSG00000228319,ENSG00000227151,ENSG00000234278,ENSG00000230009,ENSG00000234421,ENSG00000202422,ENSG00000277448,ENSG00000232954,ENSG00000276208,ENSG00000222733,ENSG00000214335
chr13	58343294	58343444	13:58343294-58343444	ENSG00000286709,ENSG00000227151,ENSG00000234278,ENSG00000202422,ENSG00000277448,ENSG00000232954,ENSG00000276208,ENSG00000222733,ENSG00000214335
chr13	58843181	58843331	13:58843181-58843331	ENSG00000204919,ENSG00000229665,ENSG00000227151,ENSG00000234278,ENSG00000202422,ENSG00000277448,ENSG00000232954,ENSG00000276208,ENSG00000222733,ENSG00000214335,ENSG00000223717
chr13	58852194	58852344	13:58852194-58852344	ENSG00000227151,ENSG00000234278,ENSG00000232954,ENSG00000222733,ENSG00000214335,ENSG00000223717
chr13	58916907	58917057	13:58916907-58917057	ENSG00000204918,ENSG00000223717
chr13	58961021	58961191	13:58961021-58961191	ENSG00000204919,ENSG00000229665,ENSG00000202422,ENSG00000277448,ENSG00000232954,ENSG00000222733,ENSG00000214335,ENSG00000223717,ENSG00000214281
chr13	59038917	59039111	13:59038917-59039111	ENSG00000204919,ENSG00000229665,ENSG00000227151,ENSG00000234278,ENSG00000271140,ENSG00000202422,ENSG00000277448,ENSG00000232954,ENSG00000276208,ENSG00000222733,ENSG00000214335,ENSG00000223717,ENSG00000214281,ENSG00000232647,ENSG00000288015
chr13	59043141	59043291	13:59043141-59043291	ENSG00000227151,ENSG00000234278,ENSG00000277448,ENSG00000232954,ENSG00000276208,ENSG00000222733,ENSG00000214335,ENSG00000223717,ENSG00000214281,ENSG00000232647,ENSG00000288015
chr13	59088861	59089011	13:59088861-59089011	ENSG00000204919,ENSG00000229665,ENSG00000227151,ENSG00000234278,ENSG00000271140,ENSG00000230009,ENSG00000202422,ENSG00000277448,ENSG00000232954,ENSG00000222733,ENSG00000214335,ENSG00000223717,ENSG00000214281,ENSG00000232647,ENSG00000288015,ENSG00000271190
chr13	59099481	59099671	13:59099481-59099671	ENSG00000227151,ENSG00000234278,ENSG00000271140,ENSG00000234421,ENSG00000202422,ENSG00000277448,ENSG00000232954,ENSG00000276208,ENSG00000222733,ENSG00000214335,ENSG00000223717,ENSG00000214281,ENSG00000232647,ENSG00000288015,ENSG00000271190
chr13	59103021	59103171	13:59103021-59103171	ENSG00000227151,ENSG00000234278,ENSG00000277448,ENSG00000232954,ENSG00000222733,ENSG00000214335,ENSG00000214281,ENSG00000232647,ENSG00000288015,ENSG00000271190
chr13	59103214	59103364	13:59103214-59103364	ENSG00000277448,ENSG00000232954,ENSG00000222733,ENSG00000214335,ENSG00000214281,ENSG00000232647,ENSG00000288015,ENSG00000271190
chr13	59111781	59112071	13:59111781-59112071	ENSG00000204919,ENSG00000229665,ENSG00000227151,ENSG00000234278,ENSG00000271140,ENSG00000277448,ENSG00000223717,ENSG00000214281,ENSG00000232647,ENSG00000288015,ENSG00000271190
chr13	59112481	59112651	13:59112481-59112651	ENSG00000204919,ENSG00000229665,ENSG00000227151,ENSG00000234278,ENSG00000271140,ENSG00000230009,ENSG00000234421,ENSG00000225352,ENSG00000202422,ENSG00000277448,ENSG00000232954,ENSG00000276208,ENSG00000222733,ENSG00000214335,ENSG00000223717,ENSG00000214281,ENSG00000232647,ENSG00000288015,ENSG00000271190,ENSG00000227336,ENSG00000279657,ENSG00000206854,ENSG00000227510
chr13	59318441	59318611	13:59318441-59318611	ENSG00000204919,ENSG00000229665,ENSG00000227151,ENSG00000234278,ENSG00000271140,ENSG00000202422,ENSG00000277448,ENSG00000232954,ENSG00000276208,ENSG00000222733,ENSG00000214335,ENSG00000223717,ENSG00000288015,ENSG00000271190
chr13	59337260	59337431	13:59337260-59337431	ENSG00000271140,ENSG00000288015,ENSG00000271190
chr13	59345461	59345631	13:59345461-59345631	ENSG00000227151,ENSG00000234278,ENSG00000234421,ENSG00000202422,ENSG00000232954,ENSG00000276208,ENSG00000222733,ENSG00000214335,ENSG00000223717,ENSG00000288015,ENSG00000271190,ENSG00000279657
chr13	59356892	59357042	13:59356892-59357042	ENSG00000271190
chr13	59391741	59391891	13:59391741-59391891	ENSG00000227151,ENSG00000234278,ENSG00000271140,ENSG00000288015,ENSG00000271190
chr13	59459041	59459211	13:59459041-59459211	ENSG00000227151,ENSG00000234278,ENSG00000230009,ENSG00000234421,ENSG00000202422,ENSG00000277448,ENSG00000232954,ENSG00000276208,ENSG00000222733,ENSG00000214335,ENSG00000223717,ENSG00000288015,ENSG00000271190,ENSG00000239003,ENSG00000227528,ENSG00000279657,ENSG00000206854
chr13	59459308	59459458	13:59459308-59459458	-
chr13	59494281	59494431	13:59494281-59494431	ENSG00000239003
chr13	59494521	59494731	13:59494521-59494731	ENSG00000227151,ENSG00000234278,ENSG00000222733,ENSG00000214335,ENSG00000239003,ENSG00000206854
chr13	59531861	59532011	13:59531861-59532011	ENSG00000229665,ENSG00000227151,ENSG00000234278,ENSG00000271140,ENSG00000230009,ENSG00000234421,ENSG00000202422,ENSG00000277448,ENSG00000232954,ENSG00000276208,ENSG00000222733,ENSG00000214335,ENSG00000223717,ENSG00000214281,ENSG00000288015,ENSG00000271190,ENSG00000239003,ENSG00000227528,ENSG00000202151,ENSG00000227336,ENSG00000279657,ENSG00000206854,ENSG00000227510,ENSG00000234033
chr13	59533681	59533831	13:59533681-59533831	-
chr13	59678301	59678469	13:59678301-59678469	-
chr13	59691881	59692031	13:59691881-59692031	ENSG00000139734
chr13	59722376	59722526	13:59722376-59722526	-
chr13	59745061	59745262	13:59745061-59745262	ENSG00000139734
chr13	59750941	59751171	13:59750941-59751171	ENSG00000139734
chr13	59771417	59771567	13:59771417-59771567	-
chr13	59774561	59774791	13:59774561-59774791	-
chr13	59777021	59777211	13:59777021-59777211	-
chr13	59823342	59823492	13:59823342-59823492	-
chr13	59861791	59861991	13:59861791-59861991	ENSG00000139734
chr13	59906521	59906691	13:59906521-59906691	ENSG00000227528
chr13	59914588	59914738	13:59914588-59914738	ENSG00000227528
chr13	59951101	59951291	13:59951101-59951291	ENSG00000227528,ENSG00000265745,ENSG00000227510
chr13	60043401	60043551	13:60043401-60043551	ENSG00000227528,ENSG00000265745
chr13	60076021	60076171	13:60076021-60076171	ENSG00000227528,ENSG00000265745,ENSG00000202151
chr13	60094744	60094894	13:60094744-60094894	ENSG00000227528,ENSG00000265745,ENSG00000202151
chr13	60146601	60146751	13:60146601-60146751	ENSG00000223815,ENSG00000202151,ENSG00000227336
chr13	60163941	60164111	13:60163941-60164111	ENSG00000139734,ENSG00000227528,ENSG00000223815,ENSG00000202151,ENSG00000227336
chr13	60226601	60226771	13:60226601-60226771	ENSG00000202151,ENSG00000227336,ENSG00000238213
chr13	60282297	60282447	13:60282297-60282447	ENSG00000227336,ENSG00000238213
chr13	60282711	60282861	13:60282711-60282861	ENSG00000238213
chr13	60329681	60329831	13:60329681-60329831	ENSG00000277549
chr13	60335678	60335828	13:60335678-60335828	ENSG00000277549
chr13	60351461	60351611	13:60351461-60351611	ENSG00000202422,ENSG00000223717,ENSG00000288015,ENSG00000227528,ENSG00000265745,ENSG00000202151,ENSG00000227336,ENSG00000238213,ENSG00000277549,ENSG00000236608,ENSG00000279657,ENSG00000206854,ENSG00000227510,ENSG00000266663,ENSG00000197991,ENSG00000279797,ENSG00000234033,ENSG00000270856
chr13	60396301	60396471	13:60396301-60396471	ENSG00000083544
chr13	60396601	60396751	13:60396601-60396751	ENSG00000083544
chr13	60396881	60397051	13:60396881-60397051	ENSG00000083544
chr13	60397081	60397231	13:60397081-60397231	ENSG00000083544
chr13	60397421	60397571	13:60397421-60397571	ENSG00000083544
chr13	60397801	60397991	13:60397801-60397991	ENSG00000083544
chr13	60398121	60398271	13:60398121-60398271	ENSG00000083544
chr13	60431221	60431371	13:60431221-60431371	ENSG00000083544
chr13	60449021	60449171	13:60449021-60449171	ENSG00000083544,ENSG00000227510
chr13	60453704	60453854	13:60453704-60453854	-
chr13	60454501	60454651	13:60454501-60454651	-
chr13	60473721	60473871	13:60473721-60473871	ENSG00000206854,ENSG00000227510
chr13	60572002	60572152	13:60572002-60572152	ENSG00000206854,ENSG00000227510
chr13	60572501	60572651	13:60572501-60572651	ENSG00000202151,ENSG00000227336,ENSG00000223076,ENSG00000225249,ENSG00000236608,ENSG00000279657,ENSG00000206854,ENSG00000227510,ENSG00000266663,ENSG00000197991,ENSG00000279797,ENSG00000234033,ENSG00000270856,ENSG00000230142
chr13	60584421	60584571	13:60584421-60584571	ENSG00000223076,ENSG00000225249,ENSG00000236608,ENSG00000279657,ENSG00000206854,ENSG00000227510
chr13	60585161	60585311	13:60585161-60585311	ENSG00000223076,ENSG00000236608,ENSG00000279657
chr13	60618221	60618391	13:60618221-60618391	ENSG00000223076,ENSG00000225249,ENSG00000236608
chr13	60627195	60627345	13:60627195-60627345	ENSG00000223076,ENSG00000225249,ENSG00000236608
chr13	61223656	61223806	13:61223656-61223806	ENSG00000227510,ENSG00000266663
chr13	61415116	61415266	13:61415116-61415266	ENSG00000280165,ENSG00000197991,ENSG00000279797
chr13	61728525	61728675	13:61728525-61728675	ENSG00000234033,ENSG00000270856
chr13	61878449	61878599	13:61878449-61878599	ENSG00000234033,ENSG00000270856
chr13	62014389	62014548	13:62014389-62014548	ENSG00000234033,ENSG00000270856,ENSG00000229578,ENSG00000230142
chr13	62039799	62039949	13:62039799-62039949	ENSG00000270856,ENSG00000229578
chr13	62119871	62120171	13:62119871-62120171	ENSG00000270856,ENSG00000230142
chr13	62320242	62320412	13:62320242-62320412	ENSG00000230142,ENSG00000227611,ENSG00000229307,ENSG00000232105
chr13	62358262	62358412	13:62358262-62358412	ENSG00000234033,ENSG00000230142,ENSG00000227611,ENSG00000229307,ENSG00000276586,ENSG00000271465,ENSG00000286469
chr13	62387802	62387952	13:62387802-62387952	ENSG00000230142,ENSG00000276586,ENSG00000271465
chr13	62388015	62388165	13:62388015-62388165	ENSG00000230142,ENSG00000276586,ENSG00000271465,ENSG00000286469
chr13	62512316	62512493	13:62512316-62512493	ENSG00000286469
chr13	62662915	62663065	13:62662915-62663065	ENSG00000286469,ENSG00000228669
chr13	62663236	62663386	13:62663236-62663386	ENSG00000286469,ENSG00000228669
chr13	62837942	62838172	13:62837942-62838172	ENSG00000230142,ENSG00000286469,ENSG00000228669
chr13	62875444	62875594	13:62875444-62875594	ENSG00000230142,ENSG00000286469,ENSG00000228669
chr13	62879182	62879337	13:62879182-62879337	ENSG00000230142,ENSG00000286469,ENSG00000228669
chr13	62932630	62932780	13:62932630-62932780	ENSG00000228669
chr13	63024584	63024752	13:63024584-63024752	ENSG00000273550
chr13	63092501	63092732	13:63092501-63092732	ENSG00000230142,ENSG00000286469,ENSG00000273550
chr13	63124982	63125132	13:63124982-63125132	ENSG00000230142,ENSG00000286469,ENSG00000227564,ENSG00000237378,ENSG00000202478,ENSG00000285566
chr13	63184802	63184973	13:63184802-63184973	ENSG00000230142,ENSG00000286469,ENSG00000228669,ENSG00000227564,ENSG00000274052,ENSG00000285764,ENSG00000219926
chr13	63206542	63206752	13:63206542-63206752	ENSG00000286469,ENSG00000227564,ENSG00000274052,ENSG00000285764,ENSG00000237378,ENSG00000213232,ENSG00000287128,ENSG00000285566
chr13	63345996	63346146	13:63345996-63346146	ENSG00000227564
chr13	63408342	63408492	13:63408342-63408492	ENSG00000234033,ENSG00000286469,ENSG00000228669,ENSG00000227564,ENSG00000287996,ENSG00000274052,ENSG00000285764,ENSG00000237378,ENSG00000202478,ENSG00000213232,ENSG00000287128,ENSG00000219926,ENSG00000285566,ENSG00000227674
chr13	63409022	63409172	13:63409022-63409172	ENSG00000227564,ENSG00000287996
chr13	63433902	63434052	13:63433902-63434052	ENSG00000286469,ENSG00000227564,ENSG00000287996,ENSG00000274052,ENSG00000285764,ENSG00000213232,ENSG00000287128,ENSG00000285566
chr13	63435762	63435952	13:63435762-63435952	ENSG00000230142,ENSG00000286469,ENSG00000228669,ENSG00000227564,ENSG00000287996,ENSG00000231061,ENSG00000274052,ENSG00000285764,ENSG00000202478,ENSG00000213232,ENSG00000287128,ENSG00000219926
chr13	63436102	63436272	13:63436102-63436272	ENSG00000230142,ENSG00000286469,ENSG00000228669,ENSG00000227564,ENSG00000287996,ENSG00000231061,ENSG00000274052,ENSG00000285764,ENSG00000202478,ENSG00000213232,ENSG00000287128,ENSG00000219926
chr13	63481422	63481672	13:63481422-63481672	ENSG00000227564,ENSG00000274052,ENSG00000285764,ENSG00000202478
chr13	63517502	63517672	13:63517502-63517672	ENSG00000270856,ENSG00000230142,ENSG00000228669,ENSG00000227564,ENSG00000231061,ENSG00000274052,ENSG00000285764,ENSG00000237378,ENSG00000202478,ENSG00000213232,ENSG00000287128,ENSG00000219926,ENSG00000285566
chr13	63636422	63636706	13:63636422-63636706	ENSG00000231061,ENSG00000274052,ENSG00000285764,ENSG00000237378,ENSG00000202478,ENSG00000213232,ENSG00000287128,ENSG00000219926
chr13	63696145	63696445	13:63696145-63696445	ENSG00000231061,ENSG00000274052,ENSG00000285764,ENSG00000237378,ENSG00000202478,ENSG00000213232,ENSG00000287128,ENSG00000285566
chr13	63857380	63857530	13:63857380-63857530	ENSG00000202478,ENSG00000213232,ENSG00000287128,ENSG00000219926,ENSG00000285566
chr13	63938962	63939132	13:63938962-63939132	ENSG00000274052,ENSG00000237378,ENSG00000202478,ENSG00000213232,ENSG00000287128,ENSG00000219926,ENSG00000285566,ENSG00000227674
chr13	63983531	63983681	13:63983531-63983681	ENSG00000237849
chr13	64113998	64114148	13:64113998-64114148	ENSG00000227674
chr13	64123265	64123415	13:64123265-64123415	ENSG00000227674
chr13	64159003	64159179	13:64159003-64159179	ENSG00000274052,ENSG00000237378,ENSG00000227674
chr13	64239517	64239720	13:64239517-64239720	ENSG00000227674
chr13	64278623	64278793	13:64278623-64278793	ENSG00000230142,ENSG00000231061,ENSG00000274052,ENSG00000285764,ENSG00000237378,ENSG00000202478,ENSG00000213232,ENSG00000287128,ENSG00000227674
chr13	64314423	64314579	13:64314423-64314579	ENSG00000237378,ENSG00000227674
chr13	64397883	64398053	13:64397883-64398053	ENSG00000227674
chr13	64428303	64428453	13:64428303-64428453	ENSG00000202478,ENSG00000227674
chr13	64472088	64472238	13:64472088-64472238	ENSG00000285566
chr13	64551882	64552033	13:64551882-64552033	-
chr13	64592280	64592430	13:64592280-64592430	-
chr13	64640131	64640281	13:64640131-64640281	-
chr13	64675443	64675593	13:64675443-64675593	-
chr13	64675623	64675773	13:64675623-64675773	-
chr13	64684923	64685073	13:64684923-64685073	ENSG00000237378,ENSG00000202478,ENSG00000219926,ENSG00000285566,ENSG00000227674
chr13	64689083	64689233	13:64689083-64689233	ENSG00000202478,ENSG00000213232,ENSG00000287128,ENSG00000219926,ENSG00000285566
chr13	64723843	64724033	13:64723843-64724033	ENSG00000285764,ENSG00000202478,ENSG00000213232,ENSG00000287128,ENSG00000214269
chr13	64819183	64819333	13:64819183-64819333	ENSG00000214269
chr13	64845183	64845333	13:64845183-64845333	-
chr13	64855623	64855793	13:64855623-64855793	ENSG00000214269
chr13	64912243	64912493	13:64912243-64912493	ENSG00000214269
chr13	64929103	64929293	13:64929103-64929293	ENSG00000213232,ENSG00000287128,ENSG00000214269
chr13	64992403	64992593	13:64992403-64992593	ENSG00000214269
chr13	64992863	64993013	13:64992863-64993013	ENSG00000214269
chr13	65029705	65030005	13:65029705-65030005	ENSG00000214269
chr13	65063857	65064007	13:65063857-65064007	-
chr13	65077103	65077253	13:65077103-65077253	-
chr13	65162559	65162721	13:65162559-65162721	-
chr13	65261118	65261268	13:65261118-65261268	-
chr13	65292403	65292613	13:65292403-65292613	ENSG00000214266
chr13	65292683	65292853	13:65292683-65292853	ENSG00000214266
chr13	65292983	65293133	13:65292983-65293133	ENSG00000214266
chr13	65337063	65337233	13:65337063-65337233	ENSG00000274052,ENSG00000285764,ENSG00000213232,ENSG00000287128,ENSG00000285566,ENSG00000227674,ENSG00000214269,ENSG00000214266
chr13	65337311	65337461	13:65337311-65337461	ENSG00000214266
chr13	65461743	65461893	13:65461743-65461893	ENSG00000274052,ENSG00000285566
chr13	65516743	65516893	13:65516743-65516893	-
chr13	65594360	65594512	13:65594360-65594512	-
chr13	65631223	65631437	13:65631223-65631437	-
chr13	65638683	65638853	13:65638683-65638853	ENSG00000237378
chr13	65679340	65679513	13:65679340-65679513	-
chr13	65724403	65724553	13:65724403-65724553	ENSG00000236565,ENSG00000234767,ENSG00000286395
chr13	65725103	65725273	13:65725103-65725273	ENSG00000236565
chr13	65762783	65762973	13:65762783-65762973	ENSG00000236565
chr13	65808155	65808455	13:65808155-65808455	ENSG00000236565
chr13	65856583	65856773	13:65856583-65856773	ENSG00000236565,ENSG00000234767
chr13	65913323	65913493	13:65913323-65913493	ENSG00000236565,ENSG00000234767,ENSG00000286395,ENSG00000263581
chr13	65967068	65967218	13:65967068-65967218	ENSG00000286395,ENSG00000263581
chr13	65971649	65971799	13:65971649-65971799	ENSG00000286395,ENSG00000263581
chr13	66157557	66157707	13:66157557-66157707	-
chr13	66210563	66210713	13:66210563-66210713	ENSG00000263561
chr13	66210783	66210993	13:66210783-66210993	ENSG00000263561
chr13	66216790	66216940	13:66216790-66216940	ENSG00000263561
chr13	66265223	66265523	13:66265223-66265523	ENSG00000235737
chr13	66312803	66312953	13:66312803-66312953	ENSG00000234527,ENSG00000184226
chr13	66367466	66367633	13:66367466-66367633	ENSG00000234527
chr13	66371833	66371983	13:66371833-66371983	ENSG00000234527
chr13	66414258	66414408	13:66414258-66414408	-
chr13	66463416	66463566	13:66463416-66463566	-
chr13	66513923	66514073	13:66513923-66514073	-
chr13	66532263	66532442	13:66532263-66532442	-
chr13	66558622	66558772	13:66558622-66558772	-
chr13	66560323	66560533	13:66560323-66560533	-
chr13	66563183	66563333	13:66563183-66563333	-
chr13	66618803	66618974	13:66618803-66618974	ENSG00000238500
chr13	66635623	66635776	13:66635623-66635776	ENSG00000238500
chr13	66657263	66657433	13:66657263-66657433	ENSG00000238500,ENSG00000286395
chr13	66666022	66666172	13:66666022-66666172	-
chr13	66673539	66673705	13:66673539-66673705	-
chr13	66689763	66689913	13:66689763-66689913	-
chr13	66805746	66805896	13:66805746-66805896	-
chr13	66835243	66835393	13:66835243-66835393	ENSG00000225501,ENSG00000280580,ENSG00000225263,ENSG00000228842
chr13	66875363	66875513	13:66875363-66875513	ENSG00000228842
chr13	66915730	66915934	13:66915730-66915934	ENSG00000225263
chr13	66992323	66992534	13:66992323-66992534	ENSG00000233840,ENSG00000225263
chr13	66994303	66994473	13:66994303-66994473	ENSG00000233840,ENSG00000225263
chr13	67023623	67023793	13:67023623-67023793	ENSG00000225263
chr13	67044023	67044193	13:67044023-67044193	ENSG00000225263
chr13	67048463	67048613	13:67048463-67048613	ENSG00000225263
chr13	67048763	67048953	13:67048763-67048953	ENSG00000225263
chr13	67075383	67075548	13:67075383-67075548	-
chr13	67102209	67102379	13:67102209-67102379	-
chr13	67119743	67119893	13:67119743-67119893	ENSG00000285588
chr13	67134443	67134753	13:67134443-67134753	ENSG00000285588
chr13	67134757	67134907	13:67134757-67134907	ENSG00000285588
chr13	67147423	67147573	13:67147423-67147573	-
chr13	67147743	67148013	13:67147743-67148013	-
chr13	67148063	67148213	13:67148063-67148213	-
chr13	67148283	67148433	13:67148283-67148433	-
chr13	67187103	67187273	13:67187103-67187273	-
chr13	67224063	67224213	13:67224063-67224213	ENSG00000184226
chr13	67224303	67224493	13:67224303-67224493	ENSG00000184226
chr13	67230403	67230573	13:67230403-67230573	ENSG00000214263,ENSG00000184226
chr13	67230837	67231137	13:67230837-67231137	ENSG00000184226
chr13	67231223	67231373	13:67231223-67231373	ENSG00000184226
chr13	67238410	67238560	13:67238410-67238560	ENSG00000184226
chr13	67278303	67278493	13:67278303-67278493	ENSG00000214263
chr13	67318546	67318696	13:67318546-67318696	ENSG00000230040
chr13	67354023	67354173	13:67354023-67354173	-
chr13	67370003	67370173	13:67370003-67370173	ENSG00000230040
chr13	67390543	67390733	13:67390543-67390733	ENSG00000235221,ENSG00000243671,ENSG00000229824,ENSG00000230040
chr13	67416407	67416620	13:67416407-67416620	-
chr13	67516003	67516173	13:67516003-67516173	ENSG00000232314,ENSG00000224640,ENSG00000235221,ENSG00000225501,ENSG00000232380,ENSG00000280580,ENSG00000281778,ENSG00000243671,ENSG00000229824,ENSG00000230405,ENSG00000236433,ENSG00000286820,ENSG00000226537,ENSG00000231667,ENSG00000227969
chr13	67549463	67549626	13:67549463-67549626	ENSG00000235221,ENSG00000225501,ENSG00000232380,ENSG00000226537,ENSG00000231667,ENSG00000227969
chr13	67620143	67620333	13:67620143-67620333	ENSG00000224640,ENSG00000235221,ENSG00000232380,ENSG00000280580,ENSG00000281778,ENSG00000243671,ENSG00000229824,ENSG00000230405,ENSG00000226537,ENSG00000231667,ENSG00000227969
chr13	67736983	67737133	13:67736983-67737133	ENSG00000207495,ENSG00000224640,ENSG00000235221,ENSG00000225501,ENSG00000232380,ENSG00000280580,ENSG00000281778,ENSG00000243671,ENSG00000229824,ENSG00000230405,ENSG00000236433,ENSG00000234765,ENSG00000286820,ENSG00000226537,ENSG00000231667,ENSG00000227969,ENSG00000271287,ENSG00000287876
chr13	67792399	67792549	13:67792399-67792549	ENSG00000227969,ENSG00000271287,ENSG00000287876
chr13	67977072	67977288	13:67977072-67977288	ENSG00000286820,ENSG00000226537,ENSG00000231667
chr13	68057203	68057393	13:68057203-68057393	ENSG00000235221,ENSG00000225501,ENSG00000280580,ENSG00000243671,ENSG00000229824,ENSG00000286820,ENSG00000226537,ENSG00000231667,ENSG00000227969
chr13	68099743	68099893	13:68099743-68099893	ENSG00000286820,ENSG00000231667
chr13	68176583	68176753	13:68176583-68176753	ENSG00000232314,ENSG00000207495,ENSG00000224640,ENSG00000235221,ENSG00000225501,ENSG00000232380,ENSG00000280580,ENSG00000281778,ENSG00000243671,ENSG00000229824,ENSG00000230405,ENSG00000236433,ENSG00000229910,ENSG00000234765,ENSG00000286820,ENSG00000226537,ENSG00000231667,ENSG00000227969
chr13	68234377	68234528	13:68234377-68234528	ENSG00000235221,ENSG00000225501,ENSG00000232380,ENSG00000243671,ENSG00000229824,ENSG00000230405,ENSG00000236433,ENSG00000234765
chr13	68304403	68304593	13:68304403-68304593	ENSG00000230405,ENSG00000236433,ENSG00000229910,ENSG00000234765
chr13	68369896	68370046	13:68369896-68370046	ENSG00000243671,ENSG00000229824,ENSG00000230405,ENSG00000236433
chr13	68439962	68440112	13:68439962-68440112	ENSG00000235221,ENSG00000232380,ENSG00000243671,ENSG00000229824,ENSG00000230405,ENSG00000236433
chr13	68927560	68927710	13:68927560-68927710	ENSG00000225501,ENSG00000232380,ENSG00000280580,ENSG00000281778,ENSG00000229824
chr13	69537601	69537758	13:69537601-69537758	ENSG00000232314,ENSG00000207495,ENSG00000224640,ENSG00000235221,ENSG00000225501
chr13	69565543	69565693	13:69565543-69565693	ENSG00000232314,ENSG00000207495,ENSG00000224640
chr13	69638174	69638324	13:69638174-69638324	ENSG00000232314,ENSG00000207495,ENSG00000224640,ENSG00000235221
chr13	69857212	69857512	13:69857212-69857512	ENSG00000232314,ENSG00000207495,ENSG00000224640,ENSG00000235221,ENSG00000225501
chr13	70098953	70099103	13:70098953-70099103	ENSG00000288330,ENSG00000230223,ENSG00000150361
chr13	70162325	70162475	13:70162325-70162475	ENSG00000288330,ENSG00000230223,ENSG00000150361
chr13	70249403	70249573	13:70249403-70249573	ENSG00000288330,ENSG00000230223,ENSG00000232314,ENSG00000207495,ENSG00000150361,ENSG00000224640
chr13	70253983	70254133	13:70253983-70254133	ENSG00000288330,ENSG00000230223,ENSG00000232314,ENSG00000207495,ENSG00000150361,ENSG00000224640,ENSG00000235221
chr13	70280323	70280473	13:70280323-70280473	ENSG00000288330
chr13	70282266	70282416	13:70282266-70282416	ENSG00000288330
chr13	70310834	70310993	13:70310834-70310993	ENSG00000288330,ENSG00000230223,ENSG00000232314,ENSG00000207495,ENSG00000150361,ENSG00000224640
chr13	70457554	70457730	13:70457554-70457730	ENSG00000202433
chr13	70523631	70523808	13:70523631-70523808	-
chr13	70568683	70568833	13:70568683-70568833	ENSG00000276841,ENSG00000288330,ENSG00000230223,ENSG00000232314,ENSG00000207495,ENSG00000150361,ENSG00000225501
chr13	70623392	70623564	13:70623392-70623564	ENSG00000226846
chr13	70723843	70723993	13:70723843-70723993	ENSG00000226846
chr13	70816959	70817109	13:70816959-70817109	ENSG00000226846
chr13	70834365	70834515	13:70834365-70834515	-
chr13	70880116	70880266	13:70880116-70880266	-
chr13	70924613	70924913	13:70924613-70924913	ENSG00000226554
chr13	70960963	70961113	13:70960963-70961113	ENSG00000226846,ENSG00000226554
chr13	71079877	71080027	13:71079877-71080027	ENSG00000226846
chr13	71169279	71169586	13:71169279-71169586	ENSG00000226846
chr13	71211016	71211173	13:71211016-71211173	ENSG00000226846
chr13	71241063	71241213	13:71241063-71241213	-
chr13	71287149	71287299	13:71287149-71287299	ENSG00000225801,ENSG00000226846
chr13	71290935	71291085	13:71290935-71291085	ENSG00000225801
chr13	71320589	71320739	13:71320589-71320739	-
chr13	71379143	71379333	13:71379143-71379333	-
chr13	71448138	71448438	13:71448138-71448438	-
chr13	71481663	71481833	13:71481663-71481833	-
chr13	71499276	71499426	13:71499276-71499426	-
chr13	71551975	71552125	13:71551975-71552125	-
chr13	71588183	71588363	13:71588183-71588363	-
chr13	71618305	71618455	13:71618305-71618455	ENSG00000237816
chr13	71625754	71625904	13:71625754-71625904	-
chr13	71662063	71662233	13:71662063-71662233	ENSG00000237816,ENSG00000236534
chr13	71672640	71672790	13:71672640-71672790	ENSG00000237816,ENSG00000236534
chr13	71713083	71713253	13:71713083-71713253	ENSG00000237816
chr13	71751175	71751325	13:71751175-71751325	ENSG00000237816
chr13	71790013	71790193	13:71790013-71790193	ENSG00000233460
chr13	71831903	71832073	13:71831903-71832073	ENSG00000232881,ENSG00000233460,ENSG00000237816,ENSG00000276644,ENSG00000226846
chr13	71867277	71867447	13:71867277-71867447	ENSG00000233460,ENSG00000276644
chr13	71879324	71879487	13:71879324-71879487	ENSG00000232881,ENSG00000233460,ENSG00000276644
chr13	71922197	71922347	13:71922197-71922347	ENSG00000232881
chr13	71968097	71968267	13:71968097-71968267	ENSG00000232881
chr13	72004357	72004507	13:72004357-72004507	ENSG00000232881
chr13	72005097	72005267	13:72005097-72005267	ENSG00000199282,ENSG00000232881,ENSG00000233460,ENSG00000226846
chr13	72061697	72061847	13:72061697-72061847	-
chr13	72125737	72125887	13:72125737-72125887	-
chr13	72126597	72126747	13:72126597-72126747	-
chr13	72142177	72142327	13:72142177-72142327	-
chr13	72151464	72151614	13:72151464-72151614	-
chr13	72204417	72204567	13:72204417-72204567	-
chr13	72256034	72256206	13:72256034-72256206	-
chr13	72304177	72304347	13:72304177-72304347	ENSG00000199282,ENSG00000212377,ENSG00000226846
chr13	72463701	72463851	13:72463701-72463851	ENSG00000251715,ENSG00000227952,ENSG00000212377
chr13	72504637	72504807	13:72504637-72504807	ENSG00000199282,ENSG00000251715,ENSG00000227952,ENSG00000212377
chr13	72514277	72514427	13:72514277-72514427	ENSG00000199282,ENSG00000251715,ENSG00000227952,ENSG00000212377
chr13	72530497	72530747	13:72530497-72530747	ENSG00000199282,ENSG00000212377
chr13	72565997	72566147	13:72565997-72566147	ENSG00000199282,ENSG00000278113
chr13	72643517	72643687	13:72643517-72643687	ENSG00000199282
chr13	72696582	72696882	13:72696582-72696882	ENSG00000206922,ENSG00000226617
chr13	72712992	72713142	13:72712992-72713142	ENSG00000206922,ENSG00000226617
chr13	72727717	72727887	13:72727717-72727887	ENSG00000199381,ENSG00000083535,ENSG00000083520,ENSG00000136122,ENSG00000204899,ENSG00000206922
chr13	72781937	72782107	13:72781937-72782107	ENSG00000199381,ENSG00000083535,ENSG00000083520,ENSG00000136122,ENSG00000204899
chr13	72809050	72809200	13:72809050-72809200	ENSG00000199381
chr13	72839977	72840127	13:72839977-72840127	ENSG00000199381
chr13	72953633	72953783	13:72953633-72953783	ENSG00000199381
chr13	72983535	72983685	13:72983535-72983685	ENSG00000232041,ENSG00000199381
chr13	73058857	73059007	13:73058857-73059007	ENSG00000229708,ENSG00000279754,ENSG00000206697,ENSG00000201253,ENSG00000200267,ENSG00000236972,ENSG00000102554,ENSG00000232041,ENSG00000199381
chr13	73059982	73060132	13:73059982-73060132	ENSG00000200267,ENSG00000236972,ENSG00000102554,ENSG00000232041
chr13	73060357	73060507	13:73060357-73060507	ENSG00000206697,ENSG00000201253,ENSG00000200267,ENSG00000236972,ENSG00000102554,ENSG00000232041
chr13	73092957	73093121	13:73092957-73093121	ENSG00000206697,ENSG00000201253,ENSG00000200267,ENSG00000236972,ENSG00000232041
chr13	73273844	73273994	13:73273844-73273994	ENSG00000229708,ENSG00000279754,ENSG00000206697,ENSG00000201253
chr13	73286015	73286165	13:73286015-73286165	ENSG00000229708,ENSG00000279754,ENSG00000206697,ENSG00000201253
chr13	73338558	73338708	13:73338558-73338708	ENSG00000229708,ENSG00000279754,ENSG00000206697,ENSG00000201253
chr13	73450740	73450890	13:73450740-73450890	ENSG00000229708,ENSG00000279754,ENSG00000201253
chr13	73451252	73451402	13:73451252-73451402	ENSG00000229708,ENSG00000279754,ENSG00000201253
chr13	73515082	73515232	13:73515082-73515232	-
chr13	73556188	73556338	13:73556188-73556338	ENSG00000228295,ENSG00000224853
chr13	73598178	73598328	13:73598178-73598328	ENSG00000228295,ENSG00000224853
chr13	73677178	73677368	13:73677178-73677368	ENSG00000224853
chr13	73684358	73684508	13:73684358-73684508	ENSG00000224853
chr13	73708498	73708648	13:73708498-73708648	ENSG00000228295,ENSG00000224853,ENSG00000229708,ENSG00000279754,ENSG00000206697,ENSG00000201253,ENSG00000200267,ENSG00000232041,ENSG00000199381
chr13	73722278	73722428	13:73722278-73722428	ENSG00000279754,ENSG00000201253
chr13	73740800	73740950	13:73740800-73740950	-
chr13	73743078	73743228	13:73743078-73743228	-
chr13	73754818	73754968	13:73754818-73754968	-
chr13	73766178	73766348	13:73766178-73766348	ENSG00000199381
chr13	73803098	73803288	13:73803098-73803288	ENSG00000280348
chr13	73809678	73809864	13:73809678-73809864	ENSG00000280348
chr13	73835278	73835428	13:73835278-73835428	ENSG00000279463
chr13	73849399	73849549	13:73849399-73849549	ENSG00000279463
chr13	73871118	73871268	13:73871118-73871268	ENSG00000232701,ENSG00000279463,ENSG00000199381
chr13	73880478	73880648	13:73880478-73880648	-
chr13	73895052	73895228	13:73895052-73895228	-
chr13	73938478	73938628	13:73938478-73938628	-
chr13	73970615	73970888	13:73970615-73970888	-
chr13	74026906	74027068	13:74026906-74027068	-
chr13	74032309	74032459	13:74032309-74032459	-
chr13	74074858	74075008	13:74074858-74075008	-
chr13	74077998	74078148	13:74077998-74078148	-
chr13	74133592	74133742	13:74133592-74133742	ENSG00000118922
chr13	74133898	74134068	13:74133898-74134068	ENSG00000206617,ENSG00000286330,ENSG00000235532,ENSG00000118922
chr13	74134318	74134468	13:74134318-74134468	ENSG00000206617,ENSG00000286330,ENSG00000235532,ENSG00000118922
chr13	74135258	74135408	13:74135258-74135408	ENSG00000118922
chr13	74135418	74135568	13:74135418-74135568	ENSG00000118922
chr13	74135738	74135910	13:74135738-74135910	ENSG00000118922
chr13	74136358	74136508	13:74136358-74136508	ENSG00000118922
chr13	74158158	74158308	13:74158158-74158308	-
chr13	74158558	74158708	13:74158558-74158708	-
chr13	74203798	74203948	13:74203798-74203948	ENSG00000235532
chr13	74206378	74206548	13:74206378-74206548	ENSG00000232701,ENSG00000235532
chr13	74211118	74211328	13:74211118-74211328	ENSG00000232701,ENSG00000235532
chr13	74246498	74246648	13:74246498-74246648	ENSG00000232701,ENSG00000235532
chr13	74287098	74287248	13:74287098-74287248	ENSG00000206617,ENSG00000286330
chr13	74287725	74287875	13:74287725-74287875	ENSG00000206617,ENSG00000286330
chr13	74287949	74288099	13:74287949-74288099	ENSG00000206617,ENSG00000286330
chr13	74290558	74290728	13:74290558-74290728	ENSG00000232701,ENSG00000206617,ENSG00000286330
chr13	74325238	74325408	13:74325238-74325408	ENSG00000236678,ENSG00000226240,ENSG00000177596,ENSG00000232701
chr13	74406525	74406688	13:74406525-74406688	ENSG00000281167,ENSG00000226240,ENSG00000177596,ENSG00000232701
chr13	74443738	74443888	13:74443738-74443888	ENSG00000236678,ENSG00000281167,ENSG00000226240,ENSG00000177596,ENSG00000232701
chr13	74522269	74522419	13:74522269-74522419	ENSG00000236678
chr13	74570918	74571088	13:74570918-74571088	ENSG00000236678
chr13	74575778	74575948	13:74575778-74575948	ENSG00000236678
chr13	74678565	74678715	13:74678565-74678715	-
chr13	74696818	74696968	13:74696818-74696968	-
chr13	74747278	74747428	13:74747278-74747428	-
chr13	74751898	74752048	13:74751898-74752048	-
chr13	74762018	74762168	13:74762018-74762168	-
chr13	74794578	74794728	13:74794578-74794728	-
chr13	74824977	74825127	13:74824977-74825127	ENSG00000225944
chr13	74825158	74825308	13:74825158-74825308	ENSG00000225944
chr13	74825378	74825528	13:74825378-74825528	ENSG00000225944
chr13	74825718	74825888	13:74825718-74825888	ENSG00000225944
chr13	74891758	74891948	13:74891758-74891948	-
chr13	74930518	74930677	13:74930518-74930677	-
chr13	74966918	74967068	13:74966918-74967068	-
chr13	75135618	75135788	13:75135618-75135788	ENSG00000214249,ENSG00000226665,ENSG00000206812,ENSG00000232701
chr13	75170446	75170596	13:75170446-75170596	ENSG00000206812
chr13	75195859	75196049	13:75195859-75196049	ENSG00000214249,ENSG00000206812
chr13	75196259	75196409	13:75196259-75196409	ENSG00000214249,ENSG00000206812
chr13	75196539	75196689	13:75196539-75196689	ENSG00000214249,ENSG00000206812
chr13	75219799	75219949	13:75219799-75219949	ENSG00000214249
chr13	75226799	75226949	13:75226799-75226949	ENSG00000214249
chr13	75250682	75250832	13:75250682-75250832	ENSG00000223880,ENSG00000214249
chr13	75250939	75251089	13:75250939-75251089	ENSG00000223880,ENSG00000214249
chr13	75258262	75258429	13:75258262-75258429	ENSG00000223880,ENSG00000214249
chr13	75359364	75359520	13:75359364-75359520	ENSG00000225203,ENSG00000136111
chr13	75368339	75368489	13:75368339-75368489	ENSG00000225203,ENSG00000136111
chr13	75372579	75372729	13:75372579-75372729	ENSG00000225203,ENSG00000136111
chr13	75406059	75406209	13:75406059-75406209	ENSG00000225203,ENSG00000136111
chr13	75415499	75415649	13:75415499-75415649	-
chr13	75415879	75416049	13:75415879-75416049	ENSG00000225203
chr13	75437659	75437809	13:75437659-75437809	-
chr13	75482519	75482669	13:75482519-75482669	ENSG00000261553,ENSG00000118939,ENSG00000225203,ENSG00000136111
chr13	75537819	75537989	13:75537819-75537989	ENSG00000261553,ENSG00000118939,ENSG00000188243
chr13	75538039	75538229	13:75538039-75538229	ENSG00000261553,ENSG00000118939,ENSG00000188243
chr13	75549379	75549529	13:75549379-75549529	ENSG00000261553,ENSG00000118939,ENSG00000188243
chr13	75566827	75566977	13:75566827-75566977	ENSG00000261553,ENSG00000118939
chr13	75633506	75633656	13:75633506-75633656	ENSG00000228444,ENSG00000136153,ENSG00000261105
chr13	75674499	75674649	13:75674499-75674649	ENSG00000230902,ENSG00000261105
chr13	75675091	75675241	13:75675091-75675241	-
chr13	75675539	75675689	13:75675539-75675689	ENSG00000230902
chr13	75685239	75685449	13:75685239-75685449	ENSG00000230902
chr13	75687339	75687489	13:75687339-75687489	ENSG00000230902
chr13	75695939	75696094	13:75695939-75696094	ENSG00000178734,ENSG00000230902,ENSG00000136153
chr13	75704680	75704830	13:75704680-75704830	ENSG00000136153
chr13	75716919	75717089	13:75716919-75717089	ENSG00000136153
chr13	75717709	75718009	13:75717709-75718009	-
chr13	75749559	75749709	13:75749559-75749709	ENSG00000136153
chr13	75788599	75788769	13:75788599-75788769	ENSG00000136153
chr13	75812714	75812864	13:75812714-75812864	ENSG00000136153
chr13	75864839	75865049	13:75864839-75865049	ENSG00000178734,ENSG00000136153
chr13	75876499	75876649	13:75876499-75876649	ENSG00000223458,ENSG00000178734
chr13	75935090	75935240	13:75935090-75935240	ENSG00000261206
chr13	76014983	76015133	13:76014983-76015133	ENSG00000224933
chr13	76049174	76049324	13:76049174-76049324	ENSG00000243274
chr13	76061754	76061904	13:76061754-76061904	-
chr13	76149107	76149257	13:76149107-76149257	ENSG00000243274
chr13	76222699	76222849	13:76222699-76222849	ENSG00000243274
chr13	76225939	76226109	13:76225939-76226109	ENSG00000243274
chr13	76266239	76266389	13:76266239-76266389	ENSG00000271386,ENSG00000243274
chr13	76271899	76272049	13:76271899-76272049	-
chr13	76289739	76289889	13:76289739-76289889	ENSG00000243274
chr13	76293439	76293629	13:76293439-76293629	ENSG00000243274
chr13	76307199	76307349	13:76307199-76307349	-
chr13	76332059	76332229	13:76332059-76332229	ENSG00000285746,ENSG00000243274
chr13	76360933	76361109	13:76360933-76361109	-
chr13	76380619	76380769	13:76380619-76380769	-
chr13	76380855	76381005	13:76380855-76381005	-
chr13	76383799	76383969	13:76383799-76383969	ENSG00000271386,ENSG00000227922,ENSG00000206800,ENSG00000243274
chr13	76384119	76384289	13:76384119-76384289	ENSG00000243274
chr13	76398539	76398729	13:76398539-76398729	-
chr13	76426066	76426216	13:76426066-76426216	-
chr13	76456079	76456269	13:76456079-76456269	-
chr13	76473659	76473809	13:76473659-76473809	ENSG00000223458,ENSG00000178734
chr13	76481751	76481901	13:76481751-76481901	-
chr13	76512799	76512949	13:76512799-76512949	ENSG00000227922
chr13	76516119	76516289	13:76516119-76516289	-
chr13	76600180	76600350	13:76600180-76600350	ENSG00000285572
chr13	76622759	76622909	13:76622759-76622909	ENSG00000285572
chr13	76637800	76637990	13:76637800-76637990	-
chr13	76638284	76638434	13:76638284-76638434	-
chr13	76641253	76641403	13:76641253-76641403	-
chr13	76667660	76667810	13:76667660-76667810	ENSG00000287018
chr13	76677160	76677330	13:76677160-76677330	ENSG00000285746,ENSG00000284809,ENSG00000287018
chr13	76711580	76711750	13:76711580-76711750	ENSG00000284809
chr13	76723700	76723870	13:76723700-76723870	ENSG00000284809
chr13	76725300	76725470	13:76725300-76725470	-
chr13	76754480	76754630	13:76754480-76754630	-
chr13	76764492	76764642	13:76764492-76764642	-
chr13	76792780	76792930	13:76792780-76792930	ENSG00000284809
chr13	76822830	76822980	13:76822830-76822980	ENSG00000284809
chr13	76879613	76879790	13:76879613-76879790	ENSG00000284809
chr13	76885208	76885614	13:76885208-76885614	ENSG00000278727,ENSG00000178695,ENSG00000284809
chr13	76885740	76885890	13:76885740-76885890	ENSG00000278727,ENSG00000178695,ENSG00000284809
chr13	76886420	76886570	13:76886420-76886570	ENSG00000278727,ENSG00000178695,ENSG00000284809
chr13	76886860	76887010	13:76886860-76887010	ENSG00000278727,ENSG00000178695,ENSG00000284809
chr13	76903681	76903835	13:76903681-76903835	ENSG00000118903,ENSG00000284809,ENSG00000223458,ENSG00000178734
chr13	76937541	76937691	13:76937541-76937691	ENSG00000228002,ENSG00000233873,ENSG00000102794,ENSG00000118903
chr13	76965800	76965950	13:76965800-76965950	ENSG00000227922,ENSG00000283208,ENSG00000102805,ENSG00000228002,ENSG00000233873,ENSG00000102794,ENSG00000118903
chr13	76972540	76972690	13:76972540-76972690	ENSG00000102805,ENSG00000228002,ENSG00000233873,ENSG00000102794
chr13	76980207	76980357	13:76980207-76980357	ENSG00000283208,ENSG00000102805,ENSG00000228002,ENSG00000233873
chr13	76991980	76992130	13:76991980-76992130	ENSG00000005812,ENSG00000283208,ENSG00000102805,ENSG00000228002,ENSG00000233873
chr13	77027260	77027450	13:77027260-77027450	ENSG00000229521,ENSG00000274898,ENSG00000236051,ENSG00000005812,ENSG00000283208,ENSG00000102805
chr13	77137080	77137230	13:77137080-77137230	ENSG00000266325,ENSG00000285746,ENSG00000227922,ENSG00000224347,ENSG00000285714,ENSG00000229521,ENSG00000005810,ENSG00000236051
chr13	77139420	77139590	13:77139420-77139590	ENSG00000285714,ENSG00000229521,ENSG00000236051
chr13	77173640	77173830	13:77173640-77173830	ENSG00000229521,ENSG00000236051
chr13	77176474	77176624	13:77176474-77176624	ENSG00000229521
chr13	77208060	77208250	13:77208060-77208250	ENSG00000285746,ENSG00000227922,ENSG00000206800,ENSG00000224347,ENSG00000285714,ENSG00000229521,ENSG00000236051
chr13	77213800	77213950	13:77213800-77213950	ENSG00000285746,ENSG00000227922,ENSG00000285714,ENSG00000229521,ENSG00000236051
chr13	77239360	77239510	13:77239360-77239510	-
chr13	77300240	77300430	13:77300240-77300430	ENSG00000285714
chr13	77327140	77327290	13:77327140-77327290	ENSG00000266325,ENSG00000139737,ENSG00000227922,ENSG00000206800,ENSG00000285714,ENSG00000288716,ENSG00000229521,ENSG00000005810,ENSG00000236051
chr13	77329180	77329330	13:77329180-77329330	ENSG00000266325,ENSG00000139737,ENSG00000285714,ENSG00000288716,ENSG00000005810
chr13	77387440	77387590	13:77387440-77387590	ENSG00000285714
chr13	77478480	77478650	13:77478480-77478650	ENSG00000266325,ENSG00000139737,ENSG00000285746,ENSG00000227922,ENSG00000206800,ENSG00000224347,ENSG00000285714,ENSG00000229521,ENSG00000236051
chr13	77508120	77508270	13:77508120-77508270	ENSG00000227922,ENSG00000206800,ENSG00000224347
chr13	77509200	77509350	13:77509200-77509350	ENSG00000266325,ENSG00000285746,ENSG00000227922,ENSG00000206800,ENSG00000224347,ENSG00000285714
chr13	77522000	77522150	13:77522000-77522150	ENSG00000285746,ENSG00000227922,ENSG00000206800,ENSG00000224347,ENSG00000136155
chr13	77544460	77544610	13:77544460-77544610	ENSG00000285746,ENSG00000227922,ENSG00000206800,ENSG00000224347,ENSG00000136155
chr13	77563280	77563450	13:77563280-77563450	ENSG00000266325,ENSG00000139737,ENSG00000285746,ENSG00000227922,ENSG00000206800,ENSG00000224347,ENSG00000287270
chr13	77565780	77565950	13:77565780-77565950	ENSG00000266325,ENSG00000139737,ENSG00000285746,ENSG00000227922,ENSG00000206800,ENSG00000224347,ENSG00000287270
chr13	77593120	77593353	13:77593120-77593353	ENSG00000266325,ENSG00000139737,ENSG00000285746,ENSG00000227922,ENSG00000206800,ENSG00000224347,ENSG00000287270,ENSG00000136155
chr13	77751980	77752130	13:77751980-77752130	ENSG00000266325,ENSG00000139737,ENSG00000285746,ENSG00000227922,ENSG00000206800,ENSG00000224347
chr13	77779560	77779730	13:77779560-77779730	ENSG00000271386,ENSG00000229249,ENSG00000243035,ENSG00000234377,ENSG00000225579,ENSG00000266325,ENSG00000139737,ENSG00000285746,ENSG00000227922,ENSG00000206800
chr13	77810576	77810726	13:77810576-77810726	ENSG00000243035,ENSG00000225579
chr13	77873058	77873208	13:77873058-77873208	ENSG00000243035
chr13	77918980	77919130	13:77918980-77919130	ENSG00000243035,ENSG00000234377,ENSG00000136160
chr13	77919374	77919524	13:77919374-77919524	ENSG00000243035,ENSG00000234377,ENSG00000136160
chr13	77980692	77980864	13:77980692-77980864	ENSG00000229249,ENSG00000236133,ENSG00000243035,ENSG00000233379,ENSG00000136160
chr13	78022276	78022461	13:78022276-78022461	ENSG00000229249,ENSG00000236133,ENSG00000243035,ENSG00000234377
chr13	78121600	78121750	13:78121600-78121750	ENSG00000230584,ENSG00000215357,ENSG00000237109,ENSG00000229865,ENSG00000200686,ENSG00000271386,ENSG00000235625,ENSG00000229249,ENSG00000236133,ENSG00000243035,ENSG00000234377,ENSG00000225579,ENSG00000139737
chr13	78137760	78137950	13:78137760-78137950	ENSG00000236277,ENSG00000230584,ENSG00000215357,ENSG00000225427,ENSG00000237109,ENSG00000224686,ENSG00000229865,ENSG00000200686,ENSG00000271386,ENSG00000235625,ENSG00000229249,ENSG00000243035,ENSG00000234377,ENSG00000285746
chr13	78595747	78595897	13:78595747-78595897	ENSG00000237109,ENSG00000152192,ENSG00000271776,ENSG00000224686,ENSG00000229865,ENSG00000200686
chr13	78659120	78659290	13:78659120-78659290	ENSG00000236277,ENSG00000230584,ENSG00000215357,ENSG00000225427,ENSG00000237109,ENSG00000152193,ENSG00000152192,ENSG00000271776,ENSG00000224686,ENSG00000229865,ENSG00000200686,ENSG00000271386,ENSG00000235625
chr13	78978520	78978690	13:78978520-78978690	ENSG00000226670,ENSG00000236277,ENSG00000230584,ENSG00000215357,ENSG00000225427,ENSG00000237109,ENSG00000224686,ENSG00000229865,ENSG00000200686,ENSG00000271386,ENSG00000235625
chr13	79128151	79128451	13:79128151-79128451	ENSG00000226670,ENSG00000236277,ENSG00000230584,ENSG00000215357,ENSG00000271386,ENSG00000235625
chr13	79307976	79308126	13:79307976-79308126	-
chr13	79393940	79394150	13:79393940-79394150	ENSG00000227354,ENSG00000252496,ENSG00000139746,ENSG00000226670
chr13	79406200	79406350	13:79406200-79406350	ENSG00000227354,ENSG00000252496,ENSG00000139746
chr13	79424178	79424330	13:79424178-79424330	ENSG00000227354,ENSG00000139746
chr13	79451601	79451751	13:79451601-79451751	-
chr13	79481145	79481310	13:79481145-79481310	ENSG00000102471,ENSG00000232132
chr13	79485240	79485390	13:79485240-79485390	ENSG00000102471,ENSG00000232132
chr13	79541560	79541710	13:79541560-79541710	ENSG00000227676,ENSG00000102471,ENSG00000232132,ENSG00000226670,ENSG00000229865
chr13	79549086	79549236	13:79549086-79549236	ENSG00000227676
chr13	79581880	79582030	13:79581880-79582030	ENSG00000227676
chr13	79582100	79582270	13:79582100-79582270	ENSG00000227676,ENSG00000225427
chr13	79631380	79631550	13:79631380-79631550	ENSG00000285902
chr13	79679380	79679530	13:79679380-79679530	ENSG00000202398,ENSG00000229175,ENSG00000227676
chr13	79710441	79710591	13:79710441-79710591	-
chr13	79750240	79750410	13:79750240-79750410	ENSG00000227862,ENSG00000202398,ENSG00000229175,ENSG00000229011,ENSG00000227676,ENSG00000226670,ENSG00000236277,ENSG00000230584,ENSG00000215357,ENSG00000225427,ENSG00000237109,ENSG00000224686,ENSG00000229865,ENSG00000200686,ENSG00000271386,ENSG00000235625
chr13	79775900	79776070	13:79775900-79776070	ENSG00000202398,ENSG00000229175,ENSG00000229011
chr13	79782960	79783150	13:79782960-79783150	ENSG00000229175,ENSG00000229011
chr13	79810860	79811010	13:79810860-79811010	ENSG00000229175,ENSG00000229011
chr13	79936740	79936910	13:79936740-79936910	ENSG00000281721,ENSG00000229175,ENSG00000229011,ENSG00000236277,ENSG00000230584,ENSG00000215357,ENSG00000225427,ENSG00000237109,ENSG00000229865,ENSG00000200686
chr13	79988660	79988810	13:79988660-79988810	ENSG00000281721
chr13	79997360	79997510	13:79997360-79997510	ENSG00000281721,ENSG00000229175
chr13	80037600	80037770	13:80037600-80037770	ENSG00000281721,ENSG00000284196,ENSG00000229175
chr13	80040640	80040822	13:80040640-80040822	ENSG00000281721,ENSG00000284196
chr13	80048900	80049070	13:80048900-80049070	ENSG00000202398,ENSG00000281721,ENSG00000284196,ENSG00000229175,ENSG00000229011,ENSG00000226670,ENSG00000235625
chr13	80083640	80083810	13:80083640-80083810	ENSG00000281721,ENSG00000284196
chr13	80083980	80084150	13:80083980-80084150	ENSG00000284196
chr13	80116266	80116416	13:80116266-80116416	ENSG00000285684
chr13	80131340	80131490	13:80131340-80131490	ENSG00000285684
chr13	80132800	80132950	13:80132800-80132950	ENSG00000285684
chr13	80141160	80141310	13:80141160-80141310	ENSG00000285684
chr13	80214752	80214902	13:80214752-80214902	-
chr13	80251600	80251750	13:80251600-80251750	ENSG00000229175
chr13	80307700	80307850	13:80307700-80307850	-
chr13	80341280	80341430	13:80341280-80341430	ENSG00000229246,ENSG00000286746,ENSG00000227862,ENSG00000202398,ENSG00000136158,ENSG00000281721,ENSG00000229175
chr13	80342949	80343099	13:80342949-80343099	ENSG00000202398,ENSG00000136158
chr13	80379389	80379539	13:80379389-80379539	ENSG00000202398
chr13	80437020	80437190	13:80437020-80437190	ENSG00000227862,ENSG00000202398
chr13	80470000	80470190	13:80470000-80470190	ENSG00000226683,ENSG00000227862,ENSG00000202398,ENSG00000225427
chr13	80473820	80473970	13:80473820-80473970	ENSG00000226683,ENSG00000227862,ENSG00000202398,ENSG00000225427
chr13	80499640	80499790	13:80499640-80499790	-
chr13	80525008	80525158	13:80525008-80525158	-
chr13	80529909	80530059	13:80529909-80530059	ENSG00000227862
chr13	80548020	80548170	13:80548020-80548170	ENSG00000227862
chr13	80630964	80631114	13:80630964-80631114	ENSG00000226683,ENSG00000227862
chr13	80667301	80667451	13:80667301-80667451	ENSG00000226683,ENSG00000227862
chr13	80716920	80717090	13:80716920-80717090	ENSG00000237148,ENSG00000222486,ENSG00000229309,ENSG00000231222,ENSG00000226683,ENSG00000227862,ENSG00000224686,ENSG00000235625
chr13	80754040	80754234	13:80754040-80754234	ENSG00000226683,ENSG00000227862
chr13	80756022	80756190	13:80756022-80756190	ENSG00000226683,ENSG00000227862
chr13	80840400	80840570	13:80840400-80840570	ENSG00000222486,ENSG00000231222,ENSG00000226683,ENSG00000226670
chr13	80862597	80862750	13:80862597-80862750	ENSG00000231222,ENSG00000227862
chr13	80871580	80871790	13:80871580-80871790	ENSG00000231222
chr13	80924686	80924836	13:80924686-80924836	ENSG00000231222
chr13	80979160	80979310	13:80979160-80979310	ENSG00000229309,ENSG00000229246,ENSG00000286746
chr13	81017421	81017571	13:81017421-81017571	ENSG00000229246,ENSG00000286746
chr13	81017640	81017810	13:81017640-81017810	ENSG00000229246,ENSG00000286746
chr13	81061275	81061425	13:81061275-81061425	ENSG00000229246
chr13	81116508	81116808	13:81116508-81116808	ENSG00000270415
chr13	81171158	81171350	13:81171158-81171350	ENSG00000237148,ENSG00000222486,ENSG00000229309,ENSG00000260094
chr13	81186767	81186917	13:81186767-81186917	ENSG00000237148,ENSG00000222486,ENSG00000229309,ENSG00000260094
chr13	81213716	81213866	13:81213716-81213866	ENSG00000237148,ENSG00000222486,ENSG00000229309,ENSG00000260094
chr13	81501527	81501677	13:81501527-81501677	ENSG00000237148,ENSG00000222486
chr13	81540878	81541028	13:81540878-81541028	ENSG00000237148,ENSG00000222486
chr13	81607284	81607434	13:81607284-81607434	ENSG00000222486
chr13	81686969	81687119	13:81686969-81687119	ENSG00000214182
chr13	82011062	82011212	13:82011062-82011212	-
chr13	82330644	82330794	13:82330644-82330794	-
chr13	82627280	82627610	13:82627280-82627610	ENSG00000224188,ENSG00000286284,ENSG00000286446,ENSG00000222791,ENSG00000270400,ENSG00000237099,ENSG00000286385,ENSG00000237148
chr13	82655020	82655170	13:82655020-82655170	ENSG00000285742,ENSG00000224188,ENSG00000286284,ENSG00000285680,ENSG00000178235,ENSG00000286446,ENSG00000222791,ENSG00000270400,ENSG00000237099,ENSG00000286385,ENSG00000237148,ENSG00000222486,ENSG00000229309
chr13	82655300	82655450	13:82655300-82655450	ENSG00000285742,ENSG00000224188,ENSG00000286284,ENSG00000286446,ENSG00000222791,ENSG00000270400,ENSG00000237099,ENSG00000286385,ENSG00000222486,ENSG00000229309
chr13	82688500	82688650	13:82688500-82688650	ENSG00000285742,ENSG00000286284,ENSG00000286446,ENSG00000222791,ENSG00000270400,ENSG00000237099,ENSG00000286385,ENSG00000237148
chr13	82717339	82717558	13:82717339-82717558	ENSG00000224188,ENSG00000286446,ENSG00000222791,ENSG00000270400,ENSG00000237099
chr13	82963123	82963273	13:82963123-82963273	ENSG00000286446,ENSG00000222791,ENSG00000270400,ENSG00000237099,ENSG00000286385
chr13	83084938	83085088	13:83084938-83085088	ENSG00000286446,ENSG00000222791,ENSG00000270400,ENSG00000286385
chr13	83515425	83515717	13:83515425-83515717	ENSG00000285742,ENSG00000224188,ENSG00000286284,ENSG00000285680,ENSG00000286446,ENSG00000222791,ENSG00000270400
chr13	83752273	83752423	13:83752273-83752423	ENSG00000285742,ENSG00000224188,ENSG00000286284,ENSG00000285680,ENSG00000178235,ENSG00000286446,ENSG00000222791
chr13	83896289	83896504	13:83896289-83896504	ENSG00000285742,ENSG00000224188,ENSG00000286284,ENSG00000215037,ENSG00000285680,ENSG00000178235,ENSG00000286446
chr13	84121520	84121690	13:84121520-84121690	ENSG00000288016,ENSG00000285742,ENSG00000224188,ENSG00000286284,ENSG00000285680,ENSG00000286446
chr13	84400710	84401030	13:84400710-84401030	ENSG00000233349,ENSG00000232447,ENSG00000228597,ENSG00000285742,ENSG00000224188,ENSG00000286284,ENSG00000286446
chr13	84447440	84447590	13:84447440-84447590	ENSG00000283371,ENSG00000233349,ENSG00000232447,ENSG00000228597,ENSG00000288016,ENSG00000285742,ENSG00000224188,ENSG00000286284,ENSG00000285680,ENSG00000178235,ENSG00000286446,ENSG00000222791,ENSG00000270400
chr13	84574900	84575121	13:84574900-84575121	ENSG00000233349,ENSG00000232447,ENSG00000228597,ENSG00000224188
chr13	84651340	84651590	13:84651340-84651590	ENSG00000233349,ENSG00000232447,ENSG00000228597,ENSG00000285742,ENSG00000224188,ENSG00000286284,ENSG00000286446
chr13	84896260	84896410	13:84896260-84896410	ENSG00000278580,ENSG00000184564,ENSG00000285834,ENSG00000287438,ENSG00000288038
chr13	84935005	84935155	13:84935005-84935155	ENSG00000285834,ENSG00000287438
chr13	85093920	85094090	13:85093920-85094090	ENSG00000226370,ENSG00000287438
chr13	85148104	85148290	13:85148104-85148290	ENSG00000286906,ENSG00000287438
chr13	85167060	85167210	13:85167060-85167210	ENSG00000286906,ENSG00000287438
chr13	85236500	85236650	13:85236500-85236650	ENSG00000287438
chr13	85266915	85267090	13:85266915-85267090	ENSG00000287438
chr13	85313520	85313670	13:85313520-85313670	ENSG00000287438
chr13	85313761	85313911	13:85313761-85313911	ENSG00000287438
chr13	85347360	85347510	13:85347360-85347510	ENSG00000266052,ENSG00000232252,ENSG00000285834,ENSG00000226317,ENSG00000287438,ENSG00000224188,ENSG00000286284
chr13	85366920	85367070	13:85366920-85367070	ENSG00000226317
chr13	85448678	85448828	13:85448678-85448828	-
chr13	85457735	85457885	13:85457735-85457885	-
chr13	85489340	85489490	13:85489340-85489490	ENSG00000287438
chr13	85497760	85497910	13:85497760-85497910	ENSG00000285834,ENSG00000287438
chr13	85509640	85509830	13:85509640-85509830	ENSG00000283371,ENSG00000285834,ENSG00000287438
chr13	85586720	85586870	13:85586720-85586870	ENSG00000283371
chr13	85675496	85675646	13:85675496-85675646	ENSG00000285834
chr13	85728949	85729128	13:85728949-85729128	ENSG00000283371,ENSG00000285834
chr13	85799360	85799530	13:85799360-85799530	ENSG00000184564,ENSG00000285834
chr13	85806680	85806830	13:85806680-85806830	ENSG00000278580,ENSG00000184564,ENSG00000285834
chr13	85828180	85828330	13:85828180-85828330	ENSG00000278580,ENSG00000285834
chr13	85865150	85865300	13:85865150-85865300	ENSG00000278580
chr13	85970838	85970988	13:85970838-85970988	ENSG00000228241
chr13	85985964	85986114	13:85985964-85986114	ENSG00000232252,ENSG00000228241
chr13	86020460	86020610	13:86020460-86020610	ENSG00000231019,ENSG00000266052,ENSG00000231879,ENSG00000277914,ENSG00000283371,ENSG00000232252
chr13	86080584	86080734	13:86080584-86080734	ENSG00000277914,ENSG00000232252
chr13	86445840	86445990	13:86445840-86445990	ENSG00000287880,ENSG00000277914,ENSG00000283371
chr13	86446040	86446190	13:86446040-86446190	ENSG00000287880,ENSG00000277914,ENSG00000283371
chr13	86446420	86446610	13:86446420-86446610	ENSG00000223404,ENSG00000277640,ENSG00000266052,ENSG00000272515,ENSG00000231879,ENSG00000287880,ENSG00000277914,ENSG00000283371,ENSG00000232252
chr13	86585920	86586090	13:86585920-86586090	ENSG00000225289,ENSG00000231019,ENSG00000223404,ENSG00000277640,ENSG00000266052,ENSG00000272515,ENSG00000232636,ENSG00000285699,ENSG00000228473,ENSG00000231879,ENSG00000277914,ENSG00000283371,ENSG00000232252
chr13	86857128	86857278	13:86857128-86857278	ENSG00000231019,ENSG00000223404,ENSG00000266052,ENSG00000272515,ENSG00000285699,ENSG00000228473,ENSG00000233528,ENSG00000231879
chr13	86870486	86870650	13:86870486-86870650	ENSG00000223404,ENSG00000272515,ENSG00000233528,ENSG00000231879,ENSG00000283371
chr13	86932926	86933076	13:86932926-86933076	ENSG00000233528,ENSG00000283371
chr13	86933117	86933270	13:86933117-86933270	ENSG00000231019,ENSG00000232636,ENSG00000285699,ENSG00000228473,ENSG00000233528,ENSG00000231879,ENSG00000283371
chr13	86986655	86986805	13:86986655-86986805	ENSG00000272046,ENSG00000266052,ENSG00000272515,ENSG00000232636,ENSG00000285699,ENSG00000233528,ENSG00000231879
chr13	87057940	87058110	13:87057940-87058110	ENSG00000283130,ENSG00000286422,ENSG00000229443,ENSG00000285811,ENSG00000225289,ENSG00000231019,ENSG00000272046,ENSG00000223404,ENSG00000277640,ENSG00000266052,ENSG00000272515,ENSG00000232636,ENSG00000285699,ENSG00000228473,ENSG00000228074,ENSG00000233528,ENSG00000231879,ENSG00000277914
chr13	87087849	87087999	13:87087849-87087999	ENSG00000277640,ENSG00000272515,ENSG00000232636,ENSG00000285699,ENSG00000228473,ENSG00000231879
chr13	87089520	87089670	13:87089520-87089670	ENSG00000286422,ENSG00000229443,ENSG00000285811,ENSG00000225289,ENSG00000231019,ENSG00000272046,ENSG00000223404,ENSG00000277640,ENSG00000266052,ENSG00000272515,ENSG00000232636,ENSG00000285699,ENSG00000228473,ENSG00000228074,ENSG00000233528,ENSG00000231879,ENSG00000277914
chr13	87124120	87124310	13:87124120-87124310	ENSG00000288552,ENSG00000261666,ENSG00000283130,ENSG00000286422,ENSG00000229443,ENSG00000285811,ENSG00000225289,ENSG00000231019,ENSG00000272046,ENSG00000223404,ENSG00000277640,ENSG00000165300,ENSG00000266052,ENSG00000272515,ENSG00000228824,ENSG00000232636,ENSG00000285699,ENSG00000228473,ENSG00000228074,ENSG00000233528,ENSG00000231879,ENSG00000277914,ENSG00000283371,ENSG00000232252,ENSG00000287438
chr13	87235120	87235270	13:87235120-87235270	ENSG00000286422,ENSG00000285811,ENSG00000231019,ENSG00000272046,ENSG00000223404,ENSG00000277640,ENSG00000266052,ENSG00000272515,ENSG00000232636,ENSG00000285699,ENSG00000228473,ENSG00000228074,ENSG00000231879
chr13	87274300	87274470	13:87274300-87274470	ENSG00000286422,ENSG00000229443,ENSG00000285811,ENSG00000225289,ENSG00000231019,ENSG00000272046,ENSG00000223404,ENSG00000277640,ENSG00000266052,ENSG00000272515,ENSG00000232636,ENSG00000285699,ENSG00000228473,ENSG00000228074,ENSG00000231879,ENSG00000277914,ENSG00000283371
chr13	87661602	87661752	13:87661602-87661752	ENSG00000165300,ENSG00000266052,ENSG00000272515,ENSG00000228824
chr13	87671200	87671350	13:87671200-87671350	ENSG00000165300,ENSG00000266052,ENSG00000228824
chr13	87885122	87885272	13:87885122-87885272	ENSG00000231019,ENSG00000232204,ENSG00000272046,ENSG00000223404,ENSG00000277640
chr13	87973904	87974054	13:87973904-87974054	ENSG00000225289,ENSG00000231019,ENSG00000272046,ENSG00000223404,ENSG00000277640
chr13	87999877	88000027	13:87999877-88000027	ENSG00000285811,ENSG00000225289,ENSG00000231019,ENSG00000272046,ENSG00000277640
chr13	88032121	88032271	13:88032121-88032271	ENSG00000225289,ENSG00000231019,ENSG00000272046,ENSG00000223404,ENSG00000277640
chr13	88609243	88609393	13:88609243-88609393	ENSG00000261666,ENSG00000283130,ENSG00000286422,ENSG00000229443,ENSG00000285811,ENSG00000225289
chr13	88906369	88906519	13:88906369-88906519	ENSG00000233211,ENSG00000229443
chr13	88933121	88933271	13:88933121-88933271	ENSG00000233211,ENSG00000261666,ENSG00000283130,ENSG00000286422,ENSG00000229443,ENSG00000285811,ENSG00000225289,ENSG00000231019
chr13	88958961	88959111	13:88958961-88959111	ENSG00000288552,ENSG00000233211,ENSG00000283130,ENSG00000286422,ENSG00000229443,ENSG00000285811,ENSG00000225289
chr13	89066981	89067131	13:89066981-89067131	ENSG00000227247,ENSG00000288552,ENSG00000233211,ENSG00000283130,ENSG00000286422,ENSG00000229443,ENSG00000285811,ENSG00000225289,ENSG00000231019,ENSG00000223404,ENSG00000277640
chr13	89083004	89083154	13:89083004-89083154	ENSG00000288552,ENSG00000233211,ENSG00000283130,ENSG00000286422,ENSG00000229443,ENSG00000285811,ENSG00000225289
chr13	89227401	89227551	13:89227401-89227551	ENSG00000227247,ENSG00000232225,ENSG00000288552
chr13	89267881	89268031	13:89267881-89268031	ENSG00000227247,ENSG00000234660,ENSG00000288552
chr13	89312254	89312404	13:89312254-89312404	ENSG00000227247,ENSG00000288552
chr13	89376001	89376151	13:89376001-89376151	ENSG00000235879,ENSG00000252696,ENSG00000234227,ENSG00000236176,ENSG00000226037,ENSG00000271395,ENSG00000225530,ENSG00000227247,ENSG00000288552,ENSG00000261666,ENSG00000283130,ENSG00000286422,ENSG00000229443,ENSG00000285811,ENSG00000225289,ENSG00000231019,ENSG00000272046
chr13	89401276	89401471	13:89401276-89401471	ENSG00000271395,ENSG00000225530
chr13	89457784	89457934	13:89457784-89457934	ENSG00000226037
chr13	89458041	89458211	13:89458041-89458211	ENSG00000252696,ENSG00000236176,ENSG00000226037,ENSG00000225530,ENSG00000227247,ENSG00000288552,ENSG00000283130
chr13	89465501	89465691	13:89465501-89465691	ENSG00000252696,ENSG00000236176,ENSG00000226037,ENSG00000225530,ENSG00000227247,ENSG00000288552,ENSG00000283130,ENSG00000286422,ENSG00000229443,ENSG00000285811,ENSG00000225289,ENSG00000231019
chr13	89514619	89514871	13:89514619-89514871	ENSG00000236176,ENSG00000226037,ENSG00000288552
chr13	89568362	89568531	13:89568362-89568531	ENSG00000236176,ENSG00000226037,ENSG00000271395
chr13	89570679	89570829	13:89570679-89570829	ENSG00000236176
chr13	89684981	89685171	13:89684981-89685171	ENSG00000234227,ENSG00000288552
chr13	89695721	89695931	13:89695721-89695931	ENSG00000252696,ENSG00000200733,ENSG00000234227,ENSG00000236176,ENSG00000225530,ENSG00000288552,ENSG00000286422,ENSG00000229443,ENSG00000285811
chr13	89727181	89727391	13:89727181-89727391	ENSG00000231674,ENSG00000251753,ENSG00000235879,ENSG00000252696,ENSG00000200733,ENSG00000234227,ENSG00000236176,ENSG00000288552,ENSG00000261666,ENSG00000229443,ENSG00000285811,ENSG00000225289
chr13	89853726	89853876	13:89853726-89853876	ENSG00000200733,ENSG00000234227
chr13	89925198	89925351	13:89925198-89925351	ENSG00000235879,ENSG00000252696,ENSG00000200733,ENSG00000234227
chr13	89932881	89933031	13:89932881-89933031	ENSG00000234625,ENSG00000231674,ENSG00000251753,ENSG00000235879,ENSG00000252696,ENSG00000261446,ENSG00000215418,ENSG00000200733,ENSG00000234227,ENSG00000288552,ENSG00000261666,ENSG00000283130,ENSG00000229443,ENSG00000285811,ENSG00000225289,ENSG00000231019
chr13	89982368	89982518	13:89982368-89982518	ENSG00000235879,ENSG00000252696,ENSG00000215418
chr13	89982718	89982910	13:89982718-89982910	ENSG00000235879,ENSG00000252696,ENSG00000215418,ENSG00000234227
chr13	90105894	90106044	13:90105894-90106044	ENSG00000235879,ENSG00000252696,ENSG00000261446
chr13	90238380	90238530	13:90238380-90238530	ENSG00000283783,ENSG00000224419,ENSG00000235879
chr13	90240681	90240831	13:90240681-90240831	ENSG00000251753,ENSG00000283783,ENSG00000224419,ENSG00000235879,ENSG00000252696
chr13	90380764	90381036	13:90380764-90381036	ENSG00000251753,ENSG00000235879,ENSG00000252696
chr13	90415281	90415471	13:90415281-90415471	ENSG00000231674,ENSG00000251753,ENSG00000235879,ENSG00000252696,ENSG00000234227,ENSG00000288552
chr13	90445221	90445451	13:90445221-90445451	ENSG00000231674,ENSG00000251753,ENSG00000235879,ENSG00000252696
chr13	90485561	90485711	13:90485561-90485711	ENSG00000251753,ENSG00000234384,ENSG00000235879
chr13	90696429	90696579	13:90696429-90696579	ENSG00000251753,ENSG00000235879
chr13	90867381	90867551	13:90867381-90867551	ENSG00000231674,ENSG00000251753,ENSG00000235879,ENSG00000252696,ENSG00000200733,ENSG00000234227
chr13	90868401	90868551	13:90868401-90868551	ENSG00000231674,ENSG00000251753,ENSG00000235879,ENSG00000252696,ENSG00000200733,ENSG00000234227
chr13	90968903	90969053	13:90968903-90969053	ENSG00000234625,ENSG00000231674,ENSG00000251753
chr13	91017441	91017605	13:91017441-91017605	ENSG00000234625,ENSG00000227983,ENSG00000231674
chr13	91134340	91134491	13:91134340-91134491	ENSG00000214178,ENSG00000229557,ENSG00000234625
chr13	91142741	91142891	13:91142741-91142891	ENSG00000214178,ENSG00000229557,ENSG00000234625,ENSG00000252696
chr13	91185401	91185551	13:91185401-91185551	ENSG00000214178,ENSG00000234625
chr13	91313221	91313371	13:91313221-91313371	ENSG00000214178
chr13	91347521	91347671	13:91347521-91347671	ENSG00000283705,ENSG00000284375,ENSG00000283762,ENSG00000284204,ENSG00000283815,ENSG00000284536,ENSG00000215417,ENSG00000214178
chr13	91349021	91349191	13:91349021-91349191	ENSG00000283705,ENSG00000284375,ENSG00000283762,ENSG00000284204,ENSG00000283815,ENSG00000284536,ENSG00000215417,ENSG00000214178
chr13	91381521	91381671	13:91381521-91381671	ENSG00000179399,ENSG00000214178
chr13	91406744	91406951	13:91406744-91406951	ENSG00000179399,ENSG00000214178
chr13	91482597	91482747	13:91482597-91482747	ENSG00000282864
chr13	91521081	91521232	13:91521081-91521232	ENSG00000282864,ENSG00000214178
chr13	91557821	91557971	13:91557821-91557971	ENSG00000214178
chr13	91567627	91567777	13:91567627-91567777	ENSG00000214178
chr13	91609306	91609620	13:91609306-91609620	-
chr13	91722432	91722623	13:91722432-91722623	ENSG00000179399
chr13	91817343	91817493	13:91817343-91817493	ENSG00000252508,ENSG00000282997
chr13	91946641	91946791	13:91946641-91946791	ENSG00000252508,ENSG00000282997
chr13	92158422	92158572	13:92158422-92158572	ENSG00000283097,ENSG00000232885,ENSG00000282865,ENSG00000252508,ENSG00000282997
chr13	92175482	92175632	13:92175482-92175632	ENSG00000287159,ENSG00000263741,ENSG00000283097,ENSG00000232885,ENSG00000282865,ENSG00000229287,ENSG00000252508,ENSG00000282997
chr13	92224252	92224402	13:92224252-92224402	ENSG00000232885,ENSG00000282865,ENSG00000252508
chr13	92224582	92224882	13:92224582-92224882	ENSG00000287159,ENSG00000263741,ENSG00000236240,ENSG00000283097,ENSG00000232885,ENSG00000282865,ENSG00000252508,ENSG00000282997
chr13	92266361	92266511	13:92266361-92266511	ENSG00000232885,ENSG00000282865
chr13	92460878	92461028	13:92460878-92461028	ENSG00000263741,ENSG00000236240,ENSG00000283097
chr13	92510500	92510672	13:92510500-92510672	ENSG00000287159,ENSG00000263741,ENSG00000236240,ENSG00000283097,ENSG00000232885
chr13	92590483	92590633	13:92590483-92590633	ENSG00000282993,ENSG00000287159,ENSG00000236240
chr13	92602696	92602846	13:92602696-92602846	ENSG00000282993,ENSG00000287159,ENSG00000263741,ENSG00000236240
chr13	92716862	92717032	13:92716862-92717032	ENSG00000235984,ENSG00000282993,ENSG00000287159
chr13	92720002	92720152	13:92720002-92720152	ENSG00000235984,ENSG00000282993,ENSG00000287159
chr13	92806346	92806532	13:92806346-92806532	ENSG00000282993,ENSG00000287159
chr13	92838922	92839072	13:92838922-92839072	ENSG00000232849,ENSG00000282993,ENSG00000287159,ENSG00000232885,ENSG00000282997,ENSG00000179399
chr13	92842202	92842372	13:92842202-92842372	ENSG00000232849,ENSG00000282993,ENSG00000287159,ENSG00000263741,ENSG00000283097,ENSG00000232885,ENSG00000252508,ENSG00000282997,ENSG00000179399
chr13	92994195	92994381	13:92994195-92994381	ENSG00000232849
chr13	93079359	93079572	13:93079359-93079572	ENSG00000232849
chr13	93146762	93146912	13:93146762-93146912	ENSG00000288001
chr13	93147062	93147232	13:93147062-93147232	ENSG00000288001,ENSG00000232849
chr13	93151402	93151592	13:93151402-93151592	ENSG00000288001
chr13	93226682	93226852	13:93226682-93226852	ENSG00000235784,ENSG00000183098,ENSG00000278177,ENSG00000232849
chr13	93227382	93227532	13:93227382-93227532	ENSG00000183098,ENSG00000278177
chr13	93227701	93227851	13:93227701-93227851	ENSG00000183098,ENSG00000278177
chr13	93227982	93228132	13:93227982-93228132	ENSG00000183098,ENSG00000278177
chr13	93228482	93228632	13:93228482-93228632	ENSG00000235784,ENSG00000183098,ENSG00000278177,ENSG00000232849
chr13	93244443	93244743	13:93244443-93244743	-
chr13	93248682	93248832	13:93248682-93248832	ENSG00000235784
chr13	93249602	93249789	13:93249602-93249789	ENSG00000235784,ENSG00000232849,ENSG00000282993,ENSG00000287159,ENSG00000236240,ENSG00000232885,ENSG00000252508
chr13	93309950	93310214	13:93309950-93310214	ENSG00000286843
chr13	93416886	93417072	13:93416886-93417072	ENSG00000235784
chr13	93476282	93476436	13:93476282-93476436	ENSG00000235784
chr13	93497390	93497540	13:93497390-93497540	ENSG00000235784
chr13	93522615	93522778	13:93522615-93522778	-
chr13	93558699	93558849	13:93558699-93558849	-
chr13	93559762	93559932	13:93559762-93559932	ENSG00000235784
chr13	93603182	93603339	13:93603182-93603339	-
chr13	93635762	93635972	13:93635762-93635972	-
chr13	93690282	93690452	13:93690282-93690452	ENSG00000224394,ENSG00000287159
chr13	93700114	93700272	13:93700114-93700272	ENSG00000224394
chr13	93775735	93775885	13:93775735-93775885	ENSG00000224394
chr13	93775894	93776044	13:93775894-93776044	ENSG00000224394
chr13	93861829	93862129	13:93861829-93862129	ENSG00000224394
chr13	93956053	93956203	13:93956053-93956203	ENSG00000224394
chr13	93963802	93964132	13:93963802-93964132	ENSG00000224394
chr13	93996581	93996751	13:93996581-93996751	ENSG00000212559,ENSG00000224394,ENSG00000252508
chr13	94033997	94034147	13:94033997-94034147	ENSG00000212559
chr13	94063161	94063411	13:94063161-94063411	ENSG00000212559
chr13	94063501	94063691	13:94063501-94063691	ENSG00000212559
chr13	94080061	94080211	13:94080061-94080211	-
chr13	94091201	94091351	13:94091201-94091351	-
chr13	94112341	94112491	13:94112341-94112491	-
chr13	94139706	94139911	13:94139706-94139911	-
chr13	94195841	94196011	13:94195841-94196011	ENSG00000236520
chr13	94198730	94198880	13:94198730-94198880	ENSG00000236520
chr13	94233521	94233671	13:94233521-94233671	ENSG00000236520,ENSG00000224394
chr13	94249641	94249791	13:94249641-94249791	ENSG00000237924,ENSG00000080166,ENSG00000236520,ENSG00000224394,ENSG00000287159,ENSG00000232885,ENSG00000252508
chr13	94251955	94252105	13:94251955-94252105	-
chr13	94280421	94280571	13:94280421-94280571	ENSG00000183098
chr13	94305561	94305711	13:94305561-94305711	-
chr13	94329401	94329571	13:94329401-94329571	ENSG00000080166,ENSG00000236520,ENSG00000224394,ENSG00000232849,ENSG00000287159,ENSG00000263741
chr13	94329861	94330011	13:94329861-94330011	ENSG00000080166,ENSG00000236520,ENSG00000224394,ENSG00000232849,ENSG00000287159,ENSG00000263741,ENSG00000232885
chr13	94343374	94343524	13:94343374-94343524	-
chr13	94362521	94362671	13:94362521-94362671	ENSG00000080166,ENSG00000224394,ENSG00000235784,ENSG00000232849,ENSG00000282993,ENSG00000287159,ENSG00000232885,ENSG00000252508
chr13	94419423	94419723	13:94419423-94419723	ENSG00000080166
chr13	94435701	94435855	13:94435701-94435855	ENSG00000080166
chr13	94548861	94549011	13:94548861-94549011	ENSG00000080166
chr13	94549561	94549811	13:94549561-94549811	ENSG00000237924,ENSG00000235768,ENSG00000088451,ENSG00000080166
chr13	94550121	94550311	13:94550121-94550311	ENSG00000080166
chr13	94595542	94595692	13:94595542-94595692	ENSG00000152749,ENSG00000088451
chr13	94596121	94596291	13:94596121-94596291	ENSG00000152749,ENSG00000088451
chr13	94601641	94601811	13:94601641-94601811	ENSG00000260962,ENSG00000237924,ENSG00000274168,ENSG00000152749,ENSG00000088451,ENSG00000080166
chr13	94602321	94602471	13:94602321-94602471	ENSG00000152749,ENSG00000088451
chr13	94641521	94641751	13:94641521-94641751	ENSG00000237924,ENSG00000235768,ENSG00000274168,ENSG00000222129,ENSG00000080166
chr13	94656961	94657131	13:94656961-94657131	ENSG00000260962,ENSG00000237924,ENSG00000235768,ENSG00000274168,ENSG00000238230,ENSG00000222129,ENSG00000080166
chr13	94675000	94675150	13:94675000-94675150	ENSG00000260962,ENSG00000237924,ENSG00000235768,ENSG00000227640,ENSG00000274168,ENSG00000238230
chr13	94711736	94711886	13:94711736-94711886	ENSG00000237924,ENSG00000235768,ENSG00000125285,ENSG00000227640,ENSG00000274168,ENSG00000238230
chr13	94712861	94713058	13:94712861-94713058	ENSG00000237924,ENSG00000235768,ENSG00000125285,ENSG00000227640,ENSG00000274168,ENSG00000238230
chr13	94825621	94825811	13:94825621-94825811	ENSG00000260962,ENSG00000237924,ENSG00000235768
chr13	94859015	94859165	13:94859015-94859165	ENSG00000237924,ENSG00000235768
chr13	94859321	94859471	13:94859321-94859471	ENSG00000260962,ENSG00000237924,ENSG00000235768
chr13	94861117	94861267	13:94861117-94861267	ENSG00000260962,ENSG00000237924,ENSG00000235768
chr13	94886231	94886416	13:94886231-94886416	ENSG00000260962,ENSG00000237924,ENSG00000235768
chr13	95003316	95003466	13:95003316-95003466	ENSG00000252335,ENSG00000287635,ENSG00000260962
chr13	95003581	95003782	13:95003581-95003782	ENSG00000252335,ENSG00000287635,ENSG00000260962
chr13	95049856	95050006	13:95049856-95050006	ENSG00000125257,ENSG00000252335
chr13	95099721	95099900	13:95099721-95099900	ENSG00000252335,ENSG00000260962
chr13	95100621	95100811	13:95100621-95100811	ENSG00000252335,ENSG00000260962
chr13	95137761	95137933	13:95137761-95137933	ENSG00000125257
chr13	95156321	95156471	13:95156321-95156471	ENSG00000125257,ENSG00000260962
chr13	95189441	95189631	13:95189441-95189631	ENSG00000271492,ENSG00000200211,ENSG00000223298,ENSG00000125257
chr13	95191861	95192051	13:95191861-95192051	ENSG00000271492,ENSG00000200211,ENSG00000223298,ENSG00000125257
chr13	95238841	95238991	13:95238841-95238991	ENSG00000200211,ENSG00000223298
chr13	95256241	95256391	13:95256241-95256391	ENSG00000200211,ENSG00000223298
chr13	95267761	95267911	13:95267761-95267911	ENSG00000200211,ENSG00000223298,ENSG00000125257
chr13	95271361	95271511	13:95271361-95271511	ENSG00000200211,ENSG00000223298,ENSG00000125257
chr13	95271621	95271851	13:95271621-95271851	ENSG00000200211,ENSG00000223298,ENSG00000125257
chr13	95299340	95299490	13:95299340-95299490	ENSG00000223298,ENSG00000125257
chr13	95355622	95355772	13:95355622-95355772	ENSG00000200211,ENSG00000223298
chr13	95380781	95380951	13:95380781-95380951	ENSG00000271492,ENSG00000200211,ENSG00000223298,ENSG00000125257
chr13	95387761	95387911	13:95387761-95387911	ENSG00000271492,ENSG00000200211,ENSG00000223298
chr13	95404361	95404531	13:95404361-95404531	ENSG00000271492,ENSG00000200211,ENSG00000223298,ENSG00000125257
chr13	95478621	95478771	13:95478621-95478771	-
chr13	95494201	95494371	13:95494201-95494371	-
chr13	95498140	95498290	13:95498140-95498290	-
chr13	95535372	95535524	13:95535372-95535524	ENSG00000223392
chr13	95536780	95536931	13:95536780-95536931	ENSG00000223392,ENSG00000134873
chr13	95564881	95565031	13:95564881-95565031	ENSG00000134873
chr13	95565061	95565222	13:95565061-95565222	ENSG00000134873
chr13	95604341	95604531	13:95604341-95604531	ENSG00000134874,ENSG00000276809,ENSG00000226977
chr13	95607457	95607607	13:95607457-95607607	-
chr13	95644005	95644155	13:95644005-95644155	ENSG00000134874
chr13	95644681	95644851	13:95644681-95644851	ENSG00000134874,ENSG00000276809
chr13	95661137	95661287	13:95661137-95661287	ENSG00000227714,ENSG00000229622,ENSG00000232373,ENSG00000276809
chr13	95675998	95676383	13:95675998-95676383	ENSG00000227714,ENSG00000229622,ENSG00000102580,ENSG00000247400,ENSG00000232373
chr13	95676941	95677091	13:95676941-95677091	ENSG00000227714,ENSG00000229622,ENSG00000102580,ENSG00000247400,ENSG00000134874,ENSG00000232373,ENSG00000276809,ENSG00000226977
chr13	95677526	95677676	13:95677526-95677676	ENSG00000227714,ENSG00000229622,ENSG00000102580,ENSG00000247400,ENSG00000232373
chr13	95677941	95678091	13:95677941-95678091	ENSG00000227714,ENSG00000229622,ENSG00000102580,ENSG00000247400,ENSG00000232373
chr13	95710400	95710608	13:95710400-95710608	ENSG00000227714,ENSG00000229622,ENSG00000232373,ENSG00000276809
chr13	95784303	95784453	13:95784303-95784453	ENSG00000276809,ENSG00000226977
chr13	95784621	95784791	13:95784621-95784791	ENSG00000227714,ENSG00000229622,ENSG00000232373,ENSG00000276809,ENSG00000226977
chr13	95785027	95785177	13:95785027-95785177	ENSG00000276809,ENSG00000226977
chr13	95834280	95834431	13:95834280-95834431	ENSG00000227714,ENSG00000229622,ENSG00000232373,ENSG00000276809,ENSG00000226977
chr13	95858421	95858571	13:95858421-95858571	ENSG00000102595
chr13	95858821	95858991	13:95858821-95858991	ENSG00000276809,ENSG00000102595,ENSG00000226977
chr13	95896381	95896531	13:95896381-95896531	ENSG00000102595
chr13	95924721	95924871	13:95924721-95924871	ENSG00000185352,ENSG00000242614,ENSG00000283487
chr13	95948761	95948911	13:95948761-95948911	-
chr13	95980591	95980747	13:95980591-95980747	-
chr13	96020261	96020411	13:96020261-96020411	ENSG00000102595,ENSG00000185352,ENSG00000242614,ENSG00000235137
chr13	96052761	96052911	13:96052761-96052911	ENSG00000102595
chr13	96053401	96053571	13:96053401-96053571	ENSG00000102595,ENSG00000185352,ENSG00000242614
chr13	96076091	96076241	13:96076091-96076241	ENSG00000185352,ENSG00000242614
chr13	96141185	96141335	13:96141185-96141335	ENSG00000185352,ENSG00000242614
chr13	96632681	96632851	13:96632681-96632851	ENSG00000242614,ENSG00000283487,ENSG00000233273,ENSG00000235137
chr13	96633021	96633191	13:96633021-96633191	ENSG00000185352,ENSG00000242614,ENSG00000283487,ENSG00000233273,ENSG00000235137,ENSG00000234267,ENSG00000272329,ENSG00000222472,ENSG00000165621
chr13	96636501	96636671	13:96636501-96636671	ENSG00000185352,ENSG00000242614,ENSG00000283487,ENSG00000233273,ENSG00000235137
chr13	96650441	96650611	13:96650441-96650611	ENSG00000185352,ENSG00000242614,ENSG00000283487,ENSG00000233273,ENSG00000235137
chr13	96710258	96710411	13:96710258-96710411	-
chr13	96741938	96742088	13:96741938-96742088	-
chr13	96817476	96817630	13:96817476-96817630	ENSG00000185352,ENSG00000235137
chr13	96958381	96958571	13:96958381-96958571	ENSG00000235137,ENSG00000234267,ENSG00000272329,ENSG00000222472,ENSG00000165621
chr13	97018161	97018311	13:97018161-97018311	ENSG00000235137,ENSG00000234267,ENSG00000272329,ENSG00000222472,ENSG00000165621
chr13	97028821	97029121	13:97028821-97029121	ENSG00000235137,ENSG00000234267,ENSG00000165621
chr13	97031201	97031371	13:97031201-97031371	ENSG00000235137,ENSG00000234267,ENSG00000165621
chr13	97043401	97043591	13:97043401-97043591	ENSG00000235137,ENSG00000234267,ENSG00000272329,ENSG00000222472,ENSG00000165621,ENSG00000271625,ENSG00000226134
chr13	97043730	97043880	13:97043730-97043880	ENSG00000165621
chr13	97068221	97068391	13:97068221-97068391	ENSG00000235137,ENSG00000234267,ENSG00000165621,ENSG00000233124,ENSG00000271625,ENSG00000226134
chr13	97110001	97110171	13:97110001-97110171	ENSG00000233124,ENSG00000202290
chr13	97115452	97115602	13:97115452-97115602	ENSG00000233124
chr13	97115621	97115791	13:97115621-97115791	ENSG00000233124
chr13	97122689	97122839	13:97122689-97122839	ENSG00000233124
chr13	97125481	97125631	13:97125481-97125631	ENSG00000165621,ENSG00000233124
chr13	97126001	97126151	13:97126001-97126151	ENSG00000233124
chr13	97130362	97130512	13:97130362-97130512	ENSG00000233124
chr13	97141681	97141842	13:97141681-97141842	ENSG00000233124
chr13	97212862	97213012	13:97212862-97213012	ENSG00000233124,ENSG00000139793
chr13	97222201	97222371	13:97222201-97222371	ENSG00000233124,ENSG00000139793,ENSG00000286334
chr13	97223781	97223951	13:97223781-97223951	ENSG00000233124,ENSG00000139793,ENSG00000286334
chr13	97249241	97249391	13:97249241-97249391	ENSG00000286334
chr13	97257981	97258131	13:97257981-97258131	ENSG00000286334
chr13	97258260	97258438	13:97258260-97258438	ENSG00000286334
chr13	97275341	97275491	13:97275341-97275491	ENSG00000286334
chr13	97306737	97306887	13:97306737-97306887	ENSG00000286334
chr13	97308101	97308251	13:97308101-97308251	ENSG00000286334
chr13	97328201	97328351	13:97328201-97328351	ENSG00000286334
chr13	97344641	97344811	13:97344641-97344811	ENSG00000286334
chr13	97359541	97359711	13:97359541-97359711	ENSG00000233124,ENSG00000139793,ENSG00000202290
chr13	97369421	97369571	13:97369421-97369571	ENSG00000202290
chr13	97433141	97433291	13:97433141-97433291	ENSG00000202290,ENSG00000286416,ENSG00000125249,ENSG00000276573,ENSG00000276704,ENSG00000271625,ENSG00000226134
chr13	97433721	97433971	13:97433721-97433971	ENSG00000286416,ENSG00000125249,ENSG00000276573,ENSG00000276704,ENSG00000271625
chr13	97434540	97434690	13:97434540-97434690	ENSG00000286416,ENSG00000125249,ENSG00000276573,ENSG00000276704
chr13	97506641	97506831	13:97506641-97506831	ENSG00000271625,ENSG00000226134
chr13	97506859	97507009	13:97506859-97507009	ENSG00000271625
chr13	97575039	97575189	13:97575039-97575189	-
chr13	97600661	97600811	13:97600661-97600811	ENSG00000226134,ENSG00000286544
chr13	97600821	97600971	13:97600821-97600971	ENSG00000271625,ENSG00000226134,ENSG00000286544
chr13	97627641	97627811	13:97627641-97627811	ENSG00000271625,ENSG00000226134
chr13	97659743	97659893	13:97659743-97659893	ENSG00000226134
chr13	97744061	97744306	13:97744061-97744306	ENSG00000226134,ENSG00000286544
chr13	97798321	97798471	13:97798321-97798471	ENSG00000286544
chr13	97798641	97798791	13:97798641-97798791	ENSG00000286544
chr13	97798981	97799131	13:97798981-97799131	ENSG00000235137,ENSG00000165621,ENSG00000271625,ENSG00000226134,ENSG00000286544,ENSG00000233291
chr13	97800401	97800551	13:97800401-97800551	ENSG00000226134,ENSG00000286544
chr13	97810281	97810431	13:97810281-97810431	-
chr13	97855641	97855791	13:97855641-97855791	ENSG00000233291,ENSG00000232217
chr13	97880021	97880171	13:97880021-97880171	ENSG00000233291
chr13	97944481	97944631	13:97944481-97944631	ENSG00000233291,ENSG00000270725,ENSG00000065150
chr13	97947341	97947511	13:97947341-97947511	ENSG00000270725,ENSG00000065150
chr13	97975881	97976181	13:97975881-97976181	ENSG00000065150,ENSG00000232217
chr13	97976341	97976511	13:97976341-97976511	ENSG00000065150,ENSG00000232217
chr13	97976575	97976725	13:97976575-97976725	ENSG00000065150,ENSG00000232217
chr13	98004227	98004391	13:98004227-98004391	ENSG00000065150,ENSG00000232217
chr13	98026601	98026771	13:98026601-98026771	ENSG00000065150,ENSG00000232217
chr13	98033421	98033591	13:98033421-98033591	ENSG00000232217
chr13	98083621	98083791	13:98083621-98083791	-
chr13	98096701	98096891	13:98096701-98096891	-
chr13	98098581	98098731	13:98098581-98098731	-
chr13	98145101	98145302	13:98145101-98145302	ENSG00000152767
chr13	98173501	98173771	13:98173501-98173771	ENSG00000152767,ENSG00000139797,ENSG00000222969,ENSG00000269189
chr13	98214161	98214311	13:98214161-98214311	ENSG00000222969,ENSG00000263399,ENSG00000269189
chr13	98216181	98216331	13:98216181-98216331	ENSG00000222969,ENSG00000263399,ENSG00000269189
chr13	98254641	98254791	13:98254641-98254791	ENSG00000222969,ENSG00000269189,ENSG00000269599
chr13	98267201	98267351	13:98267201-98267351	ENSG00000269189
chr13	98315605	98315755	13:98315605-98315755	ENSG00000152767,ENSG00000269599
chr13	98324261	98324431	13:98324261-98324431	ENSG00000152767,ENSG00000269599
chr13	98328061	98328211	13:98328061-98328211	ENSG00000152767,ENSG00000269599
chr13	98371062	98371231	13:98371062-98371231	ENSG00000152767
chr13	98371321	98371491	13:98371321-98371491	ENSG00000152767,ENSG00000269599
chr13	98373001	98373151	13:98373001-98373151	-
chr13	98384881	98385051	13:98384881-98385051	ENSG00000152767,ENSG00000269599,ENSG00000231194,ENSG00000088386
chr13	98412029	98412197	13:98412029-98412197	-
chr13	98445428	98445578	13:98445428-98445578	ENSG00000152767,ENSG00000231194,ENSG00000233662,ENSG00000233549,ENSG00000217686
chr13	98451821	98451991	13:98451821-98451991	ENSG00000152767,ENSG00000231194,ENSG00000102572,ENSG00000233662,ENSG00000233549,ENSG00000217686,ENSG00000271437
chr13	98454441	98454611	13:98454441-98454611	ENSG00000152767,ENSG00000231194,ENSG00000102572,ENSG00000233662,ENSG00000233549,ENSG00000217686,ENSG00000271437
chr13	98484401	98484571	13:98484401-98484571	ENSG00000231194,ENSG00000102572,ENSG00000088386,ENSG00000233662,ENSG00000233549,ENSG00000217686,ENSG00000224418,ENSG00000271437
chr13	98484921	98485111	13:98484921-98485111	ENSG00000231194,ENSG00000102572,ENSG00000088386,ENSG00000233662,ENSG00000233549,ENSG00000217686,ENSG00000224418,ENSG00000271437
chr13	98526221	98526371	13:98526221-98526371	ENSG00000102572,ENSG00000233549,ENSG00000217686,ENSG00000271437
chr13	98535601	98535751	13:98535601-98535751	ENSG00000233549,ENSG00000217686,ENSG00000271437
chr13	98572461	98572631	13:98572461-98572631	ENSG00000102572,ENSG00000233662,ENSG00000233549,ENSG00000217686,ENSG00000224418,ENSG00000271437
chr13	98577578	98577728	13:98577578-98577728	ENSG00000102572,ENSG00000233662,ENSG00000233549,ENSG00000217686,ENSG00000224418,ENSG00000271437
chr13	98653521	98653671	13:98653521-98653671	ENSG00000231194,ENSG00000233662,ENSG00000233549,ENSG00000217686
chr13	98673123	98673289	13:98673123-98673289	ENSG00000231194,ENSG00000088386,ENSG00000243366,ENSG00000233662,ENSG00000233549,ENSG00000217686
chr13	98677541	98677711	13:98677541-98677711	ENSG00000231194,ENSG00000088386,ENSG00000243366,ENSG00000233662,ENSG00000233549,ENSG00000217686
chr13	98778863	98779062	13:98778863-98779062	ENSG00000088386
chr13	98821222	98821372	13:98821222-98821372	ENSG00000229918,ENSG00000088387
chr13	98821561	98821731	13:98821561-98821731	ENSG00000275919,ENSG00000229918,ENSG00000088387,ENSG00000088386
chr13	98839981	98840151	13:98839981-98840151	ENSG00000275919,ENSG00000229918,ENSG00000088387,ENSG00000088386
chr13	98842981	98843131	13:98842981-98843131	ENSG00000275919,ENSG00000229918,ENSG00000088387,ENSG00000088386
chr13	98847912	98848062	13:98847912-98848062	ENSG00000275919,ENSG00000229918,ENSG00000088387
chr13	98910501	98910726	13:98910501-98910726	ENSG00000275919
chr13	98930281	98930431	13:98930281-98930431	ENSG00000275919
chr13	98954456	98954606	13:98954456-98954606	ENSG00000231981,ENSG00000275919
chr13	98976441	98976591	13:98976441-98976591	ENSG00000275919,ENSG00000088387
chr13	98977820	98977970	13:98977820-98977970	ENSG00000088387
chr13	98978021	98978191	13:98978021-98978191	ENSG00000207298,ENSG00000275919,ENSG00000088387
chr13	98978341	98978571	13:98978341-98978571	ENSG00000275919,ENSG00000088387
chr13	99033939	99034089	13:99033939-99034089	ENSG00000207298,ENSG00000275919
chr13	99062699	99062849	13:99062699-99062849	-
chr13	99087661	99087831	13:99087661-99087831	ENSG00000260992,ENSG00000275919,ENSG00000088387
chr13	99125085	99125251	13:99125085-99125251	-
chr13	99176661	99176811	13:99176661-99176811	ENSG00000125245,ENSG00000218502,ENSG00000234005,ENSG00000230871
chr13	99200681	99200831	13:99200681-99200831	ENSG00000125245,ENSG00000218502,ENSG00000201793,ENSG00000134882,ENSG00000234005,ENSG00000228889
chr13	99201461	99201631	13:99201461-99201631	ENSG00000125245,ENSG00000218502,ENSG00000201793,ENSG00000134882,ENSG00000234005,ENSG00000228889
chr13	99228796	99228946	13:99228796-99228946	ENSG00000218502
chr13	99265961	99266131	13:99265961-99266131	ENSG00000125245,ENSG00000234005
chr13	99269741	99269891	13:99269741-99269891	ENSG00000125245,ENSG00000218502,ENSG00000234005,ENSG00000230871
chr13	99321181	99321331	13:99321181-99321331	ENSG00000238241,ENSG00000228808,ENSG00000207719,ENSG00000169508,ENSG00000125245,ENSG00000218502,ENSG00000134882,ENSG00000234005
chr13	99322327	99322491	13:99322327-99322491	ENSG00000238241,ENSG00000228808,ENSG00000169508,ENSG00000134882
chr13	99356461	99356611	13:99356461-99356611	ENSG00000238241,ENSG00000228808,ENSG00000207719,ENSG00000169508,ENSG00000134882
chr13	99387561	99387711	13:99387561-99387711	ENSG00000238241,ENSG00000228808
chr13	99432921	99433071	13:99432921-99433071	ENSG00000285448,ENSG00000238241,ENSG00000228808
chr13	99436981	99437131	13:99436981-99437131	ENSG00000285448,ENSG00000238241,ENSG00000228808,ENSG00000169508,ENSG00000125245,ENSG00000218502,ENSG00000234005,ENSG00000230871
chr13	99464521	99464774	13:99464521-99464774	-
chr13	99467881	99468051	13:99467881-99468051	-
chr13	99498661	99498831	13:99498661-99498831	ENSG00000203441,ENSG00000280710,ENSG00000280734,ENSG00000125304
chr13	99501281	99501451	13:99501281-99501451	ENSG00000203441,ENSG00000280710,ENSG00000280734,ENSG00000125304
chr13	99565645	99565795	13:99565645-99565795	ENSG00000234239,ENSG00000234168
chr13	99578720	99578870	13:99578720-99578870	ENSG00000234239,ENSG00000234168
chr13	99590581	99590751	13:99590581-99590751	ENSG00000125246,ENSG00000287746,ENSG00000234239,ENSG00000234168
chr13	99606196	99606496	13:99606196-99606496	ENSG00000125246
chr13	99606541	99606745	13:99606541-99606745	ENSG00000125246
chr13	99617500	99617651	13:99617500-99617651	ENSG00000263615,ENSG00000125246
chr13	99626886	99627036	13:99626886-99627036	ENSG00000263615
chr13	99656261	99656411	13:99656261-99656411	ENSG00000225999,ENSG00000288581,ENSG00000201245,ENSG00000263615
chr13	99657201	99657371	13:99657201-99657371	ENSG00000225999,ENSG00000288581,ENSG00000201245,ENSG00000263615
chr13	99658001	99658151	13:99658001-99658151	ENSG00000263615
chr13	99658376	99658526	13:99658376-99658526	ENSG00000263615
chr13	99658721	99658891	13:99658721-99658891	ENSG00000225999,ENSG00000288581,ENSG00000201245,ENSG00000263615
chr13	99686266	99686423	13:99686266-99686423	ENSG00000227659
chr13	99721962	99722112	13:99721962-99722112	ENSG00000234303
chr13	99722256	99722406	13:99722256-99722406	ENSG00000234303
chr13	99796301	99796471	13:99796301-99796471	ENSG00000288581,ENSG00000201245
chr13	99916641	99916791	13:99916641-99916791	ENSG00000225999,ENSG00000286757,ENSG00000288581
chr13	99980641	99980791	13:99980641-99980791	ENSG00000225999,ENSG00000260738,ENSG00000043355,ENSG00000288060,ENSG00000139800,ENSG00000286757
chr13	99981141	99981291	13:99981141-99981291	ENSG00000225999,ENSG00000260738,ENSG00000043355,ENSG00000288060,ENSG00000139800,ENSG00000286757
chr13	99981503	99981653	13:99981503-99981653	ENSG00000225999,ENSG00000260738,ENSG00000043355,ENSG00000288060,ENSG00000139800,ENSG00000286757
chr13	99981669	99981819	13:99981669-99981819	ENSG00000225999,ENSG00000260738,ENSG00000043355,ENSG00000288060,ENSG00000139800,ENSG00000286757
chr13	100063406	100063556	13:100063406-100063556	ENSG00000236554,ENSG00000225999
chr13	100088612	100088912	13:100088612-100088912	ENSG00000175198,ENSG00000274605
chr13	100088921	100089071	13:100088921-100089071	ENSG00000228501,ENSG00000175198,ENSG00000274605,ENSG00000225999
chr13	100100381	100100551	13:100100381-100100551	ENSG00000228501,ENSG00000175198
chr13	100100614	100100764	13:100100614-100100764	ENSG00000175198
chr13	100132261	100132451	13:100132261-100132451	ENSG00000228501
chr13	100176901	100177051	13:100176901-100177051	ENSG00000270632,ENSG00000228501
chr13	100203781	100203931	13:100203781-100203931	ENSG00000270632,ENSG00000228501
chr13	100234963	100235113	13:100234963-100235113	-
chr13	100235361	100235531	13:100235361-100235531	ENSG00000228501,ENSG00000225999
chr13	100269941	100270131	13:100269941-100270131	ENSG00000228501,ENSG00000288581
chr13	100275097	100275247	13:100275097-100275247	-
chr13	100290501	100290651	13:100290501-100290651	ENSG00000175198
chr13	100294021	100294171	13:100294021-100294171	ENSG00000175198
chr13	100302421	100302571	13:100302421-100302571	ENSG00000175198
chr13	100306521	100306671	13:100306521-100306671	ENSG00000234650,ENSG00000175198
chr13	100338381	100338571	13:100338381-100338571	-
chr13	100339661	100339811	13:100339661-100339811	ENSG00000234650
chr13	100348081	100348231	13:100348081-100348231	-
chr13	100363172	100363322	13:100363172-100363322	ENSG00000287330,ENSG00000175198
chr13	100363381	100363531	13:100363381-100363531	ENSG00000234650,ENSG00000287330,ENSG00000175198
chr13	100387541	100387711	13:100387541-100387711	ENSG00000234650
chr13	100392861	100393031	13:100392861-100393031	ENSG00000237082,ENSG00000234650,ENSG00000287330,ENSG00000228501,ENSG00000225999,ENSG00000286757,ENSG00000288581,ENSG00000201245
chr13	100394041	100394211	13:100394041-100394211	ENSG00000234650
chr13	100394281	100394431	13:100394281-100394431	ENSG00000234650
chr13	100434134	100434331	13:100434134-100434331	ENSG00000234650
chr13	100513201	100513431	13:100513201-100513431	ENSG00000134864,ENSG00000234650,ENSG00000175198,ENSG00000225999
chr13	100513435	100513585	13:100513435-100513585	ENSG00000134864,ENSG00000234650,ENSG00000225999
chr13	100514931	100515091	13:100514931-100515091	ENSG00000134864,ENSG00000234650,ENSG00000228501,ENSG00000175198,ENSG00000225999
chr13	100521369	100521519	13:100521369-100521519	ENSG00000134864,ENSG00000234650,ENSG00000175198
chr13	100542881	100543051	13:100542881-100543051	ENSG00000234354,ENSG00000280169,ENSG00000224356,ENSG00000134864
chr13	100544121	100544271	13:100544121-100544271	ENSG00000237082,ENSG00000234354,ENSG00000280169,ENSG00000224356,ENSG00000134864
chr13	100544850	100545107	13:100544850-100545107	ENSG00000234354,ENSG00000280169,ENSG00000224356,ENSG00000134864
chr13	100573161	100573311	13:100573161-100573311	ENSG00000214051,ENSG00000233009,ENSG00000237082,ENSG00000224356,ENSG00000134864
chr13	100588705	100589005	13:100588705-100589005	ENSG00000224356,ENSG00000134864
chr13	100630641	100630851	13:100630641-100630851	ENSG00000237082,ENSG00000125247
chr13	100652661	100652811	13:100652661-100652811	ENSG00000237082
chr13	100673921	100674091	13:100673921-100674091	ENSG00000233009,ENSG00000237082,ENSG00000125247
chr13	100674921	100675071	13:100674921-100675071	ENSG00000214051,ENSG00000233009,ENSG00000237082,ENSG00000125247
chr13	100695121	100695271	13:100695121-100695271	ENSG00000214051,ENSG00000233009
chr13	100722021	100722191	13:100722021-100722191	ENSG00000214051,ENSG00000233009
chr13	100789579	100789729	13:100789579-100789729	ENSG00000214051
chr13	100835830	100835980	13:100835830-100835980	ENSG00000214051
chr13	100836841	100836991	13:100836841-100836991	ENSG00000229599,ENSG00000214051
chr13	100872881	100873031	13:100872881-100873031	ENSG00000229599,ENSG00000214051
chr13	100875861	100876051	13:100875861-100876051	ENSG00000229599,ENSG00000214051
chr13	100887801	100887951	13:100887801-100887951	ENSG00000229599,ENSG00000214051
chr13	100932456	100932606	13:100932456-100932606	ENSG00000229599
chr13	100988141	100988291	13:100988141-100988291	ENSG00000229599,ENSG00000214051
chr13	101065448	101065613	13:101065448-101065613	-
chr13	101116024	101116194	13:101116024-101116194	ENSG00000265164,ENSG00000229599,ENSG00000214051,ENSG00000233009,ENSG00000237082
chr13	101127867	101128023	13:101127867-101128023	-
chr13	101144924	101145094	13:101144924-101145094	-
chr13	101150144	101150314	13:101150144-101150314	-
chr13	101151044	101151251	13:101151044-101151251	-
chr13	101211394	101211563	13:101211394-101211563	-
chr13	101258164	101258314	13:101258164-101258314	-
chr13	101258484	101258634	13:101258484-101258634	-
chr13	101289924	101290096	13:101289924-101290096	-
chr13	101390604	101390755	13:101390604-101390755	ENSG00000102452
chr13	101397864	101398014	13:101397864-101398014	ENSG00000102452
chr13	101417164	101417328	13:101417164-101417328	ENSG00000102452
chr13	101450124	101450316	13:101450124-101450316	ENSG00000198542
chr13	101450484	101450674	13:101450484-101450674	ENSG00000198542
chr13	101452684	101453134	13:101452684-101453134	ENSG00000198542
chr13	101453213	101453363	13:101453213-101453363	ENSG00000198542
chr13	101455964	101456134	13:101455964-101456134	ENSG00000198542
chr13	101473564	101473714	13:101473564-101473714	-
chr13	101474744	101474894	13:101474744-101474894	ENSG00000198542,ENSG00000102452
chr13	101514844	101514994	13:101514844-101514994	ENSG00000265164,ENSG00000201155
chr13	101529524	101529694	13:101529524-101529694	ENSG00000234445
chr13	101576544	101576694	13:101576544-101576694	-
chr13	101579604	101579754	13:101579604-101579754	-
chr13	101612877	101613027	13:101612877-101613027	-
chr13	101614805	101614955	13:101614805-101614955	-
chr13	101649585	101649735	13:101649585-101649735	-
chr13	101700733	101700903	13:101700733-101700903	ENSG00000276012
chr13	101706765	101706935	13:101706765-101706935	ENSG00000265164,ENSG00000201155,ENSG00000276012
chr13	101751605	101751755	13:101751605-101751755	ENSG00000201155,ENSG00000276012
chr13	101757565	101757735	13:101757565-101757735	ENSG00000201155
chr13	101785985	101786155	13:101785985-101786155	ENSG00000265164,ENSG00000215399,ENSG00000201155
chr13	101798158	101798308	13:101798158-101798308	ENSG00000215399,ENSG00000201155
chr13	101838565	101838735	13:101838565-101838735	ENSG00000234445,ENSG00000264482,ENSG00000201690,ENSG00000265164,ENSG00000215399,ENSG00000201155,ENSG00000102466
chr13	101875877	101876027	13:101875877-101876027	ENSG00000102466
chr13	101876105	101876275	13:101876105-101876275	ENSG00000265164,ENSG00000102466
chr13	101942145	101942335	13:101942145-101942335	ENSG00000264482,ENSG00000201690,ENSG00000265164
chr13	102003949	102004099	13:102003949-102004099	ENSG00000264482,ENSG00000201690,ENSG00000229975,ENSG00000265164
chr13	102055245	102055395	13:102055245-102055395	ENSG00000264482,ENSG00000201690,ENSG00000265164
chr13	102091279	102091455	13:102091279-102091455	ENSG00000264482,ENSG00000201690,ENSG00000265164
chr13	102141665	102141915	13:102141665-102141915	ENSG00000234445
chr13	102196333	102196483	13:102196333-102196483	ENSG00000234445,ENSG00000279702
chr13	102259869	102260019	13:102259869-102260019	ENSG00000234445,ENSG00000279702,ENSG00000236860
chr13	102286400	102286635	13:102286400-102286635	ENSG00000234445,ENSG00000279702,ENSG00000236860
chr13	102394485	102394635	13:102394485-102394635	ENSG00000272143,ENSG00000234445,ENSG00000279702,ENSG00000243319,ENSG00000102466
chr13	102457417	102457595	13:102457417-102457595	ENSG00000234445
chr13	102556065	102556215	13:102556065-102556215	-
chr13	102580685	102580835	13:102580685-102580835	ENSG00000134899,ENSG00000175820,ENSG00000276957,ENSG00000261057
chr13	102592025	102592215	13:102592025-102592215	ENSG00000134900,ENSG00000276957,ENSG00000261057
chr13	102592365	102592515	13:102592365-102592515	ENSG00000134900,ENSG00000276957,ENSG00000261057
chr13	102596245	102596395	13:102596245-102596395	ENSG00000134899,ENSG00000134900,ENSG00000276957
chr13	102596805	102596975	13:102596805-102596975	ENSG00000134899,ENSG00000134897,ENSG00000270181,ENSG00000134901,ENSG00000151287,ENSG00000175820,ENSG00000134900,ENSG00000276957,ENSG00000261057
chr13	102651426	102651726	13:102651426-102651726	ENSG00000134900
chr13	102700481	102700631	13:102700481-102700631	ENSG00000175820,ENSG00000139780
chr13	102707566	102707716	13:102707566-102707716	ENSG00000272542,ENSG00000286312,ENSG00000175820,ENSG00000139780
chr13	102724974	102725124	13:102724974-102725124	ENSG00000286312,ENSG00000175820
chr13	102729665	102729835	13:102729665-102729835	ENSG00000286312,ENSG00000175820
chr13	102769788	102769938	13:102769788-102769938	ENSG00000151287,ENSG00000286312,ENSG00000175820
chr13	102773705	102773875	13:102773705-102773875	ENSG00000134897,ENSG00000270181,ENSG00000134901,ENSG00000151287,ENSG00000286312,ENSG00000175820
chr13	102798985	102799155	13:102798985-102799155	ENSG00000134897,ENSG00000270181,ENSG00000134901,ENSG00000151287,ENSG00000175820
chr13	102800225	102800415	13:102800225-102800415	ENSG00000134897,ENSG00000270181,ENSG00000134901
chr13	102800505	102800655	13:102800505-102800655	ENSG00000134897,ENSG00000270181,ENSG00000134901
chr13	102825985	102826135	13:102825985-102826135	ENSG00000134897,ENSG00000270181
chr13	102845685	102845855	13:102845685-102845855	ENSG00000272542,ENSG00000250878,ENSG00000134899,ENSG00000134897,ENSG00000270181,ENSG00000134901,ENSG00000151287,ENSG00000276957
chr13	102870685	102870835	13:102870685-102870835	ENSG00000125255,ENSG00000272542,ENSG00000250878,ENSG00000134899
chr13	102903773	102903941	13:102903773-102903941	ENSG00000125255,ENSG00000278445,ENSG00000272542,ENSG00000250878
chr13	102916085	102916275	13:102916085-102916275	ENSG00000230474,ENSG00000234551,ENSG00000125255,ENSG00000278445,ENSG00000272542,ENSG00000250878
chr13	102983565	102983715	13:102983565-102983715	ENSG00000234551,ENSG00000125255
chr13	103140373	103140544	13:103140373-103140544	ENSG00000230474,ENSG00000234551,ENSG00000125255
chr13	103188775	103188925	13:103188775-103188925	ENSG00000230474,ENSG00000234551,ENSG00000285789,ENSG00000125255
chr13	103282645	103282855	13:103282645-103282855	ENSG00000230474,ENSG00000234551,ENSG00000285789,ENSG00000125255
chr13	103282985	103283135	13:103282985-103283135	ENSG00000230474,ENSG00000234551,ENSG00000285789,ENSG00000125255
chr13	103351212	103351427	13:103351212-103351427	ENSG00000230474,ENSG00000234551,ENSG00000285789
chr13	103672062	103672212	13:103672062-103672212	-
chr13	103813083	103813235	13:103813083-103813235	ENSG00000230474,ENSG00000234551
chr13	103883225	103883375	13:103883225-103883375	ENSG00000225823,ENSG00000287734,ENSG00000230474,ENSG00000234551,ENSG00000285789,ENSG00000125255
chr13	103952142	103952442	13:103952142-103952442	-
chr13	104016125	104016335	13:104016125-104016335	ENSG00000230474,ENSG00000234551
chr13	104107090	104107240	13:104107090-104107240	ENSG00000287734
chr13	104140605	104140775	13:104140605-104140775	ENSG00000287734,ENSG00000230474
chr13	104144044	104144237	13:104144044-104144237	ENSG00000287734
chr13	104253367	104253541	13:104253367-104253541	-
chr13	104287000	104287150	13:104287000-104287150	-
chr13	104315765	104315915	13:104315765-104315915	-
chr13	104318145	104318295	13:104318145-104318295	-
chr13	104357270	104357420	13:104357270-104357420	-
chr13	104389925	104390075	13:104389925-104390075	-
chr13	104460709	104460859	13:104460709-104460859	-
chr13	104553316	104553466	13:104553316-104553466	-
chr13	104571704	104571914	13:104571704-104571914	ENSG00000225823,ENSG00000234551
chr13	104586024	104586194	13:104586024-104586194	-
chr13	104773784	104773974	13:104773784-104773974	ENSG00000225823
chr13	104779404	104779574	13:104779404-104779574	ENSG00000225823
chr13	104895240	104895390	13:104895240-104895390	-
chr13	104895629	104895779	13:104895629-104895779	-
chr13	104950524	104950674	13:104950524-104950674	ENSG00000225823
chr13	104984324	104984474	13:104984324-104984474	ENSG00000225823
chr13	104984629	104984779	13:104984629-104984779	-
chr13	105035324	105035474	13:105035324-105035474	-
chr13	105050824	105051000	13:105050824-105051000	-
chr13	105202524	105202674	13:105202524-105202674	-
chr13	105281499	105281649	13:105281499-105281649	-
chr13	105286034	105286242	13:105286034-105286242	-
chr13	105327844	105327994	13:105327844-105327994	-
chr13	105334324	105334474	13:105334324-105334474	-
chr13	105343281	105343431	13:105343281-105343431	-
chr13	105346284	105346434	13:105346284-105346434	ENSG00000286929
chr13	105346564	105346754	13:105346564-105346754	ENSG00000286929
chr13	105432646	105432796	13:105432646-105432796	ENSG00000182346,ENSG00000275502,ENSG00000275968,ENSG00000232307,ENSG00000286929
chr13	105443046	105443216	13:105443046-105443216	ENSG00000226620,ENSG00000280455,ENSG00000182346,ENSG00000275502,ENSG00000275968,ENSG00000232307,ENSG00000286929
chr13	105464346	105464496	13:105464346-105464496	ENSG00000182346,ENSG00000275502,ENSG00000275968
chr13	105518172	105518376	13:105518172-105518376	ENSG00000232307
chr13	105518379	105518529	13:105518379-105518529	ENSG00000232307
chr13	105519926	105520076	13:105519926-105520076	ENSG00000232307
chr13	105598686	105598836	13:105598686-105598836	ENSG00000280455
chr13	105611506	105611696	13:105611506-105611696	ENSG00000226620,ENSG00000280455
chr13	105634187	105634337	13:105634187-105634337	ENSG00000280455
chr13	105655146	105655316	13:105655146-105655316	ENSG00000226620,ENSG00000280455
chr13	105721186	105721356	13:105721186-105721356	ENSG00000226620,ENSG00000280455
chr13	105735415	105735565	13:105735415-105735565	-
chr13	105788666	105788863	13:105788666-105788863	-
chr13	105804666	105804816	13:105804666-105804816	ENSG00000226620
chr13	105847666	105847816	13:105847666-105847816	ENSG00000252550
chr13	105848144	105848294	13:105848144-105848294	ENSG00000252550
chr13	105878296	105878596	13:105878296-105878596	ENSG00000252550
chr13	105914806	105914956	13:105914806-105914956	ENSG00000252550
chr13	105919237	105919387	13:105919237-105919387	ENSG00000252550
chr13	105951846	105951996	13:105951846-105951996	ENSG00000252550
chr13	105957075	105957225	13:105957075-105957225	-
chr13	105991646	105991856	13:105991646-105991856	ENSG00000252550
chr13	106033726	106033876	13:106033726-106033876	ENSG00000287923
chr13	106038866	106039047	13:106038866-106039047	ENSG00000287923
chr13	106052506	106052656	13:106052506-106052656	ENSG00000287923
chr13	106083726	106083876	13:106083726-106083876	ENSG00000287923
chr13	106104406	106104736	13:106104406-106104736	ENSG00000278698,ENSG00000287923,ENSG00000280455
chr13	106132906	106133431	13:106132906-106133431	-
chr13	106143546	106143735	13:106143546-106143735	-
chr13	106151128	106151292	13:106151128-106151292	ENSG00000222682
chr13	106151386	106151576	13:106151386-106151576	ENSG00000222682
chr13	106156606	106156816	13:106156606-106156816	ENSG00000222682
chr13	106182566	106182736	13:106182566-106182736	-
chr13	106230566	106230716	13:106230566-106230716	-
chr13	106291186	106291356	13:106291186-106291356	-
chr13	106318979	106319129	13:106318979-106319129	-
chr13	106319147	106319357	13:106319147-106319357	-
chr13	106357367	106357546	13:106357367-106357546	ENSG00000174418
chr13	106366831	106366981	13:106366831-106366981	ENSG00000233532,ENSG00000286780
chr13	106367487	106367657	13:106367487-106367657	ENSG00000174418,ENSG00000233532,ENSG00000286780
chr13	106369987	106370137	13:106369987-106370137	ENSG00000233532,ENSG00000286780
chr13	106376467	106376657	13:106376467-106376657	ENSG00000233532,ENSG00000286780
chr13	106376907	106377057	13:106376907-106377057	ENSG00000174418,ENSG00000233532,ENSG00000286780
chr13	106416067	106416237	13:106416067-106416237	ENSG00000174418
chr13	106418642	106418817	13:106418642-106418817	ENSG00000174418
chr13	106447879	106448029	13:106447879-106448029	ENSG00000174418
chr13	106464167	106464337	13:106464167-106464337	ENSG00000287546,ENSG00000284966,ENSG00000174418
chr13	106467167	106467317	13:106467167-106467317	ENSG00000284966,ENSG00000174418
chr13	106472226	106472397	13:106472226-106472397	ENSG00000284966
chr13	106480147	106480317	13:106480147-106480317	ENSG00000278698,ENSG00000227590,ENSG00000230156,ENSG00000274204,ENSG00000284966,ENSG00000174418,ENSG00000280455
chr13	106508036	106508197	13:106508036-106508197	ENSG00000274204,ENSG00000284966,ENSG00000125266
chr13	106533147	106533297	13:106533147-106533297	ENSG00000284966,ENSG00000125266
chr13	106533387	106533616	13:106533387-106533616	ENSG00000284966,ENSG00000125266
chr13	106533919	106534219	13:106533919-106534219	ENSG00000125266
chr13	106535667	106535818	13:106535667-106535818	ENSG00000287546,ENSG00000227590,ENSG00000230156,ENSG00000272274,ENSG00000134884,ENSG00000125266,ENSG00000286929
chr13	106535912	106536062	13:106535912-106536062	ENSG00000125266
chr13	106536527	106536677	13:106536527-106536677	ENSG00000278698,ENSG00000287546,ENSG00000227590,ENSG00000230156,ENSG00000272274,ENSG00000134884,ENSG00000284966,ENSG00000125266,ENSG00000280455,ENSG00000286929
chr13	106567829	106568017	13:106567829-106568017	ENSG00000272274,ENSG00000134884
chr13	106568127	106568297	13:106568127-106568297	ENSG00000227590,ENSG00000230156,ENSG00000272274,ENSG00000134884
chr13	106570527	106570677	13:106570527-106570677	ENSG00000272274,ENSG00000134884
chr13	106589827	106589977	13:106589827-106589977	ENSG00000278698,ENSG00000287546,ENSG00000227590,ENSG00000230156
chr13	106600587	106600737	13:106600587-106600737	ENSG00000285643,ENSG00000279157,ENSG00000278698,ENSG00000287546,ENSG00000227590,ENSG00000230156,ENSG00000272274
chr13	106620047	106620237	13:106620047-106620237	ENSG00000287546,ENSG00000227590,ENSG00000230156,ENSG00000272274
chr13	106867395	106867545	13:106867395-106867545	ENSG00000277863,ENSG00000174408,ENSG00000278698,ENSG00000287546
chr13	106918107	106918297	13:106918107-106918297	ENSG00000285643,ENSG00000279157,ENSG00000277863,ENSG00000278698,ENSG00000287546,ENSG00000227590,ENSG00000230156
chr13	107104747	107104997	13:107104747-107104997	ENSG00000285643,ENSG00000279157
chr13	107144577	107144727	13:107144577-107144727	-
chr13	107205407	107205577	13:107205407-107205577	-
chr13	107211127	107211277	13:107211127-107211277	ENSG00000274718,ENSG00000227248,ENSG00000221650,ENSG00000201847,ENSG00000285643,ENSG00000279157,ENSG00000278698,ENSG00000287546,ENSG00000227590
chr13	107271287	107271457	13:107271287-107271457	ENSG00000201847
chr13	107365587	107365737	13:107365587-107365737	ENSG00000201847
chr13	107370487	107370717	13:107370487-107370717	ENSG00000221650,ENSG00000201847
chr13	107373667	107373837	13:107373667-107373837	ENSG00000227248,ENSG00000221650,ENSG00000201847,ENSG00000278698
chr13	107451047	107451197	13:107451047-107451197	ENSG00000227248,ENSG00000221650,ENSG00000276740,ENSG00000201847,ENSG00000285643,ENSG00000279157,ENSG00000278698,ENSG00000287546
chr13	107459547	107459697	13:107459547-107459697	ENSG00000221650,ENSG00000276740,ENSG00000201847
chr13	107461847	107461997	13:107461847-107461997	ENSG00000221650,ENSG00000276740,ENSG00000201847
chr13	107518403	107518553	13:107518403-107518553	ENSG00000221650
chr13	107650207	107650377	13:107650207-107650377	ENSG00000227248,ENSG00000221650,ENSG00000201847
chr13	107765853	107766003	13:107765853-107766003	ENSG00000227248
chr13	107864667	107864817	13:107864667-107864817	ENSG00000274718,ENSG00000286343,ENSG00000227248,ENSG00000204442
chr13	108155607	108155777	13:108155607-108155777	-
chr13	108215487	108215637	13:108215487-108215637	ENSG00000223177,ENSG00000139826,ENSG00000174405
chr13	108218267	108218437	13:108218267-108218437	ENSG00000223177,ENSG00000139826,ENSG00000174405
chr13	108227787	108227937	13:108227787-108227937	ENSG00000223177,ENSG00000139826,ENSG00000174405
chr13	108270127	108270297	13:108270127-108270297	ENSG00000102524,ENSG00000277246,ENSG00000223177
chr13	108272408	108272558	13:108272408-108272558	ENSG00000102524,ENSG00000277246,ENSG00000223177
chr13	108322327	108322477	13:108322327-108322477	ENSG00000223177,ENSG00000283384
chr13	108342464	108342657	13:108342464-108342657	ENSG00000223177,ENSG00000283384
chr13	108426987	108427177	13:108426987-108427177	ENSG00000223177,ENSG00000232087
chr13	108463467	108463657	13:108463467-108463657	ENSG00000223177,ENSG00000232087
chr13	108508387	108508543	13:108508387-108508543	ENSG00000223177,ENSG00000232087
chr13	108609487	108609677	13:108609487-108609677	-
chr13	108657643	108657793	13:108657643-108657793	-
chr13	108700547	108700697	13:108700547-108700697	ENSG00000223177,ENSG00000232087,ENSG00000227248
chr13	108700867	108701017	13:108700867-108701017	-
chr13	108707991	108708150	13:108707991-108708150	-
chr13	108778087	108778237	13:108778087-108778237	ENSG00000223177,ENSG00000232087,ENSG00000041515,ENSG00000227248
chr13	108795967	108796117	13:108795967-108796117	ENSG00000223177,ENSG00000232087,ENSG00000041515
chr13	108833667	108833837	13:108833667-108833837	-
chr13	108859627	108859817	13:108859627-108859817	ENSG00000041515
chr13	108877427	108877577	13:108877427-108877577	-
chr13	108895347	108895497	13:108895347-108895497	ENSG00000223177
chr13	108897067	108897217	13:108897067-108897217	ENSG00000223177
chr13	108915787	108915957	13:108915787-108915957	ENSG00000223177
chr13	108916106	108916256	13:108916106-108916256	-
chr13	108919727	108919877	13:108919727-108919877	-
chr13	108947507	108947657	13:108947507-108947657	-
chr13	108948447	108948617	13:108948447-108948617	-
chr13	108957727	108957917	13:108957727-108957917	-
chr13	108961701	108961851	13:108961701-108961851	-
chr13	109058147	109058428	13:109058147-109058428	-
chr13	109096147	109096337	13:109096147-109096337	ENSG00000229938
chr13	109120007	109120157	13:109120007-109120157	-
chr13	109131747	109131917	13:109131747-109131917	ENSG00000236242
chr13	109145687	109145857	13:109145687-109145857	ENSG00000236242
chr13	109156286	109156586	13:109156286-109156586	ENSG00000236242
chr13	109181207	109181357	13:109181207-109181357	ENSG00000236242
chr13	109211772	109211922	13:109211772-109211922	ENSG00000236242
chr13	109243647	109243797	13:109243647-109243797	ENSG00000236242,ENSG00000223617
chr13	109257147	109257297	13:109257147-109257297	ENSG00000236242,ENSG00000275216,ENSG00000223617
chr13	109273387	109273559	13:109273387-109273559	ENSG00000275216,ENSG00000223617
chr13	109274565	109274715	13:109274565-109274715	ENSG00000275216,ENSG00000223617
chr13	109310117	109310267	13:109310117-109310267	ENSG00000223617,ENSG00000236053
chr13	109357808	109357958	13:109357808-109357958	-
chr13	109381971	109382121	13:109381971-109382121	-
chr13	109384548	109384738	13:109384548-109384738	ENSG00000223617,ENSG00000229792
chr13	109396373	109396558	13:109396373-109396558	ENSG00000229792
chr13	109412216	109412366	13:109412216-109412366	ENSG00000229792
chr13	109412468	109412618	13:109412468-109412618	ENSG00000229792
chr13	109412628	109412838	13:109412628-109412838	ENSG00000229792
chr13	109451828	109451978	13:109451828-109451978	-
chr13	109451989	109452139	13:109451989-109452139	-
chr13	109481148	109481318	13:109481148-109481318	-
chr13	109500226	109500376	13:109500226-109500376	-
chr13	109537368	109537518	13:109537368-109537518	-
chr13	109568408	109568578	13:109568408-109568578	-
chr13	109647148	109647347	13:109647148-109647347	-
chr13	109673588	109673758	13:109673588-109673758	ENSG00000285534,ENSG00000234854,ENSG00000275248
chr13	109684948	109685098	13:109684948-109685098	-
chr13	109698888	109699058	13:109698888-109699058	ENSG00000285534,ENSG00000234854
chr13	109699188	109699378	13:109699188-109699378	-
chr13	109700228	109700378	13:109700228-109700378	ENSG00000285534,ENSG00000234854,ENSG00000275248
chr13	109715968	109716118	13:109715968-109716118	ENSG00000285534,ENSG00000234854
chr13	109743768	109743958	13:109743768-109743958	ENSG00000285534,ENSG00000234854
chr13	109744648	109744798	13:109744648-109744798	ENSG00000285534,ENSG00000234854,ENSG00000275248,ENSG00000201161
chr13	109786568	109786718	13:109786568-109786718	ENSG00000185950,ENSG00000275741,ENSG00000275248,ENSG00000201161
chr13	109791422	109791572	13:109791422-109791572	ENSG00000185950,ENSG00000275741,ENSG00000275248
chr13	109844539	109844738	13:109844539-109844738	ENSG00000275248,ENSG00000201161
chr13	109862803	109862953	13:109862803-109862953	ENSG00000275248,ENSG00000201161
chr13	109869728	109869893	13:109869728-109869893	ENSG00000275248,ENSG00000201161
chr13	109945668	109945843	13:109945668-109945843	ENSG00000201161,ENSG00000274331
chr13	110012168	110012338	13:110012168-110012338	ENSG00000201161,ENSG00000274331,ENSG00000275830,ENSG00000276269,ENSG00000231428
chr13	110014876	110015038	13:110014876-110015038	ENSG00000201161,ENSG00000274331,ENSG00000276269
chr13	110044708	110044858	13:110044708-110044858	ENSG00000275830,ENSG00000276269,ENSG00000231428
chr13	110055228	110055378	13:110055228-110055378	ENSG00000275830,ENSG00000231428
chr13	110094648	110094858	13:110094648-110094858	ENSG00000274331,ENSG00000276269,ENSG00000231428,ENSG00000265885
chr13	110108990	110109158	13:110108990-110109158	ENSG00000201161,ENSG00000274331,ENSG00000276269,ENSG00000265885,ENSG00000287575
chr13	110109968	110110193	13:110109968-110110193	ENSG00000265885,ENSG00000279965,ENSG00000287575
chr13	110113368	110113518	13:110113368-110113518	ENSG00000201161,ENSG00000274331,ENSG00000265885,ENSG00000279965,ENSG00000287575
chr13	110116126	110116276	13:110116126-110116276	ENSG00000279965,ENSG00000287575
chr13	110126428	110126597	13:110126428-110126597	ENSG00000275830,ENSG00000279965,ENSG00000287575
chr13	110185768	110185958	13:110185768-110185958	-
chr13	110187928	110188098	13:110187928-110188098	-
chr13	110216628	110216778	13:110216628-110216778	ENSG00000187498
chr13	110218608	110218758	13:110218608-110218758	ENSG00000187498
chr13	110218888	110219058	13:110218888-110219058	ENSG00000187498
chr13	110222348	110222505	13:110222348-110222505	ENSG00000187498,ENSG00000279237
chr13	110233183	110233338	13:110233183-110233338	ENSG00000187498,ENSG00000279237
chr13	110247648	110247798	13:110247648-110247798	ENSG00000187498,ENSG00000279237
chr13	110247948	110248138	13:110247948-110248138	ENSG00000187498,ENSG00000279237
chr13	110250366	110250898	13:110250366-110250898	ENSG00000279237
chr13	110254448	110254598	13:110254448-110254598	ENSG00000279237
chr13	110307128	110307278	13:110307128-110307278	ENSG00000187498,ENSG00000279237,ENSG00000134871
chr13	110308468	110308618	13:110308468-110308618	ENSG00000187498,ENSG00000279237,ENSG00000134871
chr13	110323268	110323418	13:110323268-110323418	ENSG00000187498,ENSG00000279237,ENSG00000134871
chr13	110327448	110327598	13:110327448-110327598	ENSG00000279237
chr13	110334330	110334480	13:110334330-110334480	ENSG00000279237,ENSG00000276765
chr13	110335255	110335405	13:110335255-110335405	ENSG00000279237,ENSG00000276765
chr13	110338768	110338918	13:110338768-110338918	ENSG00000279237,ENSG00000276765
chr13	110341840	110341990	13:110341840-110341990	ENSG00000279237,ENSG00000276765
chr13	110361428	110361598	13:110361428-110361598	ENSG00000279237
chr13	110396968	110397138	13:110396968-110397138	ENSG00000279237
chr13	110412248	110412398	13:110412248-110412398	ENSG00000187498,ENSG00000279237,ENSG00000134871,ENSG00000224821
chr13	110425288	110425438	13:110425288-110425438	ENSG00000279237,ENSG00000134871,ENSG00000224821
chr13	110425548	110425698	13:110425548-110425698	ENSG00000279237,ENSG00000134871,ENSG00000224821
chr13	110433241	110433398	13:110433241-110433398	ENSG00000134871,ENSG00000224821
chr13	110436429	110436580	13:110436429-110436580	ENSG00000134871,ENSG00000224821
chr13	110445348	110445498	13:110445348-110445498	ENSG00000224821
chr13	110470908	110471098	13:110470908-110471098	ENSG00000134871,ENSG00000224821
chr13	110471868	110472038	13:110471868-110472038	ENSG00000134871,ENSG00000224821
chr13	110503614	110503798	13:110503614-110503798	ENSG00000134871,ENSG00000232814
chr13	110520848	110521018	13:110520848-110521018	ENSG00000224821,ENSG00000232814,ENSG00000139832
chr13	110547028	110547178	13:110547028-110547178	ENSG00000224821,ENSG00000232814,ENSG00000139832
chr13	110561788	110561976	13:110561788-110561976	ENSG00000232814,ENSG00000139832
chr13	110593580	110593734	13:110593580-110593734	-
chr13	110615388	110615538	13:110615388-110615538	ENSG00000275880,ENSG00000213995
chr13	110617428	110617598	13:110617428-110617598	ENSG00000275880,ENSG00000213995
chr13	110628549	110628717	13:110628549-110628717	ENSG00000275880,ENSG00000213995
chr13	110634688	110634858	13:110634688-110634858	ENSG00000275880,ENSG00000213995
chr13	110702575	110702798	13:110702575-110702798	ENSG00000134905
chr13	110706148	110706298	13:110706148-110706298	ENSG00000134905,ENSG00000153487
chr13	110712174	110712324	13:110712174-110712324	ENSG00000134905,ENSG00000153487
chr13	110712436	110712586	13:110712436-110712586	ENSG00000134905,ENSG00000153487
chr13	110713028	110713198	13:110713028-110713198	ENSG00000134905,ENSG00000153487
chr13	110713335	110713635	13:110713335-110713635	ENSG00000134905,ENSG00000153487
chr13	110715448	110715638	13:110715448-110715638	ENSG00000134905,ENSG00000153487,ENSG00000225239
chr13	110746713	110746866	13:110746713-110746866	ENSG00000225239
chr13	110779088	110779358	13:110779088-110779358	ENSG00000225239
chr13	110799748	110799958	13:110799748-110799958	ENSG00000225239,ENSG00000259831
chr13	110819548	110819698	13:110819548-110819698	ENSG00000225239,ENSG00000259831
chr13	110870308	110870458	13:110870308-110870458	ENSG00000225239,ENSG00000255874,ENSG00000088448,ENSG00000229152,ENSG00000225870,ENSG00000204398,ENSG00000226903,ENSG00000200072,ENSG00000223626
chr13	110874727	110874898	13:110874727-110874898	ENSG00000255874,ENSG00000229152
chr13	110914397	110914547	13:110914397-110914547	ENSG00000088448,ENSG00000229152,ENSG00000277767
chr13	110914648	110914798	13:110914648-110914798	ENSG00000088448,ENSG00000229152,ENSG00000277767
chr13	110915268	110915418	13:110915268-110915418	ENSG00000088448,ENSG00000229152,ENSG00000277767,ENSG00000227105
chr13	110943992	110944142	13:110943992-110944142	ENSG00000227105
chr13	110944348	110944518	13:110944348-110944518	ENSG00000227105
chr13	110955148	110955338	13:110955148-110955338	ENSG00000227105,ENSG00000275989,ENSG00000225760,ENSG00000225870
chr13	110989468	110989618	13:110989468-110989618	ENSG00000275989,ENSG00000225760,ENSG00000225870
chr13	110993948	110994098	13:110993948-110994098	ENSG00000225760
chr13	111005508	111005658	13:111005508-111005658	ENSG00000225870
chr13	111006188	111006338	13:111006188-111006338	-
chr13	111006888	111007058	13:111006888-111007058	ENSG00000229152,ENSG00000275989,ENSG00000225760,ENSG00000225870,ENSG00000204398,ENSG00000215881,ENSG00000226903,ENSG00000200072,ENSG00000224243,ENSG00000260385,ENSG00000229520,ENSG00000260102,ENSG00000260343,ENSG00000223626
chr13	111031668	111031818	13:111031668-111031818	-
chr13	111116328	111116498	13:111116328-111116498	ENSG00000225870,ENSG00000286824,ENSG00000235875,ENSG00000102606,ENSG00000233644,ENSG00000227352
chr13	111116968	111117118	13:111116968-111117118	ENSG00000225870,ENSG00000286824,ENSG00000235875,ENSG00000102606,ENSG00000233644
chr13	111122179	111122329	13:111122179-111122329	ENSG00000225870,ENSG00000286824,ENSG00000235875,ENSG00000102606,ENSG00000233644
chr13	111153548	111153718	13:111153548-111153718	ENSG00000225870,ENSG00000286824,ENSG00000102606,ENSG00000227352,ENSG00000285856
chr13	111153828	111153978	13:111153828-111153978	ENSG00000102606,ENSG00000227352,ENSG00000285856
chr13	111177137	111177318	13:111177137-111177318	ENSG00000225870,ENSG00000102606,ENSG00000227352,ENSG00000274614
chr13	111178148	111178298	13:111178148-111178298	ENSG00000225870,ENSG00000102606,ENSG00000227352,ENSG00000285856,ENSG00000274614,ENSG00000204398,ENSG00000182968,ENSG00000260102
chr13	111178468	111178618	13:111178468-111178618	ENSG00000102606,ENSG00000227352,ENSG00000274614
chr13	111178625	111178775	13:111178625-111178775	ENSG00000274614
chr13	111202888	111203058	13:111202888-111203058	ENSG00000225870,ENSG00000102606,ENSG00000227352,ENSG00000285856,ENSG00000274614,ENSG00000229520,ENSG00000260102
chr13	111210588	111210778	13:111210588-111210778	ENSG00000225870,ENSG00000102606,ENSG00000227352
chr13	111223508	111223658	13:111223508-111223658	ENSG00000225870,ENSG00000227352
chr13	111228428	111228578	13:111228428-111228578	ENSG00000225870,ENSG00000227352
chr13	111228708	111228938	13:111228708-111228938	ENSG00000225870,ENSG00000227352,ENSG00000153495,ENSG00000260343
chr13	111270268	111270418	13:111270268-111270418	ENSG00000102606,ENSG00000153495
chr13	111270906	111271056	13:111270906-111271056	-
chr13	111281869	111282019	13:111281869-111282019	ENSG00000102606,ENSG00000153495
chr13	111337308	111337472	13:111337308-111337472	ENSG00000153495
chr13	111344628	111344818	13:111344628-111344818	ENSG00000153495,ENSG00000200072
chr13	111344848	111344998	13:111344848-111344998	ENSG00000153495
chr13	111429157	111429318	13:111429157-111429318	ENSG00000204398
chr13	111474523	111474716	13:111474523-111474716	ENSG00000204398,ENSG00000215881,ENSG00000226903,ENSG00000200072,ENSG00000224243,ENSG00000260385,ENSG00000229520,ENSG00000223626
chr13	112444061	112444231	13:112444061-112444231	ENSG00000204398,ENSG00000215881,ENSG00000226903,ENSG00000200072,ENSG00000224243,ENSG00000182968,ENSG00000260385,ENSG00000229520,ENSG00000260102,ENSG00000260343,ENSG00000223626,ENSG00000153498
chr13	112510101	112510251	13:112510101-112510251	ENSG00000204398,ENSG00000215881,ENSG00000226903,ENSG00000200072,ENSG00000224243,ENSG00000182968,ENSG00000260385,ENSG00000229520,ENSG00000260102,ENSG00000260343,ENSG00000223626,ENSG00000153498
chr13	112546001	112546151	13:112546001-112546151	ENSG00000126216
chr13	112574483	112574633	13:112574483-112574633	-
chr13	112587461	112587631	13:112587461-112587631	ENSG00000126216,ENSG00000277159
chr13	112588113	112588271	13:112588113-112588271	ENSG00000126216
chr13	112606421	112606591	13:112606421-112606591	ENSG00000215881,ENSG00000226903,ENSG00000200072,ENSG00000224243,ENSG00000182968,ENSG00000260385,ENSG00000229520,ENSG00000260102,ENSG00000260343,ENSG00000223626,ENSG00000153498,ENSG00000126216,ENSG00000277159,ENSG00000277545
chr13	112640884	112641034	13:112640884-112641034	ENSG00000277545,ENSG00000274922,ENSG00000197595
chr13	112658221	112658371	13:112658221-112658371	ENSG00000274922,ENSG00000197595
chr13	112689981	112690151	13:112689981-112690151	ENSG00000277545,ENSG00000068650,ENSG00000274922
chr13	112711801	112711971	13:112711801-112711971	ENSG00000277545,ENSG00000274922
chr13	112740782	112740932	13:112740782-112740932	ENSG00000277545,ENSG00000232684,ENSG00000274922
chr13	112757181	112757331	13:112757181-112757331	ENSG00000260343,ENSG00000277545,ENSG00000232684,ENSG00000274922
chr13	112782521	112782671	13:112782521-112782671	ENSG00000277545,ENSG00000068650
chr13	112783680	112783980	13:112783680-112783980	ENSG00000277545,ENSG00000068650
chr13	112842341	112842543	13:112842341-112842543	ENSG00000277545,ENSG00000068650
chr13	112860017	112860167	13:112860017-112860167	ENSG00000277545,ENSG00000068650
chr13	112874621	112874771	13:112874621-112874771	ENSG00000277545,ENSG00000068650
chr13	112885901	112886051	13:112885901-112886051	ENSG00000126217,ENSG00000068650
chr13	112893641	112893791	13:112893641-112893791	ENSG00000126217
chr13	112931621	112931771	13:112931621-112931771	ENSG00000235280,ENSG00000267868
chr13	112942801	112942951	13:112942801-112942951	ENSG00000200072,ENSG00000182968,ENSG00000223626,ENSG00000276434,ENSG00000230371,ENSG00000057593,ENSG00000269376,ENSG00000269356,ENSG00000235280,ENSG00000267868,ENSG00000126217
chr13	113001221	113001371	13:113001221-113001371	ENSG00000269376,ENSG00000269356,ENSG00000235280,ENSG00000267868,ENSG00000126217
chr13	113001480	113001640	13:113001480-113001640	ENSG00000269376,ENSG00000269356,ENSG00000235280,ENSG00000267868,ENSG00000126217
chr13	113029607	113029757	13:113029607-113029757	ENSG00000235280,ENSG00000267868,ENSG00000126217
chr13	113035081	113035251	13:113035081-113035251	ENSG00000126217
chr13	113064501	113064666	13:113064501-113064666	ENSG00000126217
chr13	113098341	113098631	13:113098341-113098631	ENSG00000057593,ENSG00000126217
chr13	113122661	113122813	13:113122661-113122813	ENSG00000230371,ENSG00000231882,ENSG00000126218,ENSG00000057593
chr13	113123001	113123311	13:113123001-113123311	ENSG00000230371,ENSG00000231882,ENSG00000126218,ENSG00000057593
chr13	113152361	113152511	13:113152361-113152511	ENSG00000269125,ENSG00000126231,ENSG00000283828,ENSG00000230371,ENSG00000057593
chr13	113153741	113154041	13:113153741-113154041	ENSG00000126231,ENSG00000283828,ENSG00000230371
chr13	113179421	113179591	13:113179421-113179591	ENSG00000277942,ENSG00000139842,ENSG00000126226,ENSG00000269125,ENSG00000126231,ENSG00000283828,ENSG00000230371,ENSG00000057593
chr13	113182221	113182371	13:113182221-113182371	ENSG00000277942,ENSG00000139842,ENSG00000126226,ENSG00000269125,ENSG00000126231,ENSG00000230371,ENSG00000057593
chr13	113183901	113184071	13:113183901-113184071	ENSG00000126226,ENSG00000269125,ENSG00000126231
chr13	113186674	113186824	13:113186674-113186824	ENSG00000126226,ENSG00000269125
chr13	113187421	113187591	13:113187421-113187591	ENSG00000277942,ENSG00000139842,ENSG00000126226,ENSG00000269125,ENSG00000126231,ENSG00000283828,ENSG00000230371,ENSG00000057593
chr13	113187981	113188155	13:113187981-113188155	ENSG00000277942,ENSG00000139842,ENSG00000126226,ENSG00000269125,ENSG00000126231,ENSG00000230371
chr13	113208601	113208771	13:113208601-113208771	ENSG00000139842,ENSG00000126226
chr13	113208926	113209131	13:113208926-113209131	ENSG00000139842,ENSG00000126226
chr13	113209442	113209592	13:113209442-113209592	ENSG00000139842,ENSG00000126226
chr13	113220121	113220271	13:113220121-113220271	ENSG00000277942
chr13	113275420	113275570	13:113275420-113275570	ENSG00000276434,ENSG00000232662,ENSG00000277942
chr13	113297020	113297170	13:113297020-113297170	ENSG00000225083,ENSG00000276434,ENSG00000139835,ENSG00000185896,ENSG00000232662,ENSG00000277942,ENSG00000139842,ENSG00000230371,ENSG00000057593,ENSG00000235280,ENSG00000267868
chr13	113357640	113357790	13:113357640-113357790	ENSG00000225083,ENSG00000276434,ENSG00000139835
chr13	113394049	113394199	13:113394049-113394199	ENSG00000276434,ENSG00000277942
chr13	113399020	113399190	13:113399020-113399190	ENSG00000276434,ENSG00000277942
chr13	113410473	113410670	13:113410473-113410670	ENSG00000153531,ENSG00000276434
chr13	113411100	113411250	13:113411100-113411250	ENSG00000153531
chr13	113411400	113411550	13:113411400-113411550	ENSG00000153531,ENSG00000276434
chr13	113421860	113422010	13:113421860-113422010	ENSG00000276916,ENSG00000276248,ENSG00000202347,ENSG00000233613,ENSG00000153531,ENSG00000276434
chr13	113458380	113458550	13:113458380-113458550	ENSG00000202347,ENSG00000233613,ENSG00000150401,ENSG00000153531
chr13	113458660	113458810	13:113458660-113458810	ENSG00000276248,ENSG00000202347,ENSG00000233613,ENSG00000150401,ENSG00000153531
chr13	113458860	113459010	13:113458860-113459010	ENSG00000276916,ENSG00000276248,ENSG00000202347,ENSG00000233613,ENSG00000150401,ENSG00000153531
chr13	113490800	113490970	13:113490800-113490970	ENSG00000276916,ENSG00000276248,ENSG00000150403,ENSG00000202347,ENSG00000233613,ENSG00000150401
chr13	113493400	113493550	13:113493400-113493550	ENSG00000276916,ENSG00000276248,ENSG00000150403,ENSG00000202347,ENSG00000233613,ENSG00000150401
chr13	113546680	113546870	13:113546680-113546870	ENSG00000276916,ENSG00000276248,ENSG00000150403,ENSG00000202347
chr13	113562540	113562694	13:113562540-113562694	ENSG00000276916,ENSG00000276248,ENSG00000198176,ENSG00000202347,ENSG00000233613
chr13	113584489	113584670	13:113584489-113584670	ENSG00000198176
chr13	113617060	113617253	13:113617060-113617253	ENSG00000186009
chr13	113725002	113725152	13:113725002-113725152	ENSG00000186009,ENSG00000185974,ENSG00000279770
chr13	113765582	113765732	13:113765582-113765732	ENSG00000186009,ENSG00000279770,ENSG00000184497
chr13	113785222	113785372	13:113785222-113785372	ENSG00000186009,ENSG00000279770,ENSG00000184497
chr13	113817042	113817192	13:113817042-113817192	ENSG00000279770,ENSG00000233695,ENSG00000183087,ENSG00000272695,ENSG00000237699,ENSG00000226921,ENSG00000274766
chr13	113821222	113821372	13:113821222-113821372	ENSG00000186009,ENSG00000279770,ENSG00000184497,ENSG00000233695,ENSG00000183087,ENSG00000272695,ENSG00000237699,ENSG00000226921,ENSG00000274766,ENSG00000229373
chr13	113835822	113835972	13:113835822-113835972	ENSG00000186009,ENSG00000279770,ENSG00000233695,ENSG00000183087,ENSG00000272695,ENSG00000237699,ENSG00000226921,ENSG00000274766,ENSG00000229373
chr13	113835982	113836132	13:113835982-113836132	ENSG00000186009,ENSG00000279770,ENSG00000233695,ENSG00000183087,ENSG00000272695,ENSG00000237699,ENSG00000226921,ENSG00000274766,ENSG00000229373
chr13	113837082	113837252	13:113837082-113837252	ENSG00000233695,ENSG00000183087,ENSG00000272695,ENSG00000237699,ENSG00000226921,ENSG00000274766
chr13	113837802	113837952	13:113837802-113837952	ENSG00000186009,ENSG00000279770,ENSG00000233695,ENSG00000183087,ENSG00000272695,ENSG00000237699,ENSG00000226921,ENSG00000274766,ENSG00000229373
chr13	113854562	113854712	13:113854562-113854712	ENSG00000186009,ENSG00000279770,ENSG00000233695,ENSG00000183087,ENSG00000272695,ENSG00000237699,ENSG00000226921,ENSG00000274766,ENSG00000229373
chr13	113897322	113897512	13:113897322-113897512	ENSG00000237699,ENSG00000226921,ENSG00000274766,ENSG00000229373
chr13	113927942	113928092	13:113927942-113928092	ENSG00000186009,ENSG00000279770,ENSG00000237699,ENSG00000226921,ENSG00000274766,ENSG00000229373,ENSG00000260910
chr13	113928862	113929012	13:113928862-113929012	ENSG00000237699,ENSG00000226921,ENSG00000274766,ENSG00000229373,ENSG00000260910
chr13	113935350	113935500	13:113935350-113935500	-
chr13	113981204	113981394	13:113981204-113981394	ENSG00000283199
chr13	113998320	113998529	13:113998320-113998529	ENSG00000283199
chr13	113998619	113998769	13:113998619-113998769	ENSG00000283199
chr13	114004959	114005109	13:114004959-114005109	ENSG00000283199,ENSG00000283361
chr13	114025799	114025949	13:114025799-114025949	ENSG00000283199,ENSG00000260615,ENSG00000283361,ENSG00000232487,ENSG00000185989
chr13	114026019	114026189	13:114026019-114026189	ENSG00000283199,ENSG00000185989
chr13	114035759	114035916	13:114035759-114035916	ENSG00000185989
chr13	114053166	114053316	13:114053166-114053316	ENSG00000283361,ENSG00000232487
chr13	114063739	114063889	13:114063739-114063889	ENSG00000283361,ENSG00000232487
chr13	114065420	114065570	13:114065420-114065570	ENSG00000186009,ENSG00000279770,ENSG00000283199,ENSG00000260615,ENSG00000229723,ENSG00000264539,ENSG00000130177,ENSG00000283347,ENSG00000283361,ENSG00000232487,ENSG00000185989
chr13	114065740	114065890	13:114065740-114065890	ENSG00000283199,ENSG00000229723,ENSG00000264539,ENSG00000283361,ENSG00000232487,ENSG00000185989
chr13	114078640	114078790	13:114078640-114078790	ENSG00000264539,ENSG00000283361,ENSG00000232487
chr13	114099380	114099543	13:114099380-114099543	ENSG00000283199,ENSG00000264539,ENSG00000283361,ENSG00000232487
chr13	114131080	114131290	13:114131080-114131290	ENSG00000283199,ENSG00000260615,ENSG00000264539,ENSG00000283361,ENSG00000232487,ENSG00000185989
chr13	114162040	114162282	13:114162040-114162282	ENSG00000283361
chr13	114200720	114200930	13:114200720-114200930	ENSG00000283347,ENSG00000283361
chr13	114222740	114222890	13:114222740-114222890	ENSG00000264539,ENSG00000130177,ENSG00000283347,ENSG00000283361
chr13	114226800	114226990	13:114226800-114226990	ENSG00000264539,ENSG00000130177,ENSG00000283347
chr13	114234780	114234950	13:114234780-114234950	ENSG00000264539,ENSG00000130177
chr13	114265000	114265150	13:114265000-114265150	ENSG00000260615,ENSG00000285672,ENSG00000265450,ENSG00000264539,ENSG00000130177
chr13	114265300	114265450	13:114265300-114265450	ENSG00000265450,ENSG00000264539,ENSG00000130177
chr13	114280640	114280823	13:114280640-114280823	ENSG00000260615,ENSG00000229723,ENSG00000169062,ENSG00000285672,ENSG00000265450
chr13	114281460	114281630	13:114281460-114281630	ENSG00000260615,ENSG00000229723,ENSG00000169062,ENSG00000285672,ENSG00000265450,ENSG00000264539
chr13	114281760	114281930	13:114281760-114281930	ENSG00000260615,ENSG00000229723,ENSG00000198824,ENSG00000169062,ENSG00000285672,ENSG00000265450,ENSG00000264539
chr13	114282060	114282250	13:114282060-114282250	ENSG00000260615,ENSG00000229723,ENSG00000169062,ENSG00000285672,ENSG00000265450,ENSG00000264539
chr13	114286900	114287050	13:114286900-114287050	ENSG00000260615,ENSG00000229723,ENSG00000169062
chr13	114314340	114314510	13:114314340-114314510	ENSG00000260615,ENSG00000229723,ENSG00000198824,ENSG00000226158,ENSG00000169062,ENSG00000264539
chr14	20302153	20302303	14:20302153-20302303	ENSG00000187537,ENSG00000277128,ENSG00000258367,ENSG00000257721,ENSG00000257731,ENSG00000258076,ENSG00000257558,ENSG00000257635,ENSG00000176253,ENSG00000258468,ENSG00000284742,ENSG00000258625,ENSG00000176219,ENSG00000258806,ENSG00000176198,ENSG00000136319,ENSG00000258768,ENSG00000258459,ENSG00000287735
chr14	20305916	20306066	14:20305916-20306066	ENSG00000258436,ENSG00000258573,ENSG00000188655,ENSG00000278184,ENSG00000258027,ENSG00000257162,ENSG00000278301,ENSG00000274827,ENSG00000287515,ENSG00000228294,ENSG00000277156,ENSG00000257310,ENSG00000285990,ENSG00000277252,ENSG00000271632,ENSG00000196143,ENSG00000277128,ENSG00000286614,ENSG00000225210,ENSG00000258314,ENSG00000212612,ENSG00000275563,ENSG00000257504,ENSG00000258233,ENSG00000257672,ENSG00000257115,ENSG00000257959,ENSG00000206906,ENSG00000215398,ENSG00000257644,ENSG00000257731,ENSG00000258076,ENSG00000257558,ENSG00000239200,ENSG00000257224,ENSG00000277529,ENSG00000278143,ENSG00000257853,ENSG00000222036,ENSG00000258324,ENSG00000257493,ENSG00000257751,ENSG00000257846,ENSG00000259069,ENSG00000257884,ENSG00000257395,ENSG00000258080,ENSG00000176294,ENSG00000258438,ENSG00000182652,ENSG00000176312,ENSG00000176299,ENSG00000258564,ENSG00000228304,ENSG00000176290,ENSG00000165762,ENSG00000258541,ENSG00000259016,ENSG00000176281,ENSG00000155249,ENSG00000258822,ENSG00000169488,ENSG00000196383,ENSG00000169484,ENSG00000176253,ENSG00000258899,ENSG00000176246,ENSG00000252999,ENSG00000258641,ENSG00000176230,ENSG00000184394,ENSG00000259074,ENSG00000259095,ENSG00000258468,ENSG00000284742,ENSG00000196832,ENSG00000258625,ENSG00000176219,ENSG00000258806,ENSG00000176198,ENSG00000136319,ENSG00000258768,ENSG00000258459,ENSG00000100814,ENSG00000287735,ENSG00000222489,ENSG00000238344
chr14	20327396	20327548	14:20327396-20327548	ENSG00000273639,ENSG00000259069,ENSG00000257884,ENSG00000176219,ENSG00000100814,ENSG00000287735,ENSG00000222489,ENSG00000238344
chr14	20333276	20333446	14:20333276-20333446	ENSG00000257162,ENSG00000212516,ENSG00000276888,ENSG00000196143,ENSG00000259069,ENSG00000257884,ENSG00000258453,ENSG00000100814,ENSG00000287735,ENSG00000222489,ENSG00000238344,ENSG00000259001,ENSG00000277209,ENSG00000129484
chr14	20342496	20342666	14:20342496-20342666	ENSG00000257162,ENSG00000257175,ENSG00000258364,ENSG00000273558,ENSG00000100814,ENSG00000259001,ENSG00000277209,ENSG00000129484,ENSG00000254846
chr14	20343276	20343426	14:20343276-20343426	ENSG00000258436,ENSG00000258573,ENSG00000188655,ENSG00000278184,ENSG00000258027,ENSG00000257162,ENSG00000278301,ENSG00000274827,ENSG00000228294,ENSG00000277156,ENSG00000285990,ENSG00000277252,ENSG00000271632,ENSG00000196143,ENSG00000286614,ENSG00000225210,ENSG00000258314,ENSG00000212612,ENSG00000275563,ENSG00000258233,ENSG00000257672,ENSG00000257115,ENSG00000257825,ENSG00000257959,ENSG00000206906,ENSG00000215398,ENSG00000257175,ENSG00000258364,ENSG00000257558,ENSG00000239200,ENSG00000257635,ENSG00000257224,ENSG00000277529,ENSG00000278143,ENSG00000257853,ENSG00000258265,ENSG00000222036,ENSG00000273558,ENSG00000258324,ENSG00000257751,ENSG00000257846,ENSG00000257142,ENSG00000258453,ENSG00000176294,ENSG00000258438,ENSG00000182652,ENSG00000176312,ENSG00000176299,ENSG00000258564,ENSG00000228304,ENSG00000176290,ENSG00000165762,ENSG00000258541,ENSG00000259016,ENSG00000176281,ENSG00000155249,ENSG00000258822,ENSG00000169488,ENSG00000196383,ENSG00000169484,ENSG00000176253,ENSG00000258899,ENSG00000176246,ENSG00000252999,ENSG00000258641,ENSG00000176230,ENSG00000184394,ENSG00000259074,ENSG00000259095,ENSG00000258468,ENSG00000284742,ENSG00000196832,ENSG00000258625,ENSG00000176219,ENSG00000258806,ENSG00000176198,ENSG00000136319,ENSG00000258768,ENSG00000258459,ENSG00000100814,ENSG00000287735,ENSG00000222489,ENSG00000238344,ENSG00000259001,ENSG00000277209,ENSG00000129484,ENSG00000254846,ENSG00000129566,ENSG00000200225,ENSG00000258908
chr14	20413116	20413286	14:20413116-20413286	ENSG00000274827,ENSG00000271632,ENSG00000196143,ENSG00000277128,ENSG00000257171,ENSG00000257558,ENSG00000129566,ENSG00000200225
chr14	20413396	20413586	14:20413396-20413586	ENSG00000274827,ENSG00000271632,ENSG00000196143,ENSG00000277128,ENSG00000257171,ENSG00000206906,ENSG00000215398,ENSG00000257558,ENSG00000129566,ENSG00000200225
chr14	20415856	20416026	14:20415856-20416026	ENSG00000278301,ENSG00000257635,ENSG00000277367,ENSG00000257751,ENSG00000257846,ENSG00000259069,ENSG00000257884,ENSG00000129566,ENSG00000200225,ENSG00000185271,ENSG00000259162
chr14	20436416	20436566	14:20436416-20436566	ENSG00000277128,ENSG00000258314,ENSG00000185271,ENSG00000259162
chr14	20454556	20454706	14:20454556-20454706	ENSG00000257504,ENSG00000257644,ENSG00000257731,ENSG00000258076,ENSG00000257891,ENSG00000258080,ENSG00000185271,ENSG00000259162,ENSG00000092094,ENSG00000258515,ENSG00000100823,ENSG00000258908
chr14	20455036	20455206	14:20455036-20455206	ENSG00000188655,ENSG00000278184,ENSG00000258027,ENSG00000278301,ENSG00000277156,ENSG00000285990,ENSG00000277252,ENSG00000286614,ENSG00000212612,ENSG00000275563,ENSG00000257672,ENSG00000257115,ENSG00000257959,ENSG00000206906,ENSG00000215398,ENSG00000257558,ENSG00000239200,ENSG00000257224,ENSG00000277529,ENSG00000278143,ENSG00000257853,ENSG00000222036,ENSG00000258324,ENSG00000257751,ENSG00000257846,ENSG00000182652,ENSG00000176299,ENSG00000258541,ENSG00000259016,ENSG00000169488,ENSG00000196383,ENSG00000258468,ENSG00000284742,ENSG00000176198,ENSG00000129566,ENSG00000200225,ENSG00000185271,ENSG00000259162,ENSG00000092094,ENSG00000258515,ENSG00000100823,ENSG00000165782,ENSG00000198805,ENSG00000258908
chr14	20461596	20461746	14:20461596-20461746	ENSG00000258436,ENSG00000258573,ENSG00000188655,ENSG00000278184,ENSG00000258027,ENSG00000257162,ENSG00000278301,ENSG00000274827,ENSG00000277156,ENSG00000285990,ENSG00000258781,ENSG00000277252,ENSG00000277128,ENSG00000286614,ENSG00000225210,ENSG00000212612,ENSG00000275563,ENSG00000258233,ENSG00000257672,ENSG00000257115,ENSG00000257959,ENSG00000206906,ENSG00000215398,ENSG00000257558,ENSG00000239200,ENSG00000257224,ENSG00000277529,ENSG00000278143,ENSG00000257853,ENSG00000222036,ENSG00000258324,ENSG00000257751,ENSG00000257846,ENSG00000259069,ENSG00000257884,ENSG00000258438,ENSG00000182652,ENSG00000176312,ENSG00000176299,ENSG00000258564,ENSG00000228304,ENSG00000176290,ENSG00000165762,ENSG00000258541,ENSG00000259016,ENSG00000176281,ENSG00000155249,ENSG00000258822,ENSG00000169488,ENSG00000196383,ENSG00000176253,ENSG00000176246,ENSG00000176230,ENSG00000259095,ENSG00000258468,ENSG00000284742,ENSG00000176219,ENSG00000258806,ENSG00000176198,ENSG00000129566,ENSG00000200225,ENSG00000185271,ENSG00000259162,ENSG00000092094,ENSG00000258515,ENSG00000100823,ENSG00000165782,ENSG00000198805,ENSG00000258908
chr14	20469271	20469446	14:20469271-20469446	ENSG00000257731,ENSG00000258076,ENSG00000165782,ENSG00000198805,ENSG00000258908
chr14	20517036	20517226	14:20517036-20517226	ENSG00000258436,ENSG00000258573,ENSG00000188655,ENSG00000287515,ENSG00000228294,ENSG00000258781,ENSG00000271632,ENSG00000278594,ENSG00000277710,ENSG00000257356,ENSG00000206906,ENSG00000215398,ENSG00000258265,ENSG00000257493,ENSG00000259069,ENSG00000257884,ENSG00000257395,ENSG00000176294,ENSG00000176312,ENSG00000176299,ENSG00000258564,ENSG00000228304,ENSG00000176290,ENSG00000258822,ENSG00000169488,ENSG00000169484,ENSG00000176253,ENSG00000184394,ENSG00000284742,ENSG00000258806,ENSG00000258908,ENSG00000182545,ENSG00000258456,ENSG00000258863
chr14	20531076	20531246	14:20531076-20531246	ENSG00000258436,ENSG00000258573,ENSG00000173464,ENSG00000188655,ENSG00000278184,ENSG00000258027,ENSG00000278301,ENSG00000274827,ENSG00000228294,ENSG00000277156,ENSG00000285990,ENSG00000277252,ENSG00000271632,ENSG00000277128,ENSG00000286614,ENSG00000225210,ENSG00000258314,ENSG00000212612,ENSG00000275563,ENSG00000257672,ENSG00000257115,ENSG00000257825,ENSG00000257959,ENSG00000206906,ENSG00000215398,ENSG00000257558,ENSG00000239200,ENSG00000257224,ENSG00000277529,ENSG00000278143,ENSG00000257853,ENSG00000222036,ENSG00000258324,ENSG00000257751,ENSG00000257846,ENSG00000259069,ENSG00000257884,ENSG00000258438,ENSG00000182652,ENSG00000176312,ENSG00000176299,ENSG00000258564,ENSG00000228304,ENSG00000176290,ENSG00000165762,ENSG00000258541,ENSG00000259016,ENSG00000176281,ENSG00000155249,ENSG00000258822,ENSG00000169488,ENSG00000196383,ENSG00000169484,ENSG00000176253,ENSG00000258899,ENSG00000176246,ENSG00000252999,ENSG00000258641,ENSG00000176230,ENSG00000184394,ENSG00000259074,ENSG00000258468,ENSG00000196832,ENSG00000258625,ENSG00000176219,ENSG00000258806,ENSG00000176198,ENSG00000258768,ENSG00000258908,ENSG00000182545,ENSG00000258456,ENSG00000258863
chr14	20609434	20609586	14:20609434-20609586	ENSG00000181803,ENSG00000258436,ENSG00000258573,ENSG00000173464,ENSG00000259060,ENSG00000188655,ENSG00000278184,ENSG00000258027,ENSG00000278301,ENSG00000274827,ENSG00000277156,ENSG00000285990,ENSG00000277252,ENSG00000271632,ENSG00000196143,ENSG00000286614,ENSG00000212612,ENSG00000275563,ENSG00000257672,ENSG00000257115,ENSG00000257959,ENSG00000206906,ENSG00000215398,ENSG00000257558,ENSG00000239200,ENSG00000257635,ENSG00000257224,ENSG00000277529,ENSG00000278143,ENSG00000257853,ENSG00000222036,ENSG00000258324,ENSG00000259069,ENSG00000257884,ENSG00000258080,ENSG00000258438,ENSG00000182652,ENSG00000176312,ENSG00000176299,ENSG00000258564,ENSG00000228304,ENSG00000176290,ENSG00000165762,ENSG00000258541,ENSG00000259016,ENSG00000176281,ENSG00000155249,ENSG00000258822,ENSG00000169488,ENSG00000196383,ENSG00000169484,ENSG00000176253,ENSG00000258899,ENSG00000176246,ENSG00000252999,ENSG00000258641,ENSG00000176230,ENSG00000184394,ENSG00000259074,ENSG00000259095,ENSG00000258468,ENSG00000284742,ENSG00000196832,ENSG00000258625,ENSG00000176219,ENSG00000258806,ENSG00000176198,ENSG00000258768,ENSG00000100814,ENSG00000287735,ENSG00000222489,ENSG00000238344,ENSG00000129566,ENSG00000200225,ENSG00000258908
chr14	20613307	20613457	14:20613307-20613457	ENSG00000259171,ENSG00000181803,ENSG00000239327,ENSG00000258436,ENSG00000258573,ENSG00000173464,ENSG00000259060,ENSG00000188655,ENSG00000278184,ENSG00000258027,ENSG00000228294,ENSG00000277156,ENSG00000285990,ENSG00000277252,ENSG00000271632,ENSG00000286614,ENSG00000212612,ENSG00000275563,ENSG00000257672,ENSG00000257115,ENSG00000257959,ENSG00000257356,ENSG00000206906,ENSG00000215398,ENSG00000257731,ENSG00000258076,ENSG00000257635,ENSG00000257224,ENSG00000277529,ENSG00000278143,ENSG00000257853,ENSG00000222036,ENSG00000258324,ENSG00000257493,ENSG00000259069,ENSG00000257884,ENSG00000257395,ENSG00000258438,ENSG00000182652,ENSG00000176312,ENSG00000176299,ENSG00000258564,ENSG00000228304,ENSG00000176290,ENSG00000165762,ENSG00000258541,ENSG00000259016,ENSG00000176281,ENSG00000155249,ENSG00000258822,ENSG00000169488,ENSG00000196383,ENSG00000176253,ENSG00000258899,ENSG00000176246,ENSG00000176230,ENSG00000184394,ENSG00000259074,ENSG00000258468,ENSG00000284742,ENSG00000196832,ENSG00000258625,ENSG00000176219,ENSG00000258806,ENSG00000176198,ENSG00000258768,ENSG00000238344,ENSG00000258908
chr14	20613476	20613646	14:20613476-20613646	ENSG00000258772,ENSG00000169397,ENSG00000258810,ENSG00000169413,ENSG00000181552,ENSG00000181562,ENSG00000259171,ENSG00000258818,ENSG00000214274,ENSG00000181803,ENSG00000239327,ENSG00000258436,ENSG00000258573,ENSG00000173464,ENSG00000259060,ENSG00000188655,ENSG00000278184,ENSG00000258027,ENSG00000274827,ENSG00000228294,ENSG00000277156,ENSG00000285990,ENSG00000277252,ENSG00000271632,ENSG00000277128,ENSG00000286614,ENSG00000212612,ENSG00000275563,ENSG00000258233,ENSG00000257672,ENSG00000257115,ENSG00000257959,ENSG00000257356,ENSG00000206906,ENSG00000215398,ENSG00000257731,ENSG00000258076,ENSG00000257558,ENSG00000239200,ENSG00000257635,ENSG00000257224,ENSG00000277529,ENSG00000278143,ENSG00000257853,ENSG00000222036,ENSG00000258324,ENSG00000257493,ENSG00000257751,ENSG00000257846,ENSG00000259069,ENSG00000257884,ENSG00000257395,ENSG00000258438,ENSG00000182652,ENSG00000176312,ENSG00000176299,ENSG00000258564,ENSG00000228304,ENSG00000176290,ENSG00000165762,ENSG00000258541,ENSG00000259016,ENSG00000176281,ENSG00000155249,ENSG00000258822,ENSG00000169488,ENSG00000196383,ENSG00000169484,ENSG00000176253,ENSG00000258899,ENSG00000176246,ENSG00000252999,ENSG00000258641,ENSG00000176230,ENSG00000184394,ENSG00000259074,ENSG00000259095,ENSG00000258468,ENSG00000284742,ENSG00000196832,ENSG00000258625,ENSG00000176219,ENSG00000258806,ENSG00000176198,ENSG00000258768,ENSG00000100814,ENSG00000287735,ENSG00000222489,ENSG00000238344,ENSG00000129566,ENSG00000258908
chr14	20613716	20613866	14:20613716-20613866	ENSG00000258810,ENSG00000169413,ENSG00000259171,ENSG00000181803,ENSG00000239327,ENSG00000258436,ENSG00000258573,ENSG00000173464,ENSG00000259060,ENSG00000188655,ENSG00000278184,ENSG00000258027,ENSG00000228294,ENSG00000277156,ENSG00000285990,ENSG00000277252,ENSG00000271632,ENSG00000286614,ENSG00000212612,ENSG00000275563,ENSG00000257672,ENSG00000257115,ENSG00000257959,ENSG00000257356,ENSG00000206906,ENSG00000215398,ENSG00000257731,ENSG00000258076,ENSG00000257635,ENSG00000257224,ENSG00000277529,ENSG00000278143,ENSG00000257853,ENSG00000222036,ENSG00000258324,ENSG00000257493,ENSG00000259069,ENSG00000257884,ENSG00000257395,ENSG00000258438,ENSG00000182652,ENSG00000176312,ENSG00000176299,ENSG00000258564,ENSG00000228304,ENSG00000176290,ENSG00000165762,ENSG00000258541,ENSG00000259016,ENSG00000176281,ENSG00000155249,ENSG00000258822,ENSG00000169488,ENSG00000196383,ENSG00000176253,ENSG00000258899,ENSG00000176246,ENSG00000252999,ENSG00000258641,ENSG00000176230,ENSG00000184394,ENSG00000259074,ENSG00000259095,ENSG00000258468,ENSG00000284742,ENSG00000196832,ENSG00000258625,ENSG00000176219,ENSG00000258806,ENSG00000176198,ENSG00000258768,ENSG00000238344,ENSG00000258908
chr14	20625349	20625499	14:20625349-20625499	ENSG00000181803,ENSG00000239327,ENSG00000258436,ENSG00000258573,ENSG00000188655,ENSG00000278184,ENSG00000258027,ENSG00000278301,ENSG00000228294,ENSG00000277156,ENSG00000257310,ENSG00000285990,ENSG00000277252,ENSG00000196143,ENSG00000278594,ENSG00000277710,ENSG00000286614,ENSG00000212612,ENSG00000275563,ENSG00000258233,ENSG00000257672,ENSG00000257115,ENSG00000257959,ENSG00000206906,ENSG00000215398,ENSG00000257731,ENSG00000258076,ENSG00000257558,ENSG00000257224,ENSG00000277529,ENSG00000278143,ENSG00000257853,ENSG00000222036,ENSG00000258324,ENSG00000257751,ENSG00000257846,ENSG00000259069,ENSG00000257884,ENSG00000258080,ENSG00000258438,ENSG00000182652,ENSG00000176312,ENSG00000176299,ENSG00000258564,ENSG00000228304,ENSG00000176290,ENSG00000165762,ENSG00000258541,ENSG00000259016,ENSG00000176281,ENSG00000258822,ENSG00000169488,ENSG00000196383,ENSG00000169484,ENSG00000176253,ENSG00000258899,ENSG00000176246,ENSG00000252999,ENSG00000258641,ENSG00000176230,ENSG00000184394,ENSG00000259074,ENSG00000259095,ENSG00000258468,ENSG00000284742,ENSG00000196832,ENSG00000258625,ENSG00000258806,ENSG00000176198,ENSG00000258768
chr14	20681316	20681466	14:20681316-20681466	ENSG00000258810,ENSG00000169413,ENSG00000259171,ENSG00000258818,ENSG00000214274,ENSG00000199461,ENSG00000181803,ENSG00000239200,ENSG00000258080
chr14	20681576	20681726	14:20681576-20681726	ENSG00000129538,ENSG00000258810,ENSG00000169413,ENSG00000181552,ENSG00000259171,ENSG00000258818,ENSG00000214274,ENSG00000199461,ENSG00000181803,ENSG00000278184,ENSG00000257672,ENSG00000257115,ENSG00000257959,ENSG00000206906,ENSG00000215398,ENSG00000239200,ENSG00000257224,ENSG00000277529,ENSG00000278143,ENSG00000257853,ENSG00000258324,ENSG00000257493,ENSG00000257751,ENSG00000257846,ENSG00000257395,ENSG00000258080,ENSG00000176299,ENSG00000258564,ENSG00000176281,ENSG00000155249,ENSG00000176230,ENSG00000259074
chr14	20682056	20682226	14:20682056-20682226	ENSG00000259171,ENSG00000258818,ENSG00000214274,ENSG00000199461
chr14	20682456	20682606	14:20682456-20682606	ENSG00000129538,ENSG00000258810,ENSG00000169413,ENSG00000181552,ENSG00000259171,ENSG00000258818,ENSG00000214274,ENSG00000199461,ENSG00000181803,ENSG00000257672,ENSG00000257115,ENSG00000257959,ENSG00000206906,ENSG00000215398,ENSG00000239200,ENSG00000257224,ENSG00000277529,ENSG00000258324,ENSG00000257493,ENSG00000257751,ENSG00000257846,ENSG00000257395,ENSG00000258080,ENSG00000176299,ENSG00000258564,ENSG00000176230,ENSG00000259074
chr14	20682716	20682886	14:20682716-20682886	ENSG00000129538,ENSG00000258810,ENSG00000169413,ENSG00000181552,ENSG00000259171,ENSG00000258818,ENSG00000214274,ENSG00000199461,ENSG00000181803,ENSG00000278184,ENSG00000258027,ENSG00000277156,ENSG00000285990,ENSG00000277252,ENSG00000286614,ENSG00000212612,ENSG00000275563,ENSG00000257672,ENSG00000257115,ENSG00000257959,ENSG00000206906,ENSG00000215398,ENSG00000239200,ENSG00000257224,ENSG00000277529,ENSG00000278143,ENSG00000257853,ENSG00000222036,ENSG00000258324,ENSG00000257493,ENSG00000257751,ENSG00000257846,ENSG00000259069,ENSG00000257884,ENSG00000257395,ENSG00000258080,ENSG00000182652,ENSG00000176299,ENSG00000258564,ENSG00000258541,ENSG00000259016,ENSG00000176281,ENSG00000155249,ENSG00000176230,ENSG00000259074,ENSG00000196832
chr14	20683256	20683406	14:20683256-20683406	ENSG00000129538,ENSG00000258810,ENSG00000169413,ENSG00000181552,ENSG00000259171,ENSG00000258818,ENSG00000214274,ENSG00000199461,ENSG00000181803,ENSG00000278184,ENSG00000258027,ENSG00000277156,ENSG00000285990,ENSG00000277252,ENSG00000286614,ENSG00000212612,ENSG00000275563,ENSG00000257672,ENSG00000257115,ENSG00000257959,ENSG00000206906,ENSG00000215398,ENSG00000239200,ENSG00000257224,ENSG00000277529,ENSG00000278143,ENSG00000257853,ENSG00000222036,ENSG00000258324,ENSG00000257493,ENSG00000257751,ENSG00000257846,ENSG00000257395,ENSG00000258080,ENSG00000182652,ENSG00000176299,ENSG00000258564,ENSG00000258541,ENSG00000259016,ENSG00000176281,ENSG00000155249,ENSG00000176230,ENSG00000259074,ENSG00000196832
chr14	20683596	20683846	14:20683596-20683846	ENSG00000259171,ENSG00000258818,ENSG00000214274,ENSG00000199461,ENSG00000181803
chr14	20683856	20684006	14:20683856-20684006	ENSG00000258810,ENSG00000169413,ENSG00000259171,ENSG00000258818,ENSG00000214274,ENSG00000199461,ENSG00000181803,ENSG00000206906,ENSG00000215398,ENSG00000239200,ENSG00000258080
chr14	20684056	20684246	14:20684056-20684246	ENSG00000258810,ENSG00000169413,ENSG00000259171,ENSG00000258818,ENSG00000214274,ENSG00000199461,ENSG00000181803,ENSG00000206906,ENSG00000215398,ENSG00000239200,ENSG00000258080
chr14	20684396	20684546	14:20684396-20684546	ENSG00000259171,ENSG00000258818,ENSG00000214274,ENSG00000199461
chr14	20684776	20684926	14:20684776-20684926	ENSG00000259171,ENSG00000258818,ENSG00000214274,ENSG00000199461
chr14	20691096	20691246	14:20691096-20691246	ENSG00000129538,ENSG00000181552,ENSG00000258451,ENSG00000278301,ENSG00000271632,ENSG00000257751,ENSG00000257846
chr14	20697836	20697986	14:20697836-20697986	ENSG00000243817,ENSG00000169385,ENSG00000136315,ENSG00000258772,ENSG00000258918,ENSG00000169397,ENSG00000259130,ENSG00000129538,ENSG00000258810,ENSG00000169413,ENSG00000181552,ENSG00000181562,ENSG00000258963,ENSG00000258451,ENSG00000181803,ENSG00000278184,ENSG00000258027,ENSG00000187537,ENSG00000278301,ENSG00000274827,ENSG00000277156,ENSG00000285990,ENSG00000277252,ENSG00000278594,ENSG00000277710,ENSG00000277128,ENSG00000286614,ENSG00000274369,ENSG00000212612,ENSG00000275563,ENSG00000257672,ENSG00000257115,ENSG00000257959,ENSG00000257356,ENSG00000206906,ENSG00000215398,ENSG00000257558,ENSG00000239200,ENSG00000257224,ENSG00000277529,ENSG00000278143,ENSG00000257853,ENSG00000222036,ENSG00000258324,ENSG00000257751,ENSG00000257846,ENSG00000259069,ENSG00000257884,ENSG00000258080,ENSG00000258438,ENSG00000182652,ENSG00000176312,ENSG00000176299,ENSG00000258564,ENSG00000228304,ENSG00000176290,ENSG00000258541,ENSG00000259016,ENSG00000258822,ENSG00000196383,ENSG00000169484,ENSG00000176253,ENSG00000176246,ENSG00000252999,ENSG00000258641,ENSG00000176230,ENSG00000259095,ENSG00000284742,ENSG00000258625,ENSG00000176219,ENSG00000258806,ENSG00000176198
chr14	20714976	20715146	14:20714976-20715146	ENSG00000136315,ENSG00000258772,ENSG00000258918,ENSG00000169397,ENSG00000129538,ENSG00000258810,ENSG00000169413,ENSG00000181552,ENSG00000181562,ENSG00000258963,ENSG00000259144,ENSG00000258451,ENSG00000278184,ENSG00000258027,ENSG00000277156,ENSG00000285990,ENSG00000258781,ENSG00000277252,ENSG00000196143,ENSG00000286614,ENSG00000212612,ENSG00000275563,ENSG00000257672,ENSG00000257115,ENSG00000257959,ENSG00000206906,ENSG00000215398,ENSG00000257558,ENSG00000239200,ENSG00000257224,ENSG00000277529,ENSG00000277367,ENSG00000278143,ENSG00000257853,ENSG00000222036,ENSG00000258324,ENSG00000257751,ENSG00000257846,ENSG00000258438,ENSG00000182652,ENSG00000176312,ENSG00000176299,ENSG00000258564,ENSG00000228304,ENSG00000176290,ENSG00000165762,ENSG00000258541,ENSG00000259016,ENSG00000176281,ENSG00000258822,ENSG00000169488,ENSG00000196383,ENSG00000169484,ENSG00000176253,ENSG00000258899,ENSG00000176246,ENSG00000252999,ENSG00000258641,ENSG00000176230,ENSG00000184394,ENSG00000259095,ENSG00000258468,ENSG00000284742,ENSG00000196832,ENSG00000258625,ENSG00000176219,ENSG00000258806,ENSG00000176198,ENSG00000258768
chr14	20855736	20855886	14:20855736-20855886	ENSG00000243817,ENSG00000169385,ENSG00000136315,ENSG00000258772,ENSG00000258918,ENSG00000169397,ENSG00000258642,ENSG00000259130,ENSG00000129538,ENSG00000258810,ENSG00000169413,ENSG00000181552,ENSG00000181562,ENSG00000258963,ENSG00000258451,ENSG00000257142,ENSG00000258564
chr14	20857776	20857926	14:20857776-20857926	ENSG00000169385,ENSG00000136315,ENSG00000258772,ENSG00000258918,ENSG00000169397,ENSG00000259130,ENSG00000129538,ENSG00000258810,ENSG00000169413,ENSG00000181552,ENSG00000181562,ENSG00000257142
chr14	20873736	20873886	14:20873736-20873886	ENSG00000243817,ENSG00000169385,ENSG00000136315,ENSG00000258772,ENSG00000258918,ENSG00000169397,ENSG00000258642,ENSG00000259130,ENSG00000129538,ENSG00000258810,ENSG00000169413,ENSG00000181552,ENSG00000181562,ENSG00000258963,ENSG00000271632,ENSG00000257731,ENSG00000258076,ENSG00000169484,ENSG00000259095
chr14	20971002	20971186	14:20971002-20971186	ENSG00000243817,ENSG00000169385,ENSG00000136315,ENSG00000258772,ENSG00000258918,ENSG00000169397,ENSG00000274369
chr14	20971216	20971406	14:20971216-20971406	ENSG00000243817,ENSG00000169385,ENSG00000136315,ENSG00000258772,ENSG00000258918,ENSG00000169397,ENSG00000274369
chr14	20971496	20971646	14:20971496-20971646	ENSG00000165792,ENSG00000258599,ENSG00000243817,ENSG00000169385,ENSG00000136315,ENSG00000258772,ENSG00000258918,ENSG00000169397,ENSG00000257310,ENSG00000225210,ENSG00000274369
chr14	20986976	20987126	14:20986976-20987126	ENSG00000165794,ENSG00000165792,ENSG00000258599,ENSG00000169385,ENSG00000244306,ENSG00000225210,ENSG00000257731,ENSG00000258076,ENSG00000257635
chr14	20989776	20989946	14:20989776-20989946	ENSG00000206150,ENSG00000255472,ENSG00000258604,ENSG00000179636,ENSG00000284122,ENSG00000165795,ENSG00000165794,ENSG00000258471,ENSG00000165792,ENSG00000258599,ENSG00000243817,ENSG00000169385,ENSG00000136315,ENSG00000258772,ENSG00000258918,ENSG00000244306,ENSG00000225210,ENSG00000257731,ENSG00000258076,ENSG00000257635
chr14	20999092	20999266	14:20999092-20999266	ENSG00000206150,ENSG00000255472,ENSG00000258604,ENSG00000179636,ENSG00000284122,ENSG00000165794,ENSG00000258471,ENSG00000165792
chr14	21014796	21014946	14:21014796-21014946	ENSG00000165799,ENSG00000206150,ENSG00000255472,ENSG00000258604,ENSG00000179636,ENSG00000284122,ENSG00000165795,ENSG00000165794,ENSG00000258471,ENSG00000258772,ENSG00000258918,ENSG00000258080
chr14	21040196	21040353	14:21040196-21040353	ENSG00000165799,ENSG00000206150,ENSG00000255472,ENSG00000258604,ENSG00000179636,ENSG00000284122,ENSG00000165795,ENSG00000258471,ENSG00000228294
chr14	21063561	21063711	14:21063561-21063711	ENSG00000173431,ENSG00000165799,ENSG00000206150,ENSG00000255472,ENSG00000258604,ENSG00000179636,ENSG00000284122,ENSG00000165795,ENSG00000257310,ENSG00000277367,ENSG00000257891
chr14	21068625	21068775	14:21068625-21068775	ENSG00000165801,ENSG00000173431,ENSG00000165795,ENSG00000257731,ENSG00000258076
chr14	21069536	21069686	14:21069536-21069686	ENSG00000165801,ENSG00000257731,ENSG00000258076
chr14	21069927	21070077	14:21069927-21070077	ENSG00000165801
chr14	21070156	21070306	14:21070156-21070306	ENSG00000165801
chr14	21070736	21070886	14:21070736-21070886	ENSG00000165801,ENSG00000165795,ENSG00000274369,ENSG00000259069,ENSG00000257884
chr14	21071556	21071706	14:21071556-21071706	ENSG00000178107,ENSG00000232070,ENSG00000165804,ENSG00000165801,ENSG00000173431,ENSG00000165799,ENSG00000206150,ENSG00000255472,ENSG00000258604,ENSG00000179636,ENSG00000284122,ENSG00000165795,ENSG00000244306,ENSG00000271632,ENSG00000274369,ENSG00000259069,ENSG00000257884
chr14	21072196	21072366	14:21072196-21072366	ENSG00000165801,ENSG00000206150,ENSG00000255472,ENSG00000258604,ENSG00000179636,ENSG00000284122,ENSG00000165795,ENSG00000274369,ENSG00000259069,ENSG00000257884
chr14	21087696	21087866	14:21087696-21087866	ENSG00000178107,ENSG00000232070,ENSG00000165804,ENSG00000165801,ENSG00000165799,ENSG00000206150,ENSG00000255472,ENSG00000258604,ENSG00000179636,ENSG00000284122,ENSG00000165795,ENSG00000196143
chr14	21103656	21103826	14:21103656-21103826	ENSG00000200102,ENSG00000258722,ENSG00000178107,ENSG00000232070,ENSG00000165804,ENSG00000165801,ENSG00000165799,ENSG00000206150,ENSG00000255472,ENSG00000258604,ENSG00000179636,ENSG00000284122,ENSG00000165795,ENSG00000258471,ENSG00000271632,ENSG00000277128,ENSG00000257635
chr14	21103956	21104106	14:21103956-21104106	ENSG00000200102,ENSG00000258722,ENSG00000178107,ENSG00000232070,ENSG00000165804,ENSG00000165801,ENSG00000165799,ENSG00000206150,ENSG00000255472,ENSG00000258604,ENSG00000179636,ENSG00000284122,ENSG00000165795,ENSG00000258471,ENSG00000271632,ENSG00000277128,ENSG00000257635
chr14	21104536	21104686	14:21104536-21104686	ENSG00000178107,ENSG00000232070,ENSG00000165804,ENSG00000258604,ENSG00000284122
chr14	21106930	21107086	14:21106930-21107086	ENSG00000200102,ENSG00000258722,ENSG00000178107,ENSG00000232070,ENSG00000165804,ENSG00000206150,ENSG00000255472,ENSG00000258604,ENSG00000179636,ENSG00000284122,ENSG00000165795
chr14	21135949	21136099	14:21135949-21136099	-
chr14	21158248	21158398	14:21158248-21158398	ENSG00000259102,ENSG00000169327
chr14	21165316	21165486	14:21165316-21165486	ENSG00000258441,ENSG00000258906,ENSG00000259102,ENSG00000169327
chr14	21165570	21165720	14:21165570-21165720	ENSG00000258441,ENSG00000258906,ENSG00000259102,ENSG00000169327
chr14	21165868	21166020	14:21165868-21166020	ENSG00000258441,ENSG00000258906,ENSG00000259102,ENSG00000169327
chr14	21185636	21185806	14:21185636-21185806	ENSG00000258441,ENSG00000258906,ENSG00000271632
chr14	21241349	21241499	14:21241349-21241499	ENSG00000258441
chr14	21246614	21246764	14:21246614-21246764	ENSG00000241035,ENSG00000200785,ENSG00000258441,ENSG00000257310,ENSG00000277367
chr14	21268834	21268986	14:21268834-21268986	ENSG00000092199,ENSG00000258441
chr14	21269656	21269826	14:21269656-21269826	ENSG00000258870,ENSG00000241035,ENSG00000200785,ENSG00000199436,ENSG00000260830,ENSG00000092201,ENSG00000092200,ENSG00000092199,ENSG00000258441,ENSG00000286614,ENSG00000212612,ENSG00000275563,ENSG00000278143,ENSG00000257853,ENSG00000222036,ENSG00000258438,ENSG00000169484
chr14	21308608	21308758	14:21308608-21308758	ENSG00000092200,ENSG00000196143
chr14	21308796	21308966	14:21308796-21308966	ENSG00000092200,ENSG00000196143
chr14	21383229	21383379	14:21383229-21383379	ENSG00000241035,ENSG00000200785,ENSG00000199436,ENSG00000260830,ENSG00000092201
chr14	21383477	21383627	14:21383477-21383627	ENSG00000241035,ENSG00000200785,ENSG00000199436,ENSG00000260830,ENSG00000092201
chr14	21384256	21384406	14:21384256-21384406	ENSG00000274475,ENSG00000258870,ENSG00000241035,ENSG00000200785,ENSG00000199436,ENSG00000100888,ENSG00000260830,ENSG00000092201,ENSG00000092200,ENSG00000258441
chr14	21437296	21437466	14:21437296-21437466	ENSG00000255582,ENSG00000255569,ENSG00000256385,ENSG00000273586,ENSG00000256081,ENSG00000169208,ENSG00000092203,ENSG00000129472,ENSG00000274475,ENSG00000258870,ENSG00000241035,ENSG00000200785,ENSG00000199436,ENSG00000100888,ENSG00000260830,ENSG00000092201,ENSG00000092200,ENSG00000258441,ENSG00000286614,ENSG00000212612,ENSG00000275563,ENSG00000222036,ENSG00000257751,ENSG00000257846,ENSG00000258822
chr14	21456156	21456346	14:21456156-21456346	ENSG00000221977,ENSG00000255664,ENSG00000256553,ENSG00000255582,ENSG00000255569,ENSG00000256385,ENSG00000273586,ENSG00000256081,ENSG00000169208,ENSG00000165821,ENSG00000092203,ENSG00000129472,ENSG00000274475,ENSG00000258870,ENSG00000241035,ENSG00000200785,ENSG00000199436,ENSG00000100888,ENSG00000258441,ENSG00000196143,ENSG00000212612,ENSG00000275563,ENSG00000222036,ENSG00000259069,ENSG00000257884,ENSG00000176294,ENSG00000176312,ENSG00000176290,ENSG00000258822
chr14	21476996	21477166	14:21476996-21477166	ENSG00000256553,ENSG00000255582,ENSG00000255569,ENSG00000256385,ENSG00000273586,ENSG00000256081,ENSG00000169208,ENSG00000165821,ENSG00000165819,ENSG00000092203,ENSG00000129472,ENSG00000274475,ENSG00000258870,ENSG00000241035,ENSG00000200785,ENSG00000199436,ENSG00000100888,ENSG00000258441,ENSG00000257432,ENSG00000271632,ENSG00000277128,ENSG00000258080
chr14	21498671	21498821	14:21498671-21498821	ENSG00000165819
chr14	21511353	21511503	14:21511353-21511503	ENSG00000256350,ENSG00000221977,ENSG00000255664,ENSG00000256553,ENSG00000255582,ENSG00000255569,ENSG00000256385,ENSG00000273586,ENSG00000256081,ENSG00000169208,ENSG00000257096,ENSG00000165821,ENSG00000165819,ENSG00000092203,ENSG00000129472,ENSG00000274475,ENSG00000258870,ENSG00000241035,ENSG00000200785,ENSG00000258441,ENSG00000196143
chr14	21526281	21526431	14:21526281-21526431	ENSG00000256385,ENSG00000273586,ENSG00000256081,ENSG00000169208,ENSG00000257096,ENSG00000165821
chr14	21557704	21557854	14:21557704-21557854	ENSG00000256350,ENSG00000221977,ENSG00000255664,ENSG00000256553,ENSG00000255582,ENSG00000255569,ENSG00000256385,ENSG00000273586,ENSG00000256081,ENSG00000169208,ENSG00000256737,ENSG00000257096,ENSG00000165821,ENSG00000165819,ENSG00000274475,ENSG00000258870,ENSG00000241035,ENSG00000200785,ENSG00000258441,ENSG00000274827,ENSG00000287515,ENSG00000258438,ENSG00000176312,ENSG00000176299
chr14	21668519	21668825	14:21668519-21668825	ENSG00000211781,ENSG00000256350,ENSG00000276240,ENSG00000221977,ENSG00000255664,ENSG00000256553,ENSG00000255582,ENSG00000255569,ENSG00000256385,ENSG00000273586,ENSG00000258080,ENSG00000258453
chr14	21711432	21711662	14:21711432-21711662	ENSG00000211782,ENSG00000211781,ENSG00000211780,ENSG00000211777,ENSG00000248358,ENSG00000211776,ENSG00000256350,ENSG00000221977,ENSG00000255664,ENSG00000256553,ENSG00000255582,ENSG00000255569,ENSG00000256385,ENSG00000274649
chr14	21734594	21734744	14:21734594-21734744	ENSG00000211782,ENSG00000211781,ENSG00000211780,ENSG00000211779,ENSG00000211778,ENSG00000211777,ENSG00000248358,ENSG00000256350,ENSG00000221977,ENSG00000255664,ENSG00000256553,ENSG00000255582,ENSG00000255569,ENSG00000256385,ENSG00000273586,ENSG00000273639
chr14	21748891	21749041	14:21748891-21749041	ENSG00000211782,ENSG00000211781,ENSG00000211780,ENSG00000240954,ENSG00000211779,ENSG00000211778,ENSG00000211777,ENSG00000256350,ENSG00000221977,ENSG00000255664,ENSG00000256553,ENSG00000255582,ENSG00000255569,ENSG00000257162
chr14	21820011	21820181	14:21820011-21820181	ENSG00000211787,ENSG00000211786,ENSG00000211785,ENSG00000256474,ENSG00000211784,ENSG00000211783,ENSG00000211782,ENSG00000211781,ENSG00000211780,ENSG00000244306
chr14	21864360	21864510	14:21864360-21864510	ENSG00000211800,ENSG00000258705,ENSG00000211799,ENSG00000211798,ENSG00000211797,ENSG00000211796,ENSG00000211795,ENSG00000211794,ENSG00000258557,ENSG00000258482,ENSG00000211793,ENSG00000256379,ENSG00000211790,ENSG00000211789,ENSG00000211788,ENSG00000211787,ENSG00000211786,ENSG00000211785,ENSG00000211783,ENSG00000211782,ENSG00000211781,ENSG00000211780,ENSG00000255582,ENSG00000257493,ENSG00000257395
chr14	21868577	21868727	14:21868577-21868727	ENSG00000258705,ENSG00000211799,ENSG00000211796,ENSG00000211795,ENSG00000211794,ENSG00000258557,ENSG00000258482,ENSG00000211793,ENSG00000256379,ENSG00000211790,ENSG00000211789,ENSG00000211788,ENSG00000211787,ENSG00000211786,ENSG00000211785,ENSG00000211782,ENSG00000211781
chr14	21913881	21914031	14:21913881-21914031	ENSG00000211801,ENSG00000211800,ENSG00000258705,ENSG00000211799,ENSG00000211798,ENSG00000211797,ENSG00000211796,ENSG00000211795,ENSG00000211794,ENSG00000258557,ENSG00000258482,ENSG00000211793,ENSG00000211792,ENSG00000211791,ENSG00000256379,ENSG00000211790,ENSG00000211789,ENSG00000211786,ENSG00000211785,ENSG00000211782,ENSG00000211781
chr14	21917910	21918110	14:21917910-21918110	ENSG00000211801,ENSG00000211800,ENSG00000258705,ENSG00000211799,ENSG00000211798,ENSG00000211797,ENSG00000211796,ENSG00000211795,ENSG00000211794,ENSG00000258557,ENSG00000258482,ENSG00000211793,ENSG00000211792,ENSG00000211791,ENSG00000256379,ENSG00000211790,ENSG00000211789,ENSG00000211786
chr14	22084499	22084669	14:22084499-22084669	ENSG00000249048,ENSG00000259092,ENSG00000211810,ENSG00000258835,ENSG00000211809,ENSG00000211808,ENSG00000211807,ENSG00000211806,ENSG00000211805,ENSG00000211804,ENSG00000211803,ENSG00000211802,ENSG00000276428,ENSG00000211801,ENSG00000211800,ENSG00000258705,ENSG00000211799,ENSG00000211798,ENSG00000211797,ENSG00000211796,ENSG00000211795,ENSG00000211794,ENSG00000258557,ENSG00000258482,ENSG00000211793,ENSG00000257493,ENSG00000257395
chr14	22100358	22100528	14:22100358-22100528	ENSG00000249048,ENSG00000259092,ENSG00000211810,ENSG00000258835,ENSG00000211809,ENSG00000211808,ENSG00000211807,ENSG00000211806,ENSG00000211805,ENSG00000211804,ENSG00000211803,ENSG00000211802,ENSG00000276428,ENSG00000211801,ENSG00000211800,ENSG00000258705,ENSG00000211799,ENSG00000211798,ENSG00000211797,ENSG00000211796,ENSG00000211795,ENSG00000211794
chr14	22201121	22201288	14:22201121-22201288	ENSG00000211814,ENSG00000211813,ENSG00000211812,ENSG00000258812,ENSG00000258905,ENSG00000249048,ENSG00000259092,ENSG00000211810,ENSG00000258835,ENSG00000211809,ENSG00000211808,ENSG00000211807,ENSG00000211806,ENSG00000258705,ENSG00000211797
chr14	22226404	22226554	14:22226404-22226554	ENSG00000211815,ENSG00000211814,ENSG00000258812,ENSG00000258905,ENSG00000249048,ENSG00000259092,ENSG00000211810,ENSG00000258835,ENSG00000211809,ENSG00000211808,ENSG00000211807
chr14	22265492	22265842	14:22265492-22265842	ENSG00000259068,ENSG00000258905,ENSG00000249048,ENSG00000259092,ENSG00000211810,ENSG00000258835,ENSG00000211809,ENSG00000211808,ENSG00000211816,ENSG00000211817
chr14	22265892	22266042	14:22265892-22266042	ENSG00000259068,ENSG00000249048,ENSG00000259092,ENSG00000211810,ENSG00000258835,ENSG00000211809,ENSG00000211808,ENSG00000211816,ENSG00000211817
chr14	22314303	22314473	14:22314303-22314473	ENSG00000249048,ENSG00000259092,ENSG00000211810,ENSG00000258835,ENSG00000211809,ENSG00000211808,ENSG00000211817,ENSG00000211818,ENSG00000211819,ENSG00000211820
chr14	22319903	22320053	14:22319903-22320053	ENSG00000249048,ENSG00000259092,ENSG00000211810,ENSG00000258835,ENSG00000211809,ENSG00000211808,ENSG00000211807,ENSG00000211817,ENSG00000211818,ENSG00000211819,ENSG00000211820
chr14	22334094	22334258	14:22334094-22334258	ENSG00000211820,ENSG00000256221
chr14	22336925	22337075	14:22336925-22337075	ENSG00000211817,ENSG00000211818,ENSG00000211820,ENSG00000256221
chr14	22339349	22339500	14:22339349-22339500	ENSG00000258812,ENSG00000258905,ENSG00000249048,ENSG00000259092,ENSG00000211810,ENSG00000258835,ENSG00000211809,ENSG00000211808,ENSG00000211807,ENSG00000211806,ENSG00000276428,ENSG00000211801,ENSG00000211800,ENSG00000258705,ENSG00000211799,ENSG00000211798,ENSG00000211797,ENSG00000211796,ENSG00000211795,ENSG00000258557,ENSG00000258482,ENSG00000176246,ENSG00000211817,ENSG00000211818,ENSG00000211820,ENSG00000256221,ENSG00000228985,ENSG00000211826,ENSG00000211827,ENSG00000211828,ENSG00000211829,ENSG00000258823
chr14	22375450	22375600	14:22375450-22375600	ENSG00000251002,ENSG00000259092,ENSG00000211810,ENSG00000258835,ENSG00000211818,ENSG00000211820
chr14	22387512	22387662	14:22387512-22387662	ENSG00000251002,ENSG00000211817,ENSG00000211818,ENSG00000211821,ENSG00000228985,ENSG00000211825,ENSG00000211826,ENSG00000211827,ENSG00000211828,ENSG00000211829,ENSG00000256590,ENSG00000211831,ENSG00000249446,ENSG00000211832,ENSG00000211833,ENSG00000211834,ENSG00000211835,ENSG00000211841,ENSG00000211842,ENSG00000211843,ENSG00000211844,ENSG00000211845,ENSG00000211846,ENSG00000211847,ENSG00000211848,ENSG00000211849
chr14	22387779	22387929	14:22387779-22387929	-
chr14	22389372	22389542	14:22389372-22389542	ENSG00000251002,ENSG00000249048,ENSG00000211810,ENSG00000258835,ENSG00000211809,ENSG00000258705,ENSG00000211797,ENSG00000211817,ENSG00000211818,ENSG00000211821,ENSG00000228985,ENSG00000211825,ENSG00000211826,ENSG00000211827,ENSG00000211828,ENSG00000211829,ENSG00000256590,ENSG00000211831,ENSG00000249446,ENSG00000211832,ENSG00000211833,ENSG00000211834,ENSG00000211835,ENSG00000250688,ENSG00000211836,ENSG00000211837,ENSG00000211841,ENSG00000211842,ENSG00000211843,ENSG00000211844,ENSG00000211845,ENSG00000211846,ENSG00000211847,ENSG00000211848,ENSG00000211849,ENSG00000211850,ENSG00000211851,ENSG00000278661
chr14	22391972	22392122	14:22391972-22392122	ENSG00000211821,ENSG00000228985,ENSG00000211825,ENSG00000211826,ENSG00000211827,ENSG00000211828,ENSG00000211829,ENSG00000256590
chr14	22400994	22401164	14:22400994-22401164	ENSG00000259042,ENSG00000211821,ENSG00000228985,ENSG00000211825,ENSG00000211826,ENSG00000211827,ENSG00000211828,ENSG00000211829,ENSG00000256590,ENSG00000211841,ENSG00000211842,ENSG00000211843,ENSG00000211844,ENSG00000211845,ENSG00000211846,ENSG00000211847,ENSG00000211848,ENSG00000211849,ENSG00000211850,ENSG00000211851,ENSG00000278661
chr14	22412951	22413101	14:22412951-22413101	ENSG00000259042,ENSG00000211821,ENSG00000228985,ENSG00000211825,ENSG00000211826,ENSG00000211827,ENSG00000211828,ENSG00000211829
chr14	22432783	22432953	14:22432783-22432953	ENSG00000251002,ENSG00000259042,ENSG00000211821,ENSG00000223997,ENSG00000237235,ENSG00000228985,ENSG00000211825,ENSG00000211826,ENSG00000211827,ENSG00000211828,ENSG00000211829,ENSG00000256590,ENSG00000211841,ENSG00000211842,ENSG00000211843,ENSG00000211844,ENSG00000211845,ENSG00000211846,ENSG00000211847,ENSG00000211848,ENSG00000211849,ENSG00000211850,ENSG00000211851,ENSG00000278661
chr14	22474845	22474995	14:22474845-22474995	ENSG00000228985,ENSG00000211825,ENSG00000211826,ENSG00000211827,ENSG00000211828,ENSG00000211829,ENSG00000256590,ENSG00000211831,ENSG00000249446,ENSG00000211832,ENSG00000211833,ENSG00000211834,ENSG00000211835,ENSG00000250688,ENSG00000211836,ENSG00000211837,ENSG00000211841,ENSG00000211842,ENSG00000211843,ENSG00000211844,ENSG00000211845
chr14	22484196	22484376	14:22484196-22484376	ENSG00000251002,ENSG00000228985,ENSG00000211825,ENSG00000211826,ENSG00000211827,ENSG00000211828,ENSG00000211829,ENSG00000256590,ENSG00000211831,ENSG00000249446,ENSG00000211832,ENSG00000211833,ENSG00000211834,ENSG00000211835,ENSG00000250688,ENSG00000211836,ENSG00000211837,ENSG00000211838,ENSG00000248366,ENSG00000211839,ENSG00000211840,ENSG00000211841,ENSG00000211842,ENSG00000211843,ENSG00000211844,ENSG00000211845,ENSG00000211846,ENSG00000211847,ENSG00000211848,ENSG00000211849,ENSG00000211850,ENSG00000211851,ENSG00000278661
chr14	22484753	22484903	14:22484753-22484903	ENSG00000251002,ENSG00000211831,ENSG00000249446,ENSG00000211832,ENSG00000211833,ENSG00000211834,ENSG00000211835,ENSG00000250688,ENSG00000211836,ENSG00000211837,ENSG00000211838,ENSG00000248366,ENSG00000211839,ENSG00000211840,ENSG00000211841,ENSG00000211842,ENSG00000211843,ENSG00000211844,ENSG00000211845,ENSG00000211846,ENSG00000211847,ENSG00000211848,ENSG00000211849,ENSG00000211850,ENSG00000211851,ENSG00000278661
chr14	22510892	22511042	14:22510892-22511042	ENSG00000211841,ENSG00000211842,ENSG00000211843,ENSG00000211844,ENSG00000211845,ENSG00000211846,ENSG00000211847,ENSG00000211848,ENSG00000211849,ENSG00000211850,ENSG00000211851,ENSG00000278661,ENSG00000276699,ENSG00000211854,ENSG00000211855,ENSG00000211856,ENSG00000211857,ENSG00000211858,ENSG00000211859,ENSG00000211860,ENSG00000211861,ENSG00000211862,ENSG00000211863,ENSG00000211864,ENSG00000211865,ENSG00000211866,ENSG00000211867,ENSG00000211868,ENSG00000211869,ENSG00000211870,ENSG00000211871,ENSG00000211872,ENSG00000211873
chr14	22513194	22513344	14:22513194-22513344	ENSG00000211841,ENSG00000211842,ENSG00000211843,ENSG00000211844,ENSG00000211845,ENSG00000211846,ENSG00000211847,ENSG00000211848,ENSG00000211849,ENSG00000211850,ENSG00000211851,ENSG00000278661,ENSG00000276699,ENSG00000211854,ENSG00000211855,ENSG00000211856,ENSG00000211857,ENSG00000211858,ENSG00000211859,ENSG00000211860,ENSG00000211861,ENSG00000211862,ENSG00000211863,ENSG00000211864,ENSG00000211865,ENSG00000211866,ENSG00000211867,ENSG00000211868,ENSG00000211869,ENSG00000211870,ENSG00000211871,ENSG00000211872,ENSG00000211873
chr14	22515685	22515887	14:22515685-22515887	ENSG00000211841,ENSG00000211842,ENSG00000211843,ENSG00000211844,ENSG00000211845,ENSG00000211846,ENSG00000211847,ENSG00000211848,ENSG00000211849,ENSG00000211850,ENSG00000211851,ENSG00000278661,ENSG00000276699,ENSG00000211854,ENSG00000211855,ENSG00000211856,ENSG00000211857,ENSG00000211858,ENSG00000211859,ENSG00000211860,ENSG00000211861,ENSG00000211862,ENSG00000211863,ENSG00000211864,ENSG00000211865,ENSG00000211866,ENSG00000211867,ENSG00000211868,ENSG00000211869,ENSG00000211870,ENSG00000211871,ENSG00000211872,ENSG00000211873,ENSG00000211875,ENSG00000211876,ENSG00000211877,ENSG00000211878,ENSG00000211879
chr14	22537028	22537180	14:22537028-22537180	ENSG00000211841,ENSG00000211842,ENSG00000211843,ENSG00000211844,ENSG00000211845,ENSG00000211846,ENSG00000211847,ENSG00000211848,ENSG00000211849,ENSG00000211850,ENSG00000211851,ENSG00000278661,ENSG00000211866,ENSG00000211867,ENSG00000211868,ENSG00000211869,ENSG00000211870,ENSG00000211871,ENSG00000211872,ENSG00000211873,ENSG00000211875,ENSG00000211876,ENSG00000211877,ENSG00000211878,ENSG00000211879,ENSG00000211880,ENSG00000211881,ENSG00000211882,ENSG00000211883,ENSG00000211884,ENSG00000211885,ENSG00000211886,ENSG00000211887,ENSG00000211888,ENSG00000277734
chr14	22546492	22546663	14:22546492-22546663	ENSG00000211841,ENSG00000211842,ENSG00000211843,ENSG00000211844,ENSG00000211845,ENSG00000211846,ENSG00000211847,ENSG00000211848,ENSG00000211849,ENSG00000211850,ENSG00000211851,ENSG00000278661,ENSG00000211866,ENSG00000211867,ENSG00000211868,ENSG00000211869,ENSG00000211870,ENSG00000211871,ENSG00000211872,ENSG00000211873,ENSG00000211875,ENSG00000211876,ENSG00000211877,ENSG00000211878,ENSG00000211879,ENSG00000211880,ENSG00000211881,ENSG00000211882,ENSG00000211883,ENSG00000211884,ENSG00000211885,ENSG00000211886,ENSG00000211887,ENSG00000211888,ENSG00000277734,ENSG00000259054,ENSG00000259003
chr14	22550191	22550341	14:22550191-22550341	ENSG00000211846,ENSG00000211847,ENSG00000211848,ENSG00000211849,ENSG00000211870,ENSG00000211871,ENSG00000211872,ENSG00000211873,ENSG00000211880,ENSG00000211881,ENSG00000211882,ENSG00000211883,ENSG00000211884,ENSG00000211885,ENSG00000211886,ENSG00000211887,ENSG00000211888,ENSG00000277734,ENSG00000259054,ENSG00000259003
chr14	22557101	22557251	14:22557101-22557251	ENSG00000259054,ENSG00000259003,ENSG00000255804
chr14	22561835	22561985	14:22561835-22561985	ENSG00000259054,ENSG00000259003
chr14	22570498	22570648	14:22570498-22570648	ENSG00000259054,ENSG00000259003,ENSG00000129562,ENSG00000275552,ENSG00000100439,ENSG00000255804,ENSG00000235213,ENSG00000258823
chr14	22589289	22589439	14:22589289-22589439	ENSG00000259054,ENSG00000259003,ENSG00000129562,ENSG00000275552,ENSG00000100439,ENSG00000255804,ENSG00000235213,ENSG00000258823,ENSG00000212302
chr14	22589709	22589879	14:22589709-22589879	ENSG00000129562,ENSG00000275552,ENSG00000100439,ENSG00000255804
chr14	22614385	22614537	14:22614385-22614537	ENSG00000100439,ENSG00000255804
chr14	22622390	22622540	14:22622390-22622540	ENSG00000100439,ENSG00000255804
chr14	22653152	22653316	14:22653152-22653316	ENSG00000255804,ENSG00000235213,ENSG00000258823
chr14	22657326	22657476	14:22657326-22657476	ENSG00000255804,ENSG00000258823
chr14	22657986	22658136	14:22657986-22658136	ENSG00000255804,ENSG00000235213,ENSG00000258823
chr14	22668498	22668648	14:22668498-22668648	ENSG00000255804,ENSG00000235213,ENSG00000258823
chr14	22689286	22689456	14:22689286-22689456	ENSG00000255804,ENSG00000242061,ENSG00000235213,ENSG00000258823
chr14	22691286	22691436	14:22691286-22691436	ENSG00000242061,ENSG00000235213,ENSG00000258823
chr14	22766546	22766716	14:22766546-22766716	ENSG00000258458,ENSG00000235213,ENSG00000258823,ENSG00000212302,ENSG00000155463,ENSG00000155465
chr14	22781825	22781975	14:22781825-22781975	ENSG00000155465
chr14	22819266	22819416	14:22819266-22819416	ENSG00000155465
chr14	22822906	22823056	14:22822906-22823056	ENSG00000155465,ENSG00000172590,ENSG00000212335
chr14	22824966	22825116	14:22824966-22825116	ENSG00000155465,ENSG00000172590,ENSG00000157227
chr14	22829766	22829916	14:22829766-22829916	ENSG00000155465,ENSG00000172590,ENSG00000157227,ENSG00000212335
chr14	22836427	22836596	14:22836427-22836596	ENSG00000172590,ENSG00000157227,ENSG00000212335
chr14	22848486	22848656	14:22848486-22848656	ENSG00000258823,ENSG00000155465,ENSG00000172590,ENSG00000157227,ENSG00000212335,ENSG00000199716
chr14	22848926	22849096	14:22848926-22849096	ENSG00000258823,ENSG00000155465,ENSG00000172590,ENSG00000157227,ENSG00000212335,ENSG00000199716
chr14	22851521	22851671	14:22851521-22851671	ENSG00000155465,ENSG00000172590,ENSG00000212335
chr14	22853126	22853276	14:22853126-22853276	ENSG00000155465,ENSG00000172590,ENSG00000157227,ENSG00000212335,ENSG00000199716
chr14	22871286	22871476	14:22871286-22871476	ENSG00000199716,ENSG00000197324,ENSG00000139890
chr14	22871606	22871756	14:22871606-22871756	ENSG00000199716,ENSG00000197324,ENSG00000139890
chr14	22872381	22872531	14:22872381-22872531	ENSG00000199716,ENSG00000197324,ENSG00000139890
chr14	22872646	22872796	14:22872646-22872796	ENSG00000199716,ENSG00000197324,ENSG00000139890
chr14	22887365	22887516	14:22887365-22887516	ENSG00000197324,ENSG00000139890
chr14	22900306	22900456	14:22900306-22900456	ENSG00000197324,ENSG00000139890,ENSG00000100461
chr14	22919166	22919336	14:22919166-22919336	ENSG00000197324,ENSG00000139890,ENSG00000100461,ENSG00000237054,ENSG00000100462,ENSG00000257285,ENSG00000092036,ENSG00000284118
chr14	22929466	22929636	14:22929466-22929636	ENSG00000100461,ENSG00000237054,ENSG00000100462,ENSG00000257285,ENSG00000092036,ENSG00000284118,ENSG00000100804,ENSG00000222028
chr14	22930466	22930616	14:22930466-22930616	ENSG00000100462,ENSG00000257285,ENSG00000092036,ENSG00000284118
chr14	22956766	22956916	14:22956766-22956916	ENSG00000092036,ENSG00000284118
chr14	22956967	22957206	14:22956967-22957206	ENSG00000092036,ENSG00000284118
chr14	22973671	22973833	14:22973671-22973833	ENSG00000092036,ENSG00000259132,ENSG00000284118,ENSG00000129474,ENSG00000258457,ENSG00000222028,ENSG00000139880,ENSG00000100813
chr14	22982573	22982736	14:22982573-22982736	ENSG00000092036,ENSG00000259132,ENSG00000284118,ENSG00000129474,ENSG00000258457,ENSG00000100804,ENSG00000279656,ENSG00000222028,ENSG00000139880,ENSG00000100813
chr14	22983346	22983496	14:22983346-22983496	ENSG00000259132,ENSG00000129474,ENSG00000258457,ENSG00000222028,ENSG00000139880,ENSG00000100813
chr14	22986683	22986836	14:22986683-22986836	ENSG00000259132,ENSG00000129474,ENSG00000258457,ENSG00000280129,ENSG00000100804,ENSG00000279656,ENSG00000222028,ENSG00000139880,ENSG00000100813
chr14	23007166	23007316	14:23007166-23007316	ENSG00000100802,ENSG00000280129,ENSG00000100804,ENSG00000279656,ENSG00000222028,ENSG00000139880,ENSG00000100813
chr14	23009886	23010036	14:23009886-23010036	ENSG00000100802,ENSG00000280129,ENSG00000100804,ENSG00000279656,ENSG00000222028
chr14	23010086	23010236	14:23010086-23010236	ENSG00000100802,ENSG00000280129,ENSG00000100804,ENSG00000279656,ENSG00000222028
chr14	23010316	23010466	14:23010316-23010466	ENSG00000100802,ENSG00000280129,ENSG00000100804,ENSG00000279656,ENSG00000222028
chr14	23034906	23035056	14:23034906-23035056	-
chr14	23035126	23035276	14:23035126-23035276	-
chr14	23056268	23056418	14:23056268-23056418	-
chr14	23058124	23058276	14:23058124-23058276	-
chr14	23062146	23062296	14:23062146-23062296	-
chr14	23069006	23069156	14:23069006-23069156	-
chr14	23071566	23071736	14:23071566-23071736	-
chr14	23078826	23078976	14:23078826-23078976	-
chr14	23094606	23094776	14:23094606-23094776	-
chr14	23095226	23095396	14:23095226-23095396	-
chr14	23105017	23105167	14:23105017-23105167	ENSG00000100813,ENSG00000179933,ENSG00000283654
chr14	23109326	23109476	14:23109326-23109476	ENSG00000100813,ENSG00000179933,ENSG00000283654
chr14	23113506	23113656	14:23113506-23113656	ENSG00000100813,ENSG00000179933,ENSG00000283654,ENSG00000092067
chr14	23115106	23115276	14:23115106-23115276	ENSG00000100813,ENSG00000179933,ENSG00000283654,ENSG00000092067,ENSG00000215277
chr14	23120926	23121076	14:23120926-23121076	ENSG00000100813,ENSG00000179933,ENSG00000092067,ENSG00000092068,ENSG00000215277,ENSG00000252347
chr14	23155326	23155496	14:23155326-23155496	ENSG00000092068,ENSG00000202229
chr14	23161046	23161276	14:23161046-23161276	ENSG00000092068,ENSG00000202229
chr14	23161286	23161436	14:23161286-23161436	ENSG00000092068,ENSG00000202229
chr14	23185206	23185376	14:23185206-23185376	ENSG00000092068,ENSG00000215277
chr14	23187166	23187336	14:23187166-23187336	ENSG00000092068,ENSG00000215277
chr14	23237846	23238014	14:23237846-23238014	ENSG00000215277,ENSG00000240131,ENSG00000252347
chr14	23265226	23265376	14:23265226-23265376	ENSG00000215277,ENSG00000252347,ENSG00000166091
chr14	23286186	23286356	14:23286186-23286356	ENSG00000252347,ENSG00000215271,ENSG00000270433,ENSG00000235194,ENSG00000129473,ENSG00000100842,ENSG00000166090,ENSG00000258444,ENSG00000215991
chr14	23286480	23286630	14:23286480-23286630	ENSG00000252347,ENSG00000215271,ENSG00000270433,ENSG00000235194
chr14	23301346	23301496	14:23301346-23301496	ENSG00000215271,ENSG00000235194,ENSG00000129473,ENSG00000258643
chr14	23301706	23301896	14:23301706-23301896	ENSG00000252347,ENSG00000215271,ENSG00000270433,ENSG00000235194,ENSG00000129473,ENSG00000258643,ENSG00000100836,ENSG00000100842,ENSG00000166090,ENSG00000092054,ENSG00000258444,ENSG00000215991
chr14	23306686	23306856	14:23306686-23306856	ENSG00000252347,ENSG00000235194,ENSG00000129473,ENSG00000258643
chr14	23321206	23321376	14:23321206-23321376	ENSG00000179933,ENSG00000252347,ENSG00000215271,ENSG00000235194,ENSG00000129473,ENSG00000258643,ENSG00000100836,ENSG00000092096,ENSG00000100842,ENSG00000259018,ENSG00000166090,ENSG00000166091,ENSG00000197616,ENSG00000199157,ENSG00000092054,ENSG00000258444,ENSG00000215991,ENSG00000273618
chr14	23328137	23328296	14:23328137-23328296	ENSG00000100836,ENSG00000100842,ENSG00000166090,ENSG00000166091,ENSG00000197616,ENSG00000092054,ENSG00000258444,ENSG00000215991
chr14	23352846	23352996	14:23352846-23352996	ENSG00000092096,ENSG00000100842,ENSG00000259018,ENSG00000166090,ENSG00000166091,ENSG00000197616,ENSG00000092054,ENSG00000258444,ENSG00000215991
chr14	23380056	23380208	14:23380056-23380208	ENSG00000100842,ENSG00000166090,ENSG00000166091,ENSG00000197616,ENSG00000199157,ENSG00000258444,ENSG00000215991
chr14	23469466	23469636	14:23469466-23469636	ENSG00000252347,ENSG00000100842,ENSG00000166090,ENSG00000166091,ENSG00000197616,ENSG00000199157,ENSG00000092054,ENSG00000258444,ENSG00000215991,ENSG00000129460,ENSG00000136367,ENSG00000273618,ENSG00000259431,ENSG00000213983,ENSG00000258727,ENSG00000092051
chr14	23478424	23478576	14:23478424-23478576	ENSG00000129460,ENSG00000273618,ENSG00000259431,ENSG00000213983,ENSG00000258727
chr14	23518793	23518943	14:23518793-23518943	ENSG00000157306,ENSG00000136367,ENSG00000273618
chr14	23555906	23556076	14:23555906-23556076	ENSG00000136367,ENSG00000273618,ENSG00000259431,ENSG00000213983,ENSG00000258727,ENSG00000092051
chr14	23556206	23556356	14:23556206-23556356	ENSG00000136367,ENSG00000273618,ENSG00000259431,ENSG00000213983,ENSG00000258727,ENSG00000092051
chr14	23589106	23589276	14:23589106-23589276	ENSG00000258444,ENSG00000215991,ENSG00000273618,ENSG00000213983,ENSG00000092051,ENSG00000274002,ENSG00000258464,ENSG00000259043,ENSG00000270618,ENSG00000222931,ENSG00000285727,ENSG00000259334
chr14	23632066	23632216	14:23632066-23632216	ENSG00000092051,ENSG00000274002,ENSG00000100867,ENSG00000258464,ENSG00000259043,ENSG00000270618,ENSG00000222931,ENSG00000285727,ENSG00000259334,ENSG00000285467
chr14	23640186	23640336	14:23640186-23640336	ENSG00000274002,ENSG00000100867,ENSG00000258464,ENSG00000259043,ENSG00000270618,ENSG00000222931,ENSG00000285727
chr14	23640686	23640836	14:23640686-23640836	ENSG00000258444,ENSG00000215991,ENSG00000092051,ENSG00000274002,ENSG00000100867,ENSG00000258464,ENSG00000259043,ENSG00000270618,ENSG00000222931,ENSG00000285727,ENSG00000259334
chr14	23641057	23641207	14:23641057-23641207	ENSG00000274002,ENSG00000100867
chr14	23666006	23666163	14:23666006-23666163	ENSG00000274002,ENSG00000258464,ENSG00000259043,ENSG00000270618,ENSG00000222931,ENSG00000285727
chr14	23828166	23828316	14:23828166-23828316	ENSG00000258464,ENSG00000259043,ENSG00000270618,ENSG00000222931,ENSG00000258887,ENSG00000285727
chr14	23830166	23830336	14:23830166-23830336	ENSG00000258464,ENSG00000259043,ENSG00000270618,ENSG00000222931,ENSG00000258887,ENSG00000285727
chr14	23910686	23910836	14:23910686-23910836	ENSG00000258464,ENSG00000259043,ENSG00000270618,ENSG00000285727
chr14	23929846	23930040	14:23929846-23930040	ENSG00000258464,ENSG00000259043,ENSG00000270618,ENSG00000222931,ENSG00000285727,ENSG00000259334
chr14	23953686	23953856	14:23953686-23953856	ENSG00000258464,ENSG00000259334,ENSG00000215256,ENSG00000157326,ENSG00000187630,ENSG00000285467
chr14	23954086	23954256	14:23954086-23954256	ENSG00000258464,ENSG00000259334,ENSG00000215256,ENSG00000157326,ENSG00000187630,ENSG00000285467
chr14	24014046	24014197	14:24014046-24014197	ENSG00000187630,ENSG00000285467,ENSG00000286931,ENSG00000225766,ENSG00000100884,ENSG00000100889
chr14	24036366	24036666	14:24036366-24036666	ENSG00000187630,ENSG00000285467,ENSG00000225766,ENSG00000100884
chr14	24036766	24036956	14:24036766-24036956	ENSG00000187630,ENSG00000285467,ENSG00000225766,ENSG00000100884
chr14	24058406	24058556	14:24058406-24058556	ENSG00000215256,ENSG00000187630,ENSG00000186648,ENSG00000100884,ENSG00000100889
chr14	24090606	24090756	14:24090606-24090756	ENSG00000187630,ENSG00000285467,ENSG00000186648,ENSG00000100884,ENSG00000129535,ENSG00000100889
chr14	24108917	24109071	14:24108917-24109071	ENSG00000187630,ENSG00000186648,ENSG00000100884,ENSG00000129535,ENSG00000100889,ENSG00000100897
chr14	24114146	24114338	14:24114146-24114338	ENSG00000187630,ENSG00000100884,ENSG00000129535,ENSG00000100889,ENSG00000100897,ENSG00000139914
chr14	24114606	24114756	14:24114606-24114756	ENSG00000187630,ENSG00000285467,ENSG00000225766,ENSG00000186648,ENSG00000100884,ENSG00000129535,ENSG00000100889,ENSG00000100897,ENSG00000259371,ENSG00000139914,ENSG00000092010,ENSG00000100908,ENSG00000259321,ENSG00000100911,ENSG00000283856,ENSG00000259529
chr14	24115006	24115156	14:24115006-24115156	ENSG00000187630,ENSG00000285467,ENSG00000100884,ENSG00000129535,ENSG00000100889,ENSG00000100897,ENSG00000259371,ENSG00000139914,ENSG00000092010,ENSG00000100908,ENSG00000259321
chr14	24136066	24136216	14:24136066-24136216	ENSG00000139914,ENSG00000092010,ENSG00000100908,ENSG00000259321,ENSG00000100911,ENSG00000283856
chr14	24141246	24141396	14:24141246-24141396	ENSG00000092010,ENSG00000100908,ENSG00000259321,ENSG00000100911,ENSG00000283856,ENSG00000092098,ENSG00000259529
chr14	24141606	24141756	14:24141606-24141756	ENSG00000187630,ENSG00000129535,ENSG00000100897,ENSG00000139914,ENSG00000092010,ENSG00000100908,ENSG00000259321,ENSG00000100911,ENSG00000283856,ENSG00000092098,ENSG00000259529,ENSG00000199804,ENSG00000213928
chr14	24146706	24146856	14:24146706-24146856	ENSG00000139914,ENSG00000092010,ENSG00000100908,ENSG00000259321,ENSG00000100911,ENSG00000283856,ENSG00000092098,ENSG00000259529,ENSG00000199804,ENSG00000213928
chr14	24147286	24147436	14:24147286-24147436	ENSG00000139914,ENSG00000092010,ENSG00000100908,ENSG00000259321,ENSG00000100911,ENSG00000283856,ENSG00000092098,ENSG00000259529,ENSG00000199804,ENSG00000213928
chr14	24161106	24161276	14:24161106-24161276	ENSG00000139914,ENSG00000100911,ENSG00000092098,ENSG00000259529,ENSG00000199804,ENSG00000213928,ENSG00000100918,ENSG00000196497,ENSG00000287765
chr14	24161506	24161696	14:24161506-24161696	ENSG00000199804,ENSG00000213928,ENSG00000100918
chr14	24171846	24171996	14:24171846-24171996	ENSG00000213928,ENSG00000100918,ENSG00000196497
chr14	24188849	24188999	14:24188849-24188999	ENSG00000100918,ENSG00000196497,ENSG00000259522,ENSG00000287765,ENSG00000100926,ENSG00000276698,ENSG00000278784
chr14	24195549	24195759	14:24195549-24195759	ENSG00000196497,ENSG00000259522,ENSG00000287765,ENSG00000100926,ENSG00000254692,ENSG00000276698,ENSG00000278784,ENSG00000139908,ENSG00000254505
chr14	24195861	24196011	14:24195861-24196011	ENSG00000196497,ENSG00000259522,ENSG00000287765,ENSG00000100926,ENSG00000276698,ENSG00000278784
chr14	24213089	24213239	14:24213089-24213239	ENSG00000259522,ENSG00000287765,ENSG00000100926,ENSG00000254692,ENSG00000276698,ENSG00000278784,ENSG00000139908,ENSG00000254505,ENSG00000260669,ENSG00000213920,ENSG00000255526,ENSG00000129559,ENSG00000100938
chr14	24213429	24213599	14:24213429-24213599	ENSG00000196497,ENSG00000259522,ENSG00000287765,ENSG00000100926,ENSG00000254692,ENSG00000276698,ENSG00000278784,ENSG00000139908,ENSG00000254505,ENSG00000260669,ENSG00000213920,ENSG00000255526,ENSG00000129559,ENSG00000100938,ENSG00000092295
chr14	24216009	24216179	14:24216009-24216179	ENSG00000254692,ENSG00000254505,ENSG00000260669,ENSG00000213920,ENSG00000255526,ENSG00000129559,ENSG00000100938
chr14	24232429	24232599	14:24232429-24232599	ENSG00000260669,ENSG00000213920,ENSG00000255526,ENSG00000129559,ENSG00000100938,ENSG00000092330,ENSG00000092295
chr14	24242589	24242759	14:24242589-24242759	ENSG00000260669,ENSG00000213920,ENSG00000255526,ENSG00000129559,ENSG00000100938,ENSG00000092330,ENSG00000092295,ENSG00000100949,ENSG00000288044,ENSG00000286825,ENSG00000157379,ENSG00000196943,ENSG00000136305,ENSG00000213906,ENSG00000213903
chr14	24242949	24243119	14:24242949-24243119	ENSG00000255526,ENSG00000129559,ENSG00000100938,ENSG00000092330,ENSG00000092295,ENSG00000100949,ENSG00000288044,ENSG00000286825,ENSG00000157379,ENSG00000196943
chr14	24271129	24271299	14:24271129-24271299	ENSG00000092295,ENSG00000100949,ENSG00000288044,ENSG00000286825
chr14	24271509	24271679	14:24271509-24271679	ENSG00000092295,ENSG00000100949,ENSG00000288044,ENSG00000286825,ENSG00000157379,ENSG00000196943
chr14	24296889	24297059	14:24296889-24297059	ENSG00000092330,ENSG00000092295,ENSG00000100949,ENSG00000288044,ENSG00000286825,ENSG00000157379,ENSG00000196943,ENSG00000136305,ENSG00000213906,ENSG00000213903
chr14	24299749	24299899	14:24299749-24299899	ENSG00000092330,ENSG00000092295,ENSG00000100949,ENSG00000288044,ENSG00000286825,ENSG00000157379,ENSG00000196943,ENSG00000136305,ENSG00000213906,ENSG00000213903
chr14	24308169	24308319	14:24308169-24308319	ENSG00000196943,ENSG00000136305,ENSG00000213906,ENSG00000213903
chr14	24310889	24311039	14:24310889-24311039	ENSG00000136305,ENSG00000213906,ENSG00000213903,ENSG00000129467
chr14	24332269	24332422	14:24332269-24332422	ENSG00000129467,ENSG00000258973,ENSG00000129465,ENSG00000283290
chr14	24333615	24333879	14:24333615-24333879	ENSG00000129467,ENSG00000258973,ENSG00000129465,ENSG00000283290
chr14	24333889	24334039	14:24333889-24334039	ENSG00000129467,ENSG00000258973,ENSG00000129465,ENSG00000283290
chr14	24334089	24334279	14:24334089-24334279	ENSG00000213903,ENSG00000129467,ENSG00000258973,ENSG00000129465,ENSG00000283290
chr14	24365749	24365919	14:24365749-24365919	ENSG00000129467,ENSG00000258973,ENSG00000129465,ENSG00000283290,ENSG00000100968,ENSG00000205978,ENSG00000139899,ENSG00000100441
chr14	24366129	24366279	14:24366129-24366279	ENSG00000283290,ENSG00000100968,ENSG00000205978
chr14	24366689	24366879	14:24366689-24366879	ENSG00000258973,ENSG00000129465,ENSG00000283290,ENSG00000100968,ENSG00000205978,ENSG00000139899
chr14	24367309	24367479	14:24367309-24367479	ENSG00000129467,ENSG00000258973,ENSG00000129465,ENSG00000283290,ENSG00000100968,ENSG00000205978,ENSG00000139899,ENSG00000100441
chr14	24367889	24368059	14:24367889-24368059	ENSG00000258973,ENSG00000129465,ENSG00000283290,ENSG00000100968,ENSG00000205978,ENSG00000139899
chr14	24425816	24425979	14:24425816-24425979	ENSG00000283290,ENSG00000205978,ENSG00000139899,ENSG00000100441
chr14	24429869	24430019	14:24429869-24430019	ENSG00000129467,ENSG00000258973,ENSG00000129465,ENSG00000283290,ENSG00000205978,ENSG00000139899,ENSG00000100441
chr14	24430209	24430399	14:24430209-24430399	ENSG00000129467,ENSG00000129465,ENSG00000283290,ENSG00000205978,ENSG00000139899,ENSG00000100441
chr14	24430423	24430573	14:24430423-24430573	ENSG00000283290,ENSG00000139899,ENSG00000100441
chr14	24431829	24431999	14:24431829-24431999	ENSG00000213903,ENSG00000129467,ENSG00000258973,ENSG00000129465,ENSG00000283290,ENSG00000100968,ENSG00000205978,ENSG00000139899,ENSG00000100441,ENSG00000100445,ENSG00000258744
chr14	24436769	24436959	14:24436769-24436959	ENSG00000129467,ENSG00000129465,ENSG00000283290,ENSG00000139899,ENSG00000100441,ENSG00000100445,ENSG00000258744
chr14	24442269	24442419	14:24442269-24442419	ENSG00000100441,ENSG00000100445,ENSG00000258744,ENSG00000092009
chr14	24442769	24442939	14:24442769-24442939	ENSG00000136305,ENSG00000213906,ENSG00000213903,ENSG00000129467,ENSG00000258973,ENSG00000129465,ENSG00000283290,ENSG00000205978,ENSG00000139899,ENSG00000100441,ENSG00000100445,ENSG00000258744,ENSG00000092009,ENSG00000100448
chr14	24679049	24679199	14:24679049-24679199	ENSG00000092009,ENSG00000100448,ENSG00000258657,ENSG00000100450,ENSG00000100453,ENSG00000257179,ENSG00000258275
chr14	24710508	24710659	14:24710508-24710659	ENSG00000092009,ENSG00000100448,ENSG00000258657,ENSG00000100450,ENSG00000100453,ENSG00000257179
chr14	24735029	24735199	14:24735029-24735199	ENSG00000092009,ENSG00000100448,ENSG00000258657,ENSG00000100453,ENSG00000257179,ENSG00000258275
chr14	24806329	24806499	14:24806329-24806499	ENSG00000168952,ENSG00000288100,ENSG00000257179
chr14	24817989	24818179	14:24817989-24818179	ENSG00000092009,ENSG00000100448,ENSG00000168952,ENSG00000288100,ENSG00000257179
chr14	24818249	24818439	14:24818249-24818439	ENSG00000168952,ENSG00000288100,ENSG00000257179
chr14	24837789	24837939	14:24837789-24837939	ENSG00000092009,ENSG00000100448,ENSG00000258657,ENSG00000100453,ENSG00000168952,ENSG00000288100,ENSG00000287481,ENSG00000257179,ENSG00000258275
chr14	24848549	24848699	14:24848549-24848699	ENSG00000100448,ENSG00000258657,ENSG00000287481,ENSG00000257179,ENSG00000258275
chr14	24849569	24849739	14:24849569-24849739	ENSG00000100448,ENSG00000258657,ENSG00000287481,ENSG00000258275
chr14	24861210	24861360	14:24861210-24861360	ENSG00000287481
chr14	24900489	24900639	14:24900489-24900639	-
chr14	24903489	24903639	14:24903489-24903639	-
chr14	24911869	24912039	14:24911869-24912039	-
chr14	24982589	24982779	14:24982589-24982779	-
chr14	25043009	25043159	14:25043009-25043159	ENSG00000168952
chr14	25111069	25111279	14:25111069-25111279	ENSG00000092009,ENSG00000100448,ENSG00000258657,ENSG00000257179,ENSG00000258275,ENSG00000257976
chr14	25111389	25111539	14:25111389-25111539	ENSG00000092009,ENSG00000100448,ENSG00000257179,ENSG00000258275
chr14	25121849	25122039	14:25121849-25122039	ENSG00000092009,ENSG00000100448,ENSG00000258657,ENSG00000258098,ENSG00000257179,ENSG00000258275
chr14	25132929	25133085	14:25132929-25133085	ENSG00000100448,ENSG00000258098,ENSG00000257179
chr14	25150989	25151139	14:25150989-25151139	ENSG00000258098,ENSG00000257179
chr14	25400709	25400879	14:25400709-25400879	ENSG00000257179,ENSG00000258275,ENSG00000257976
chr14	25833869	25834030	14:25833869-25834030	ENSG00000258275,ENSG00000212270,ENSG00000279521
chr14	25884276	25884426	14:25884276-25884426	ENSG00000212270,ENSG00000285633
chr14	25925369	25925539	14:25925369-25925539	ENSG00000212270,ENSG00000285633
chr14	25925654	25925804	14:25925654-25925804	ENSG00000212270,ENSG00000285633
chr14	25953593	25953743	14:25953593-25953743	-
chr14	25953849	25953999	14:25953849-25953999	ENSG00000257179,ENSG00000258275,ENSG00000257976,ENSG00000212270,ENSG00000285633
chr14	25986769	25987079	14:25986769-25987079	ENSG00000257179,ENSG00000258275,ENSG00000212270,ENSG00000285633
chr14	26129429	26129579	14:26129429-26129579	ENSG00000257179,ENSG00000258275,ENSG00000257976,ENSG00000257986,ENSG00000212270
chr14	26132149	26132299	14:26132149-26132299	ENSG00000257179,ENSG00000257986
chr14	26133647	26133797	14:26133647-26133797	ENSG00000257986
chr14	26188175	26188325	14:26188175-26188325	-
chr14	26188389	26188539	14:26188389-26188539	-
chr14	26205196	26205346	14:26205196-26205346	ENSG00000257503
chr14	26370233	26370424	14:26370233-26370424	-
chr14	26394181	26394331	14:26394181-26394331	-
chr14	26444857	26445007	14:26444857-26445007	-
chr14	26523031	26523199	14:26523031-26523199	-
chr14	26532049	26532201	14:26532049-26532201	-
chr14	26562128	26562278	14:26562128-26562278	-
chr14	26598349	26598579	14:26598349-26598579	ENSG00000139910,ENSG00000262119,ENSG00000257842,ENSG00000258081
chr14	26650746	26650896	14:26650746-26650896	-
chr14	26765769	26765959	14:26765769-26765959	ENSG00000286479,ENSG00000257612
chr14	26811932	26812082	14:26811932-26812082	ENSG00000257845,ENSG00000257185,ENSG00000286479,ENSG00000257612
chr14	26820149	26820419	14:26820149-26820419	ENSG00000257845,ENSG00000257185,ENSG00000286479,ENSG00000257612
chr14	26842029	26842219	14:26842029-26842219	ENSG00000258081,ENSG00000257845,ENSG00000257185,ENSG00000286479,ENSG00000257612
chr14	26846507	26846679	14:26846507-26846679	ENSG00000258081,ENSG00000286479,ENSG00000257612
chr14	26916824	26916974	14:26916824-26916974	ENSG00000286479,ENSG00000257612,ENSG00000265165
chr14	26917189	26917359	14:26917189-26917359	ENSG00000286479,ENSG00000257612,ENSG00000265165
chr14	26984649	26984819	14:26984649-26984819	ENSG00000257976,ENSG00000286479,ENSG00000257612,ENSG00000265165,ENSG00000258932,ENSG00000258548,ENSG00000264657
chr14	27081809	27081959	14:27081809-27081959	-
chr14	27409507	27409657	14:27409507-27409657	ENSG00000258548,ENSG00000264657
chr14	27701620	27701770	14:27701620-27701770	ENSG00000258932,ENSG00000258548,ENSG00000264657
chr14	28057483	28057708	14:28057483-28057708	ENSG00000258932,ENSG00000258548,ENSG00000264657
chr14	28083554	28083704	14:28083554-28083704	ENSG00000258932,ENSG00000258548,ENSG00000264657
chr14	28142582	28142732	14:28142582-28142732	ENSG00000258932
chr14	28243687	28243837	14:28243687-28243837	ENSG00000197358
chr14	28308869	28309059	14:28308869-28309059	ENSG00000258932,ENSG00000258548,ENSG00000264657,ENSG00000197358,ENSG00000257869,ENSG00000240179,ENSG00000207164,ENSG00000252065
chr14	28344489	28344671	14:28344489-28344671	ENSG00000264657,ENSG00000197358,ENSG00000257869,ENSG00000240179
chr14	28382889	28383079	14:28382889-28383079	ENSG00000258932,ENSG00000258548,ENSG00000264657,ENSG00000197358,ENSG00000257869,ENSG00000240179,ENSG00000257056,ENSG00000257748,ENSG00000258038,ENSG00000258065,ENSG00000207164,ENSG00000252065
chr14	28460242	28460392	14:28460242-28460392	ENSG00000240179
chr14	28515689	28515859	14:28515689-28515859	ENSG00000240179
chr14	28577749	28577959	14:28577749-28577959	ENSG00000258932,ENSG00000258548,ENSG00000264657,ENSG00000240179,ENSG00000257662,ENSG00000257748,ENSG00000258038,ENSG00000258065,ENSG00000207164,ENSG00000252065
chr14	28609329	28609499	14:28609329-28609499	ENSG00000258932,ENSG00000258548,ENSG00000264657,ENSG00000240179,ENSG00000258175,ENSG00000257662,ENSG00000257056,ENSG00000257748,ENSG00000258038,ENSG00000258065
chr14	28635489	28635659	14:28635489-28635659	ENSG00000258932,ENSG00000258548,ENSG00000264657,ENSG00000240179,ENSG00000257662,ENSG00000258282,ENSG00000257748,ENSG00000258038,ENSG00000258065,ENSG00000252065
chr14	28652981	28653148	14:28652981-28653148	ENSG00000258932,ENSG00000258548,ENSG00000264657,ENSG00000240179,ENSG00000257662,ENSG00000258282,ENSG00000257056,ENSG00000257748,ENSG00000258038,ENSG00000258065,ENSG00000207164,ENSG00000252065,ENSG00000286040
chr14	28661489	28661659	14:28661489-28661659	ENSG00000258932,ENSG00000258548,ENSG00000264657,ENSG00000240179,ENSG00000257662,ENSG00000258282,ENSG00000186960,ENSG00000257056,ENSG00000257748,ENSG00000258038,ENSG00000258065,ENSG00000257523,ENSG00000207164,ENSG00000252065,ENSG00000212518
chr14	28707813	28707963	14:28707813-28707963	ENSG00000257748,ENSG00000258038,ENSG00000258065,ENSG00000207164
chr14	28751549	28751699	14:28751549-28751699	ENSG00000257126,ENSG00000186960,ENSG00000176165,ENSG00000257056,ENSG00000257748,ENSG00000258038,ENSG00000258065,ENSG00000207164,ENSG00000252065,ENSG00000286040
chr14	28754344	28754499	14:28754344-28754499	ENSG00000257126,ENSG00000186960,ENSG00000176165,ENSG00000257056,ENSG00000257748,ENSG00000258038,ENSG00000258065,ENSG00000207164,ENSG00000252065,ENSG00000286040
chr14	28757269	28757419	14:28757269-28757419	ENSG00000257126,ENSG00000186960,ENSG00000176165,ENSG00000257056,ENSG00000257748,ENSG00000258038,ENSG00000258065,ENSG00000207164,ENSG00000252065
chr14	29016409	29016559	14:29016409-29016559	ENSG00000258065,ENSG00000257523,ENSG00000207164,ENSG00000258028,ENSG00000252065
chr14	29144729	29144919	14:29144729-29144919	ENSG00000257748,ENSG00000258038,ENSG00000258065,ENSG00000257523,ENSG00000207164,ENSG00000258028,ENSG00000252065,ENSG00000212518
chr14	29222789	29222939	14:29222789-29222939	ENSG00000257748,ENSG00000258038,ENSG00000257523,ENSG00000207164,ENSG00000252065
chr14	29236889	29237053	14:29236889-29237053	ENSG00000258065,ENSG00000207164,ENSG00000252065,ENSG00000212518
chr14	29242936	29243086	14:29242936-29243086	ENSG00000258065,ENSG00000257523,ENSG00000207164,ENSG00000252065,ENSG00000286040,ENSG00000212518
chr14	29310896	29311046	14:29310896-29311046	ENSG00000258065,ENSG00000257522,ENSG00000212518
chr14	29388054	29388204	14:29388054-29388204	ENSG00000257522,ENSG00000258107
chr14	29537011	29537161	14:29537011-29537161	ENSG00000286040,ENSG00000212518
chr14	29548949	29549119	14:29548949-29549119	ENSG00000207164,ENSG00000286040,ENSG00000212518,ENSG00000257904,ENSG00000248975,ENSG00000240201
chr14	29585149	29585299	14:29585149-29585299	ENSG00000257748,ENSG00000258038,ENSG00000258065,ENSG00000207164,ENSG00000252065,ENSG00000286040,ENSG00000212518,ENSG00000184304,ENSG00000257904,ENSG00000240201
chr14	29637549	29637699	14:29637549-29637699	ENSG00000286040,ENSG00000212518,ENSG00000184304,ENSG00000257120,ENSG00000257904,ENSG00000240201
chr14	29643545	29643695	14:29643545-29643695	ENSG00000184304,ENSG00000257120
chr14	29648184	29648334	14:29648184-29648334	ENSG00000184304,ENSG00000257120
chr14	29742229	29742379	14:29742229-29742379	ENSG00000184304,ENSG00000257904
chr14	29805729	29805879	14:29805729-29805879	ENSG00000252686,ENSG00000257904
chr14	29822638	29822788	14:29822638-29822788	ENSG00000252686,ENSG00000257904
chr14	29851529	29851679	14:29851529-29851679	-
chr14	29900809	29900959	14:29900809-29900959	ENSG00000287142,ENSG00000257904
chr14	29927566	29927719	14:29927566-29927719	ENSG00000184304,ENSG00000287142,ENSG00000257904
chr14	30005229	30005399	14:30005229-30005399	ENSG00000286040,ENSG00000212518,ENSG00000257904,ENSG00000248975,ENSG00000240201
chr14	30082311	30082499	14:30082311-30082499	ENSG00000240201
chr14	30115829	30115999	14:30115829-30115999	ENSG00000207164,ENSG00000286040,ENSG00000212518,ENSG00000240201
chr14	30143749	30143899	14:30143749-30143899	ENSG00000240201
chr14	30143908	30144058	14:30143908-30144058	ENSG00000240201
chr14	30214549	30214699	14:30214549-30214699	ENSG00000257056,ENSG00000257748,ENSG00000258038,ENSG00000207164,ENSG00000252065,ENSG00000286040,ENSG00000212518,ENSG00000257904,ENSG00000248975,ENSG00000240201
chr14	30221729	30221879	14:30221729-30221879	ENSG00000212518,ENSG00000248975,ENSG00000240201
chr14	30223426	30223579	14:30223426-30223579	ENSG00000258065,ENSG00000286040,ENSG00000212518,ENSG00000248975,ENSG00000240201
chr14	30225309	30225459	14:30225309-30225459	-
chr14	30228009	30228159	14:30228009-30228159	ENSG00000248975,ENSG00000240201
chr14	30252016	30252166	14:30252016-30252166	ENSG00000212518,ENSG00000248975
chr14	30270749	30270899	14:30270749-30270899	ENSG00000257748,ENSG00000258038,ENSG00000286040,ENSG00000212518,ENSG00000248975,ENSG00000240201,ENSG00000258350
chr14	30283949	30284119	14:30283949-30284119	ENSG00000212518,ENSG00000248975,ENSG00000240201
chr14	30375409	30375579	14:30375409-30375579	ENSG00000279032,ENSG00000258350
chr14	30443520	30443670	14:30443520-30443670	ENSG00000257636
chr14	30494728	30494878	14:30494728-30494878	ENSG00000257636,ENSG00000258350
chr14	30522009	30522179	14:30522009-30522179	ENSG00000257636,ENSG00000278587,ENSG00000258350
chr14	30558899	30559199	14:30558899-30559199	ENSG00000257636,ENSG00000258350,ENSG00000092140
chr14	30573342	30573492	14:30573342-30573492	ENSG00000257636,ENSG00000258350,ENSG00000092140
chr14	30610829	30610979	14:30610829-30610979	ENSG00000092140,ENSG00000092108
chr14	30611109	30611279	14:30611109-30611279	ENSG00000092140,ENSG00000092108
chr14	30622209	30622359	14:30622209-30622359	ENSG00000092108
chr14	30622469	30622619	14:30622469-30622619	ENSG00000092108
chr14	30655300	30655450	14:30655300-30655450	-
chr14	30656269	30656419	14:30656269-30656419	-
chr14	30681864	30682014	14:30681864-30682014	ENSG00000258648
chr14	30691012	30691162	14:30691012-30691162	ENSG00000258648
chr14	30707964	30708114	14:30707964-30708114	-
chr14	30779456	30779606	14:30779456-30779606	ENSG00000258558,ENSG00000243855,ENSG00000240513,ENSG00000213867,ENSG00000100473
chr14	30941369	30941519	14:30941369-30941519	ENSG00000258558,ENSG00000213867,ENSG00000100473,ENSG00000258525,ENSG00000196792,ENSG00000258886
chr14	30974694	30974844	14:30974694-30974844	ENSG00000258525,ENSG00000258886,ENSG00000207952
chr14	30980229	30980379	14:30980229-30980379	ENSG00000207440,ENSG00000258640,ENSG00000258968,ENSG00000258558,ENSG00000240513,ENSG00000213867,ENSG00000100473,ENSG00000258525,ENSG00000258886,ENSG00000207952
chr14	31025232	31025382	14:31025232-31025382	ENSG00000100478,ENSG00000258968,ENSG00000196792,ENSG00000207952
chr14	31026449	31026599	14:31026449-31026599	ENSG00000207440,ENSG00000258640,ENSG00000100478,ENSG00000258968,ENSG00000100473,ENSG00000258525,ENSG00000196792,ENSG00000258886,ENSG00000207952
chr14	31026869	31027059	14:31026869-31027059	ENSG00000258640,ENSG00000100478,ENSG00000258968,ENSG00000100473,ENSG00000258525,ENSG00000196792,ENSG00000258886,ENSG00000207952
chr14	31059713	31059863	14:31059713-31059863	-
chr14	31082109	31082259	14:31082109-31082259	ENSG00000258640,ENSG00000258968,ENSG00000100473,ENSG00000258525,ENSG00000258886,ENSG00000207952
chr14	31090869	31091019	14:31090869-31091019	ENSG00000207440,ENSG00000258640,ENSG00000100473,ENSG00000258525,ENSG00000258886,ENSG00000207952
chr14	31165643	31165793	14:31165643-31165793	ENSG00000207440,ENSG00000258640,ENSG00000092148
chr14	31165889	31166059	14:31165889-31166059	ENSG00000207440,ENSG00000258640,ENSG00000092148,ENSG00000258525
chr14	31207629	31207839	14:31207629-31207839	ENSG00000202402,ENSG00000207440,ENSG00000258640,ENSG00000092148
chr14	31207969	31208119	14:31207969-31208119	ENSG00000202402,ENSG00000207440,ENSG00000092148
chr14	31208269	31208419	14:31208269-31208419	ENSG00000202402,ENSG00000207440,ENSG00000258640,ENSG00000092148
chr14	31229869	31230039	14:31229869-31230039	ENSG00000257831,ENSG00000202402,ENSG00000207440,ENSG00000258640,ENSG00000092148,ENSG00000258525
chr14	31263649	31263819	14:31263649-31263819	ENSG00000283016,ENSG00000199291,ENSG00000257831,ENSG00000202402,ENSG00000207440,ENSG00000258640,ENSG00000092148,ENSG00000258558,ENSG00000243855,ENSG00000240513,ENSG00000213867,ENSG00000100473,ENSG00000258525
chr14	31264629	31264799	14:31264629-31264799	ENSG00000199291,ENSG00000257831,ENSG00000202402,ENSG00000207440,ENSG00000258640,ENSG00000258558,ENSG00000213867,ENSG00000100473
chr14	31297256	31297406	14:31297256-31297406	ENSG00000129493
chr14	31326209	31326379	14:31326209-31326379	ENSG00000283016,ENSG00000207440,ENSG00000258640
chr14	31356109	31356279	14:31356109-31356279	ENSG00000129493,ENSG00000207440,ENSG00000258640,ENSG00000092148,ENSG00000100473,ENSG00000258525
chr14	31363449	31363599	14:31363449-31363599	ENSG00000207440,ENSG00000258640
chr14	31363827	31363977	14:31363827-31363977	-
chr14	31411429	31411579	14:31411429-31411579	-
chr14	31419669	31419819	14:31419669-31419819	ENSG00000250365,ENSG00000129493
chr14	31420589	31420739	14:31420589-31420739	ENSG00000214943,ENSG00000129480,ENSG00000250365,ENSG00000203546,ENSG00000129493
chr14	31420949	31421099	14:31420949-31421099	ENSG00000250365,ENSG00000129493
chr14	31450089	31450239	14:31450089-31450239	ENSG00000129480,ENSG00000203546
chr14	31456848	31456998	14:31456848-31456998	ENSG00000214943,ENSG00000239323,ENSG00000129480,ENSG00000203546
chr14	31457069	31457219	14:31457069-31457219	ENSG00000214943,ENSG00000239323,ENSG00000129480,ENSG00000203546
chr14	31457429	31457599	14:31457429-31457599	ENSG00000214943,ENSG00000239323,ENSG00000129480,ENSG00000250365,ENSG00000203546,ENSG00000129493
chr14	31505469	31505619	14:31505469-31505619	ENSG00000214943
chr14	31510238	31510388	14:31510238-31510388	ENSG00000214943
chr14	31560920	31561070	14:31560920-31561070	ENSG00000257155,ENSG00000258196,ENSG00000151413
chr14	31561309	31561479	14:31561309-31561479	ENSG00000223087,ENSG00000257155,ENSG00000258196,ENSG00000151413,ENSG00000214943
chr14	31692451	31692601	14:31692451-31692601	ENSG00000207412,ENSG00000223087
chr14	31829629	31829779	14:31829629-31829779	ENSG00000223087
chr14	31834729	31834882	14:31834729-31834882	ENSG00000223087
chr14	31881029	31881179	14:31881029-31881179	ENSG00000223087
chr14	31927389	31927579	14:31927389-31927579	ENSG00000259086,ENSG00000258619,ENSG00000258386,ENSG00000275002,ENSG00000258474,ENSG00000257472,ENSG00000223087,ENSG00000214943
chr14	31950900	31951050	14:31950900-31951050	ENSG00000258386,ENSG00000275002,ENSG00000258474
chr14	31994720	31995020	14:31994720-31995020	ENSG00000258386,ENSG00000275002
chr14	32017617	32017767	14:32017617-32017767	ENSG00000258386
chr14	32073689	32073839	14:32073689-32073839	ENSG00000258619,ENSG00000285608,ENSG00000100852,ENSG00000258655,ENSG00000258386,ENSG00000258474
chr14	32076769	32076939	14:32076769-32076939	ENSG00000258619,ENSG00000202337,ENSG00000201654,ENSG00000286527,ENSG00000285608,ENSG00000100852,ENSG00000258655,ENSG00000258386,ENSG00000258474
chr14	32087589	32087759	14:32087589-32087759	ENSG00000285608,ENSG00000100852,ENSG00000258655
chr14	32109788	32109938	14:32109788-32109938	ENSG00000285608
chr14	32201209	32201359	14:32201209-32201359	ENSG00000202337,ENSG00000201654,ENSG00000286527,ENSG00000285608
chr14	32201689	32201839	14:32201689-32201839	ENSG00000202337,ENSG00000201654,ENSG00000286527,ENSG00000285608
chr14	32202169	32202319	14:32202169-32202319	ENSG00000202337,ENSG00000201654,ENSG00000286527,ENSG00000285608
chr14	32202549	32202699	14:32202549-32202699	ENSG00000202337,ENSG00000201654,ENSG00000286527,ENSG00000285608
chr14	32203449	32203599	14:32203449-32203599	ENSG00000206588,ENSG00000258619,ENSG00000202337,ENSG00000201654,ENSG00000286527,ENSG00000285608,ENSG00000100852,ENSG00000258655
chr14	32224429	32224579	14:32224429-32224579	ENSG00000258619,ENSG00000285608
chr14	32225069	32225265	14:32225069-32225265	ENSG00000259086,ENSG00000258619,ENSG00000285608,ENSG00000258386,ENSG00000223087,ENSG00000214943
chr14	32225397	32225547	14:32225397-32225547	ENSG00000258619
chr14	32252209	32252359	14:32252209-32252359	ENSG00000259086,ENSG00000258619,ENSG00000285608,ENSG00000100852,ENSG00000258655,ENSG00000258386,ENSG00000258474,ENSG00000214943
chr14	32254969	32255139	14:32254969-32255139	ENSG00000259086,ENSG00000258619,ENSG00000285608,ENSG00000214943
chr14	32319549	32319699	14:32319549-32319699	-
chr14	32366429	32366599	14:32366429-32366599	ENSG00000278746,ENSG00000259086
chr14	32367069	32367259	14:32367069-32367259	ENSG00000278746,ENSG00000259086
chr14	32372329	32372479	14:32372329-32372479	ENSG00000278746,ENSG00000259086
chr14	32418229	32418379	14:32418229-32418379	ENSG00000278746,ENSG00000258580
chr14	32430469	32430619	14:32430469-32430619	ENSG00000278746,ENSG00000258580,ENSG00000151320
chr14	32457589	32457739	14:32457589-32457739	ENSG00000259045,ENSG00000278746
chr14	32469189	32469339	14:32469189-32469339	ENSG00000259045,ENSG00000278746,ENSG00000151320
chr14	32469429	32469579	14:32469429-32469579	ENSG00000259045,ENSG00000278746,ENSG00000151320,ENSG00000259086
chr14	32472729	32472899	14:32472729-32472899	ENSG00000259045,ENSG00000278746,ENSG00000151320
chr14	32509909	32510099	14:32509909-32510099	ENSG00000206588,ENSG00000279423,ENSG00000280281,ENSG00000259045,ENSG00000278746,ENSG00000258580,ENSG00000151320,ENSG00000259086,ENSG00000285608,ENSG00000223087,ENSG00000214943,ENSG00000258558,ENSG00000213867
chr14	32560349	32560499	14:32560349-32560499	ENSG00000259045
chr14	32576229	32576379	14:32576229-32576379	-
chr14	32635221	32635371	14:32635221-32635371	-
chr14	32657212	32657362	14:32657212-32657362	-
chr14	32693209	32693359	14:32693209-32693359	ENSG00000151320
chr14	32709149	32709299	14:32709149-32709299	ENSG00000280281
chr14	32711209	32711359	14:32711209-32711359	-
chr14	32725249	32725399	14:32725249-32725399	ENSG00000151320
chr14	32760897	32761099	14:32760897-32761099	-
chr14	32761469	32761719	14:32761469-32761719	-
chr14	32763009	32763196	14:32763009-32763196	-
chr14	32764229	32764399	14:32764229-32764399	ENSG00000280281
chr14	32764529	32764679	14:32764529-32764679	-
chr14	32808829	32808999	14:32808829-32808999	ENSG00000280281
chr14	32822189	32822359	14:32822189-32822359	ENSG00000280281
chr14	32897009	32897159	14:32897009-32897159	ENSG00000280281
chr14	32897269	32897519	14:32897269-32897519	ENSG00000280281
chr14	32897549	32897699	14:32897549-32897699	ENSG00000280281
chr14	32939709	32939871	14:32939709-32939871	ENSG00000151322
chr14	32940249	32940399	14:32940249-32940399	ENSG00000151322
chr14	32940489	32940639	14:32940489-32940639	ENSG00000151322
chr14	32987291	32987441	14:32987291-32987441	-
chr14	32998499	32998649	14:32998499-32998649	-
chr14	33127737	33127887	14:33127737-33127887	-
chr14	33165369	33165519	14:33165369-33165519	-
chr14	33184749	33184899	14:33184749-33184899	-
chr14	33210440	33210599	14:33210440-33210599	ENSG00000151322
chr14	33229689	33229839	14:33229689-33229839	-
chr14	33259969	33260359	14:33259969-33260359	-
chr14	33271371	33271521	14:33271371-33271521	-
chr14	33297686	33297839	14:33297686-33297839	-
chr14	33393639	33393939	14:33393639-33393939	-
chr14	33404215	33404400	14:33404215-33404400	-
chr14	33432529	33432679	14:33432529-33432679	-
chr14	33475709	33475899	14:33475709-33475899	-
chr14	33508749	33508939	14:33508749-33508939	-
chr14	33510209	33510359	14:33510209-33510359	-
chr14	33534818	33534968	14:33534818-33534968	-
chr14	33564889	33565040	14:33564889-33565040	ENSG00000151322
chr14	33567809	33567979	14:33567809-33567979	ENSG00000151322
chr14	33602427	33602579	14:33602427-33602579	ENSG00000287153,ENSG00000151322
chr14	33642033	33642183	14:33642033-33642183	-
chr14	33646743	33647043	14:33646743-33647043	-
chr14	33647089	33647239	14:33647089-33647239	-
chr14	33647629	33647779	14:33647629-33647779	ENSG00000287153
chr14	33676150	33676332	14:33676150-33676332	ENSG00000287777
chr14	33682869	33683019	14:33682869-33683019	ENSG00000287777
chr14	33692869	33693049	14:33692869-33693049	ENSG00000287777
chr14	33693333	33693499	14:33693333-33693499	ENSG00000287777
chr14	33730390	33730540	14:33730390-33730540	ENSG00000151322
chr14	33765409	33765559	14:33765409-33765559	-
chr14	33781369	33781611	14:33781369-33781611	-
chr14	33792769	33792919	14:33792769-33792919	-
chr14	33839729	33839899	14:33839729-33839899	ENSG00000258897
chr14	33849309	33849499	14:33849309-33849499	ENSG00000258897
chr14	33915249	33915399	14:33915249-33915399	ENSG00000258897
chr14	33917289	33917538	14:33917289-33917538	ENSG00000258897
chr14	33951049	33951239	14:33951049-33951239	ENSG00000258897,ENSG00000129521
chr14	33986909	33987089	14:33986909-33987089	ENSG00000258897
chr14	34018074	34018374	14:34018074-34018374	ENSG00000258897,ENSG00000129521
chr14	34078229	34078379	14:34078229-34078379	ENSG00000258897
chr14	34081349	34081499	14:34081349-34081499	ENSG00000258897
chr14	34098789	34098939	14:34098789-34098939	ENSG00000258897
chr14	34137135	34137285	14:34137135-34137285	ENSG00000129521
chr14	34137386	34137536	14:34137386-34137536	ENSG00000129521
chr14	34228129	34228299	14:34228129-34228299	ENSG00000129521
chr14	34323049	34323219	14:34323049-34323219	ENSG00000206596,ENSG00000259002,ENSG00000279423,ENSG00000223593
chr14	34324469	34324619	14:34324469-34324619	ENSG00000223593
chr14	34331771	34331921	14:34331771-34331921	ENSG00000259135,ENSG00000206588,ENSG00000206596,ENSG00000129518,ENSG00000223593
chr14	34365449	34365619	14:34365449-34365619	ENSG00000206588,ENSG00000206596,ENSG00000223593
chr14	34398162	34398312	14:34398162-34398312	ENSG00000223593
chr14	34462269	34462459	14:34462269-34462459	ENSG00000240463,ENSG00000259135,ENSG00000206588,ENSG00000206596,ENSG00000259002,ENSG00000279423,ENSG00000129518,ENSG00000237450,ENSG00000165389,ENSG00000223593,ENSG00000129521
chr14	34497069	34497219	14:34497069-34497219	ENSG00000258783,ENSG00000259017,ENSG00000279434,ENSG00000258493,ENSG00000240463,ENSG00000259135,ENSG00000206588,ENSG00000206596,ENSG00000259002,ENSG00000279423,ENSG00000129518,ENSG00000237450,ENSG00000165389,ENSG00000223593,ENSG00000258897
chr14	34497629	34497779	14:34497629-34497779	ENSG00000240463,ENSG00000259135,ENSG00000206588,ENSG00000206596,ENSG00000259002,ENSG00000279423,ENSG00000129518,ENSG00000237450,ENSG00000223593
chr14	34502949	34503139	14:34502949-34503139	ENSG00000240463,ENSG00000259135,ENSG00000206588,ENSG00000206596,ENSG00000259002,ENSG00000279423,ENSG00000129518,ENSG00000237450,ENSG00000223593
chr14	34539282	34539432	14:34539282-34539432	-
chr14	34539669	34539819	14:34539669-34539819	-
chr14	34594105	34594279	14:34594105-34594279	ENSG00000240463,ENSG00000129515,ENSG00000259135,ENSG00000206596,ENSG00000259002
chr14	34630109	34630259	14:34630109-34630259	ENSG00000240463,ENSG00000129515
chr14	34648931	34649081	14:34648931-34649081	ENSG00000129515
chr14	34649101	34649251	14:34649101-34649251	ENSG00000129515
chr14	34649469	34649619	14:34649469-34649619	ENSG00000279434,ENSG00000226677,ENSG00000258493,ENSG00000243824,ENSG00000275978,ENSG00000240463,ENSG00000129515,ENSG00000259135,ENSG00000206588
chr14	34650949	34651099	14:34650949-34651099	ENSG00000279434,ENSG00000226677,ENSG00000258493,ENSG00000243824,ENSG00000241582,ENSG00000275978,ENSG00000240463,ENSG00000129515,ENSG00000259135
chr14	34666147	34666299	14:34666147-34666299	ENSG00000226677,ENSG00000258493,ENSG00000243824,ENSG00000241582,ENSG00000253003,ENSG00000275978,ENSG00000240463,ENSG00000129515,ENSG00000259135,ENSG00000206588,ENSG00000206596
chr14	34672660	34672810	14:34672660-34672810	ENSG00000226677,ENSG00000258493,ENSG00000243824,ENSG00000165410,ENSG00000241582,ENSG00000253003
chr14	34678009	34678179	14:34678009-34678179	ENSG00000243824,ENSG00000241582,ENSG00000253003
chr14	34699929	34700079	14:34699929-34700079	ENSG00000243824,ENSG00000165410,ENSG00000241582
chr14	34700209	34700399	14:34700209-34700399	ENSG00000226677,ENSG00000243824,ENSG00000165410,ENSG00000241582,ENSG00000240463
chr14	34711309	34711479	14:34711309-34711479	ENSG00000243824,ENSG00000165410,ENSG00000241582,ENSG00000206596
chr14	34713762	34713912	14:34713762-34713912	ENSG00000165410,ENSG00000241582
chr14	34723069	34723226	14:34723069-34723226	ENSG00000258493,ENSG00000243824,ENSG00000165410,ENSG00000241582,ENSG00000253003,ENSG00000240463
chr14	34750789	34750954	14:34750789-34750954	ENSG00000258493,ENSG00000198604,ENSG00000243824
chr14	34781352	34781502	14:34781352-34781502	ENSG00000198604
chr14	34843049	34843371	14:34843049-34843371	ENSG00000226677,ENSG00000258493,ENSG00000251726
chr14	34873509	34873659	14:34873509-34873659	ENSG00000226677,ENSG00000258493,ENSG00000258738,ENSG00000198604
chr14	34875329	34875479	14:34875329-34875479	ENSG00000279434,ENSG00000226677,ENSG00000258493,ENSG00000258738,ENSG00000198604
chr14	34981275	34981575	14:34981275-34981575	ENSG00000100883,ENSG00000226677,ENSG00000258704
chr14	34981900	34982099	14:34981900-34982099	ENSG00000100883,ENSG00000226677,ENSG00000258704
chr14	34982114	34982264	14:34982114-34982264	ENSG00000100883,ENSG00000258704
chr14	34982569	34982719	14:34982569-34982719	ENSG00000279434,ENSG00000151327,ENSG00000100883,ENSG00000226677,ENSG00000258493,ENSG00000258704,ENSG00000258738
chr14	34982869	34983019	14:34982869-34983019	ENSG00000279434,ENSG00000151327,ENSG00000100883,ENSG00000226677,ENSG00000258493,ENSG00000258704,ENSG00000258738
chr14	35046149	35046339	14:35046149-35046339	ENSG00000279434,ENSG00000151327
chr14	35046809	35046959	14:35046809-35046959	ENSG00000279434,ENSG00000151327
chr14	35051929	35052079	14:35051929-35052079	ENSG00000279434,ENSG00000151327
chr14	35121349	35121499	14:35121349-35121499	ENSG00000258790,ENSG00000100890,ENSG00000092020
chr14	35121909	35122099	14:35121909-35122099	ENSG00000241052,ENSG00000258790,ENSG00000100890,ENSG00000279434,ENSG00000092020
chr14	35122209	35122379	14:35122209-35122379	ENSG00000241052,ENSG00000258790,ENSG00000100890,ENSG00000279434,ENSG00000092020
chr14	35122429	35122579	14:35122429-35122579	ENSG00000258790,ENSG00000100890,ENSG00000279434,ENSG00000092020
chr14	35122749	35122979	14:35122749-35122979	ENSG00000258790,ENSG00000100890,ENSG00000092020
chr14	35123249	35123439	14:35123249-35123439	ENSG00000258790,ENSG00000100890,ENSG00000092020
chr14	35160049	35160219	14:35160049-35160219	ENSG00000259017,ENSG00000259022,ENSG00000256243,ENSG00000259090,ENSG00000241052,ENSG00000279434
chr14	35214109	35214259	14:35214109-35214259	ENSG00000259017,ENSG00000259022,ENSG00000256243,ENSG00000282308,ENSG00000282625,ENSG00000241052
chr14	35215209	35215359	14:35215209-35215359	ENSG00000259022,ENSG00000256243,ENSG00000282308,ENSG00000282625,ENSG00000241052
chr14	35261918	35262068	14:35261918-35262068	ENSG00000240392,ENSG00000256243
chr14	35292229	35292379	14:35292229-35292379	ENSG00000259017,ENSG00000100906,ENSG00000258860,ENSG00000100902,ENSG00000240392,ENSG00000256243,ENSG00000241052,ENSG00000279434
chr14	35336769	35336939	14:35336769-35336939	ENSG00000100906,ENSG00000258860,ENSG00000256243
chr14	35341669	35341839	14:35341669-35341839	ENSG00000100906,ENSG00000258860,ENSG00000256243
chr14	35374469	35374619	14:35374469-35374619	ENSG00000258860,ENSG00000256243
chr14	35384529	35384719	14:35384529-35384719	ENSG00000259017,ENSG00000259022,ENSG00000100906,ENSG00000240023,ENSG00000258860,ENSG00000100902,ENSG00000240392,ENSG00000256243,ENSG00000279434,ENSG00000206588
chr14	35385649	35385819	14:35385649-35385819	ENSG00000259017,ENSG00000100906,ENSG00000240023,ENSG00000258860,ENSG00000240392,ENSG00000256243
chr14	35403897	35404059	14:35403897-35404059	ENSG00000100906,ENSG00000258860,ENSG00000100902,ENSG00000256243,ENSG00000241052
chr14	35404518	35404818	14:35404518-35404818	ENSG00000100906,ENSG00000256243
chr14	35413369	35413519	14:35413369-35413519	ENSG00000259017,ENSG00000259022,ENSG00000240392,ENSG00000256243,ENSG00000282625,ENSG00000241052,ENSG00000279434
chr14	35422489	35422640	14:35422489-35422640	ENSG00000259017,ENSG00000259022,ENSG00000256243,ENSG00000241052,ENSG00000279434
chr14	35470888	35471038	14:35470888-35471038	ENSG00000258783,ENSG00000259105,ENSG00000259017
chr14	35533923	35534073	14:35533923-35534073	ENSG00000168348,ENSG00000258783
chr14	35535289	35535459	14:35535289-35535459	ENSG00000174373,ENSG00000168348,ENSG00000258783,ENSG00000259017
chr14	35607909	35608099	14:35607909-35608099	ENSG00000257957,ENSG00000253059,ENSG00000258783,ENSG00000259017
chr14	35687449	35687599	14:35687449-35687599	ENSG00000257957,ENSG00000253059,ENSG00000174373,ENSG00000258783,ENSG00000259017
chr14	35809229	35809399	14:35809229-35809399	ENSG00000257614,ENSG00000100916,ENSG00000258300,ENSG00000258938,ENSG00000257957,ENSG00000253059,ENSG00000174373,ENSG00000259017
chr14	35814500	35814650	14:35814500-35814650	ENSG00000258300,ENSG00000257957,ENSG00000253059,ENSG00000174373
chr14	35826149	35826319	14:35826149-35826319	ENSG00000257720,ENSG00000257614,ENSG00000258342,ENSG00000100916,ENSG00000258300,ENSG00000258938,ENSG00000257957,ENSG00000253059,ENSG00000174373
chr14	35826769	35826919	14:35826769-35826919	ENSG00000100916,ENSG00000258300,ENSG00000258938,ENSG00000257957,ENSG00000253059
chr14	35878589	35878759	14:35878589-35878759	ENSG00000253563,ENSG00000136352,ENSG00000257520,ENSG00000259104,ENSG00000257720,ENSG00000257614,ENSG00000258342,ENSG00000257307,ENSG00000257272,ENSG00000257957
chr14	36070549	36070699	14:36070549-36070699	ENSG00000253563,ENSG00000136352,ENSG00000229415,ENSG00000257520,ENSG00000259104,ENSG00000257585,ENSG00000257826,ENSG00000257720,ENSG00000257614,ENSG00000258342
chr14	36091189	36091379	14:36091189-36091379	ENSG00000253563,ENSG00000136352,ENSG00000229415,ENSG00000257520,ENSG00000258844,ENSG00000259104,ENSG00000257585,ENSG00000257720,ENSG00000257614,ENSG00000258342
chr14	36228049	36228199	14:36228049-36228199	ENSG00000252312,ENSG00000258844,ENSG00000259104
chr14	36229229	36229399	14:36229229-36229399	ENSG00000253563,ENSG00000136352,ENSG00000229415,ENSG00000257520,ENSG00000238540,ENSG00000252312,ENSG00000258844,ENSG00000259104
chr14	36272548	36272698	14:36272548-36272698	ENSG00000259104
chr14	36320009	36320259	14:36320009-36320259	ENSG00000283098,ENSG00000151332
chr14	36320269	36320419	14:36320269-36320419	ENSG00000283098,ENSG00000151332
chr14	36320609	36320779	14:36320609-36320779	ENSG00000136327,ENSG00000243730,ENSG00000258467,ENSG00000253563,ENSG00000136352,ENSG00000229415,ENSG00000257520,ENSG00000238540,ENSG00000283098,ENSG00000151332,ENSG00000258844,ENSG00000259104,ENSG00000257720,ENSG00000257614,ENSG00000258342
chr14	36374130	36374300	14:36374130-36374300	ENSG00000258467,ENSG00000253563,ENSG00000136352,ENSG00000229415,ENSG00000257520,ENSG00000238540,ENSG00000188831,ENSG00000258844,ENSG00000259104,ENSG00000257614,ENSG00000258342
chr14	36423449	36423599	14:36423449-36423599	ENSG00000253563,ENSG00000229415,ENSG00000257520,ENSG00000238540
chr14	36553750	36553920	14:36553750-36553920	ENSG00000201395,ENSG00000136327,ENSG00000243730,ENSG00000258467,ENSG00000253563,ENSG00000136352,ENSG00000229415,ENSG00000257520
chr14	36605010	36605160	14:36605010-36605160	ENSG00000258601,ENSG00000258690,ENSG00000258661,ENSG00000201395,ENSG00000136327,ENSG00000243730,ENSG00000258467,ENSG00000253563,ENSG00000136352,ENSG00000229415,ENSG00000257520,ENSG00000238540,ENSG00000259104,ENSG00000257614,ENSG00000258342
chr14	36661734	36661885	14:36661734-36661885	ENSG00000198807,ENSG00000258661
chr14	36942310	36942460	14:36942310-36942460	ENSG00000266327,ENSG00000258601,ENSG00000258690,ENSG00000198807,ENSG00000258661,ENSG00000136327,ENSG00000243730,ENSG00000258467,ENSG00000253563,ENSG00000136352,ENSG00000229415,ENSG00000257520
chr14	36997963	36998129	14:36997963-36998129	ENSG00000258601,ENSG00000258690
chr14	37034830	37034980	14:37034830-37034980	ENSG00000258827,ENSG00000266327,ENSG00000258601,ENSG00000258690,ENSG00000253563,ENSG00000257520
chr14	37056590	37056760	14:37056590-37056760	ENSG00000252746,ENSG00000258827,ENSG00000266327,ENSG00000258601,ENSG00000258690,ENSG00000201395,ENSG00000136327,ENSG00000243730,ENSG00000258467,ENSG00000253563,ENSG00000136352,ENSG00000229415,ENSG00000257520,ENSG00000238540,ENSG00000259104,ENSG00000257614,ENSG00000258342
chr14	37061830	37062003	14:37061830-37062003	ENSG00000258827,ENSG00000258601,ENSG00000258690,ENSG00000229415
chr14	37117110	37117280	14:37117110-37117280	ENSG00000258827,ENSG00000258601,ENSG00000258690
chr14	37117630	37117780	14:37117630-37117780	ENSG00000258827,ENSG00000258601,ENSG00000258690,ENSG00000229415
chr14	37143010	37143160	14:37143010-37143160	ENSG00000258827,ENSG00000258690
chr14	37149850	37150000	14:37149850-37150000	ENSG00000252746,ENSG00000258690
chr14	37150590	37150740	14:37150590-37150740	ENSG00000252746
chr14	37172050	37172200	14:37172050-37172200	ENSG00000151338,ENSG00000252746,ENSG00000258708,ENSG00000183032
chr14	37172290	37172440	14:37172290-37172440	ENSG00000252746,ENSG00000258708,ENSG00000183032
chr14	37197770	37197940	14:37197770-37197940	ENSG00000151338,ENSG00000252746
chr14	37230710	37230860	14:37230710-37230860	ENSG00000252746
chr14	37233010	37233172	14:37233010-37233172	ENSG00000151338,ENSG00000252746
chr14	37246450	37246640	14:37246450-37246640	ENSG00000151338
chr14	37254030	37254180	14:37254030-37254180	ENSG00000207046,ENSG00000151338,ENSG00000258690
chr14	37290845	37290995	14:37290845-37290995	ENSG00000151338
chr14	37343238	37343538	14:37343238-37343538	-
chr14	37343771	37343921	14:37343771-37343921	-
chr14	37443559	37443709	14:37443559-37443709	ENSG00000207046
chr14	37550670	37550820	14:37550670-37550820	ENSG00000258414,ENSG00000259087
chr14	37573530	37573680	14:37573530-37573680	ENSG00000258414,ENSG00000259087
chr14	37594270	37594420	14:37594270-37594420	ENSG00000139865,ENSG00000129514,ENSG00000258414
chr14	37594529	37594679	14:37594529-37594679	ENSG00000139865,ENSG00000129514
chr14	37622555	37622705	14:37622555-37622705	ENSG00000139865
chr14	37623670	37623840	14:37623670-37623840	ENSG00000200385,ENSG00000139865
chr14	37625630	37625780	14:37625630-37625780	ENSG00000139865
chr14	37650510	37650660	14:37650510-37650660	-
chr14	37697598	37697864	14:37697598-37697864	ENSG00000200385
chr14	37709525	37709675	14:37709525-37709675	ENSG00000200385
chr14	37741830	37742040	14:37741830-37742040	ENSG00000201431,ENSG00000200385
chr14	37742170	37742340	14:37742170-37742340	ENSG00000201431,ENSG00000200385
chr14	37819422	37819722	14:37819422-37819722	ENSG00000201431
chr14	37865392	37865542	14:37865392-37865542	ENSG00000201431,ENSG00000200385
chr14	37874750	37874900	14:37874750-37874900	ENSG00000139874,ENSG00000201431,ENSG00000200385
chr14	37903690	37903849	14:37903690-37903849	ENSG00000271468,ENSG00000139874,ENSG00000258649,ENSG00000258696,ENSG00000259091
chr14	37985970	37986120	14:37985970-37986120	ENSG00000271468,ENSG00000139874,ENSG00000258649,ENSG00000258696
chr14	38042470	38042680	14:38042470-38042680	ENSG00000139874,ENSG00000258649,ENSG00000258696
chr14	38098609	38098780	14:38098609-38098780	ENSG00000139874,ENSG00000258649,ENSG00000259048,ENSG00000258696
chr14	38137130	38137280	14:38137130-38137280	ENSG00000271468,ENSG00000139874,ENSG00000258649,ENSG00000259048,ENSG00000258696
chr14	38143850	38144020	14:38143850-38144020	ENSG00000139874,ENSG00000258649,ENSG00000259048,ENSG00000258696
chr14	38256530	38256680	14:38256530-38256680	ENSG00000259072,ENSG00000176435,ENSG00000139874
chr14	38290651	38291021	14:38290651-38291021	ENSG00000259072,ENSG00000176435,ENSG00000139874,ENSG00000258649
chr14	38342953	38343103	14:38342953-38343103	ENSG00000139874
chr14	38357651	38357821	14:38357651-38357821	ENSG00000271468,ENSG00000259072,ENSG00000176435,ENSG00000139874,ENSG00000258649
chr14	38391453	38391641	14:38391453-38391641	ENSG00000271468,ENSG00000139874,ENSG00000258649
chr14	38405982	38406132	14:38405982-38406132	-
chr14	38578630	38578780	14:38578630-38578780	ENSG00000271468
chr14	38721931	38722121	14:38721931-38722121	ENSG00000258948,ENSG00000271468,ENSG00000139874
chr14	38840056	38840206	14:38840056-38840206	ENSG00000258680,ENSG00000259070
chr14	38867671	38867821	14:38867671-38867821	ENSG00000270713,ENSG00000258680,ENSG00000259070,ENSG00000271468,ENSG00000139874,ENSG00000258649,ENSG00000259091
chr14	38951611	38951761	14:38951611-38951761	ENSG00000270713,ENSG00000259070
chr14	38962031	38962181	14:38962031-38962181	ENSG00000270713,ENSG00000259070
chr14	38990059	38990209	14:38990059-38990209	ENSG00000199285,ENSG00000270713
chr14	39015490	39015641	14:39015490-39015641	ENSG00000270713,ENSG00000271468,ENSG00000258649
chr14	39025931	39026141	14:39025931-39026141	ENSG00000285830,ENSG00000259121,ENSG00000270713,ENSG00000271468
chr14	39102445	39102745	14:39102445-39102745	ENSG00000258591,ENSG00000258651,ENSG00000259121,ENSG00000100934
chr14	39103191	39103401	14:39103191-39103401	ENSG00000241984,ENSG00000285830,ENSG00000092208,ENSG00000258591,ENSG00000258651,ENSG00000259121,ENSG00000100934
chr14	39103651	39103801	14:39103651-39103801	ENSG00000092208,ENSG00000258591,ENSG00000258651,ENSG00000259121,ENSG00000100934
chr14	39107658	39107808	14:39107658-39107808	ENSG00000092208,ENSG00000258591,ENSG00000258651,ENSG00000259121,ENSG00000100934
chr14	39114211	39114361	14:39114211-39114361	ENSG00000241984,ENSG00000285830,ENSG00000092208,ENSG00000258591,ENSG00000258651,ENSG00000259121,ENSG00000100934
chr14	39170311	39170481	14:39170311-39170481	ENSG00000258940,ENSG00000270503,ENSG00000100941,ENSG00000259083,ENSG00000241984,ENSG00000285830,ENSG00000182400,ENSG00000259121
chr14	39175011	39175161	14:39175011-39175161	ENSG00000258940,ENSG00000150527,ENSG00000270503,ENSG00000258671,ENSG00000100941,ENSG00000259083,ENSG00000241984,ENSG00000285830,ENSG00000182400,ENSG00000092208,ENSG00000258651,ENSG00000259121,ENSG00000100934
chr14	39203697	39203847	14:39203697-39203847	ENSG00000270503,ENSG00000258671,ENSG00000241984,ENSG00000285830
chr14	39231771	39231921	14:39231771-39231921	ENSG00000150527,ENSG00000270503,ENSG00000258671
chr14	39232911	39233061	14:39232911-39233061	ENSG00000150527,ENSG00000270503,ENSG00000258671
chr14	39247388	39247538	14:39247388-39247538	ENSG00000150527,ENSG00000270503,ENSG00000258671,ENSG00000241984,ENSG00000285830
chr14	39267011	39267181	14:39267011-39267181	ENSG00000258940,ENSG00000150527,ENSG00000270503
chr14	39267335	39267485	14:39267335-39267485	ENSG00000258940,ENSG00000150527
chr14	39322815	39322965	14:39322815-39322965	-
chr14	39339131	39339301	14:39339131-39339301	-
chr14	39368431	39368581	14:39368431-39368581	ENSG00000259100,ENSG00000271424,ENSG00000241984,ENSG00000285830
chr14	39376971	39377121	14:39376971-39377121	ENSG00000259100,ENSG00000271424
chr14	39380956	39381256	14:39380956-39381256	ENSG00000259100
chr14	39381351	39381661	14:39381351-39381661	ENSG00000259100,ENSG00000271424
chr14	39426681	39426831	14:39426681-39426831	ENSG00000258526,ENSG00000165355
chr14	39432351	39432521	14:39432351-39432521	ENSG00000258526,ENSG00000165355,ENSG00000258940,ENSG00000241984,ENSG00000285830
chr14	39491171	39491321	14:39491171-39491321	-
chr14	39491371	39491521	14:39491371-39491521	-
chr14	39492291	39492461	14:39492291-39492461	-
chr14	39581624	39581791	14:39581624-39581791	-
chr14	39672538	39672721	14:39672538-39672721	ENSG00000286099,ENSG00000286123
chr14	39672821	39672994	14:39672821-39672994	ENSG00000286099,ENSG00000286123
chr14	39682694	39682844	14:39682694-39682844	ENSG00000251363,ENSG00000286099,ENSG00000286123
chr14	39946882	39947032	14:39946882-39947032	ENSG00000286123
chr14	41491764	41491914	14:41491764-41491914	ENSG00000279972,ENSG00000258385
chr14	41550026	41550176	14:41550026-41550176	ENSG00000258901,ENSG00000279972,ENSG00000258385
chr14	41600632	41600782	14:41600632-41600782	ENSG00000165379,ENSG00000251858,ENSG00000258636,ENSG00000258385
chr14	41604472	41604622	14:41604472-41604622	ENSG00000165379,ENSG00000251858,ENSG00000258636
chr14	41604992	41605142	14:41604992-41605142	ENSG00000165379,ENSG00000251858,ENSG00000258636
chr14	41605312	41605462	14:41605312-41605462	ENSG00000165379,ENSG00000251858,ENSG00000258636,ENSG00000279972,ENSG00000258385,ENSG00000286099
chr14	41605769	41605919	14:41605769-41605919	ENSG00000165379,ENSG00000251858,ENSG00000258636
chr14	41605992	41606142	14:41605992-41606142	ENSG00000165379,ENSG00000251858,ENSG00000258636
chr14	41606313	41606742	14:41606313-41606742	ENSG00000165379,ENSG00000251858,ENSG00000258636
chr14	41607012	41607162	14:41607012-41607162	ENSG00000165379,ENSG00000251858,ENSG00000258636
chr14	41607252	41607402	14:41607252-41607402	ENSG00000165379,ENSG00000251858,ENSG00000258636
chr14	41607512	41607662	14:41607512-41607662	ENSG00000165379,ENSG00000251858,ENSG00000258636
chr14	41607712	41607862	14:41607712-41607862	ENSG00000165379,ENSG00000251858,ENSG00000258636
chr14	41609952	41610102	14:41609952-41610102	ENSG00000165379,ENSG00000251858,ENSG00000279972,ENSG00000251363
chr14	41636852	41637002	14:41636852-41637002	ENSG00000251858,ENSG00000279972,ENSG00000258385,ENSG00000251363,ENSG00000286099,ENSG00000286123
chr14	41637121	41637271	14:41637121-41637271	ENSG00000258385,ENSG00000251363
chr14	41668472	41668622	14:41668472-41668622	ENSG00000279972,ENSG00000258385,ENSG00000251363,ENSG00000286099
chr14	41749164	41749482	14:41749164-41749482	ENSG00000258536
chr14	41749552	41749702	14:41749552-41749702	ENSG00000258536,ENSG00000258385,ENSG00000286099
chr14	41817632	41817822	14:41817632-41817822	ENSG00000259137,ENSG00000259019,ENSG00000258894,ENSG00000258828,ENSG00000259051,ENSG00000258406,ENSG00000259047,ENSG00000258505,ENSG00000258850,ENSG00000279972,ENSG00000258385,ENSG00000251363,ENSG00000286099,ENSG00000286123
chr14	41830707	41830857	14:41830707-41830857	-
chr14	41873555	41873705	14:41873555-41873705	ENSG00000258385,ENSG00000251363,ENSG00000286099,ENSG00000286123
chr14	41873752	41873902	14:41873752-41873902	ENSG00000259137,ENSG00000259019,ENSG00000258894,ENSG00000258828,ENSG00000286464,ENSG00000259051,ENSG00000258406,ENSG00000258622,ENSG00000258505,ENSG00000258850,ENSG00000258394,ENSG00000279972,ENSG00000258385,ENSG00000251363,ENSG00000286099,ENSG00000286123
chr14	41899553	41899703	14:41899553-41899703	ENSG00000251363,ENSG00000286099
chr14	41925515	41925706	14:41925515-41925706	ENSG00000258394
chr14	41986881	41987031	14:41986881-41987031	-
chr14	42057156	42057306	14:42057156-42057306	-
chr14	42070847	42070997	14:42070847-42070997	-
chr14	42110272	42110620	14:42110272-42110620	ENSG00000258487,ENSG00000259137,ENSG00000286464,ENSG00000259051,ENSG00000258406,ENSG00000258505,ENSG00000258850,ENSG00000258394,ENSG00000258385,ENSG00000251363,ENSG00000286123
chr14	42192812	42192962	14:42192812-42192962	ENSG00000258747,ENSG00000189139,ENSG00000258487,ENSG00000259137,ENSG00000259019,ENSG00000258894,ENSG00000258387,ENSG00000258828,ENSG00000286464,ENSG00000259051,ENSG00000258406,ENSG00000258622,ENSG00000258505,ENSG00000258850,ENSG00000258394,ENSG00000259149,ENSG00000258385,ENSG00000251363,ENSG00000286099
chr14	42193192	42193382	14:42193192-42193382	ENSG00000258747,ENSG00000189139,ENSG00000258487,ENSG00000259137,ENSG00000259019,ENSG00000258894,ENSG00000258387,ENSG00000258828,ENSG00000286464,ENSG00000259051,ENSG00000258406,ENSG00000259047,ENSG00000258622,ENSG00000258505,ENSG00000258850,ENSG00000258394,ENSG00000259149,ENSG00000279972,ENSG00000258385,ENSG00000251363,ENSG00000286099,ENSG00000286123
chr14	42215092	42215242	14:42215092-42215242	ENSG00000258747,ENSG00000189139,ENSG00000258487,ENSG00000259126,ENSG00000259137,ENSG00000259019,ENSG00000258894,ENSG00000258387,ENSG00000258828,ENSG00000286464,ENSG00000259051,ENSG00000258406,ENSG00000259047,ENSG00000258622,ENSG00000258505,ENSG00000258850,ENSG00000258394,ENSG00000259149,ENSG00000258385,ENSG00000286123
chr14	42215292	42215502	14:42215292-42215502	ENSG00000258747,ENSG00000189139,ENSG00000258487,ENSG00000259126,ENSG00000259137,ENSG00000259019,ENSG00000258969,ENSG00000258894,ENSG00000258387,ENSG00000258828,ENSG00000286464,ENSG00000259051,ENSG00000258406,ENSG00000259047,ENSG00000258622,ENSG00000258505,ENSG00000258850,ENSG00000258394,ENSG00000259149,ENSG00000279972,ENSG00000258385,ENSG00000286099,ENSG00000286123
chr14	42223332	42223497	14:42223332-42223497	ENSG00000258747,ENSG00000189139,ENSG00000259126,ENSG00000259137,ENSG00000259019,ENSG00000258894,ENSG00000258387,ENSG00000258828,ENSG00000286464,ENSG00000259051,ENSG00000258406,ENSG00000258622,ENSG00000258505,ENSG00000258850,ENSG00000258394,ENSG00000259149,ENSG00000279972,ENSG00000258385,ENSG00000286099,ENSG00000286123
chr14	42224412	42224562	14:42224412-42224562	ENSG00000258747,ENSG00000189139,ENSG00000258487,ENSG00000259126,ENSG00000259137,ENSG00000259019,ENSG00000258894,ENSG00000258387,ENSG00000258828,ENSG00000286464,ENSG00000259051,ENSG00000258406,ENSG00000259047,ENSG00000258622,ENSG00000258505,ENSG00000258850,ENSG00000258394,ENSG00000259149,ENSG00000279972,ENSG00000258385,ENSG00000286099,ENSG00000286123
chr14	42715665	42715965	14:42715665-42715965	ENSG00000258387,ENSG00000286464,ENSG00000258622,ENSG00000258505
chr14	42721268	42721418	14:42721268-42721418	ENSG00000258622,ENSG00000258505
chr14	42806972	42807142	14:42806972-42807142	ENSG00000286464,ENSG00000258934,ENSG00000258622
chr14	42854192	42854342	14:42854192-42854342	ENSG00000258747,ENSG00000189139,ENSG00000259137,ENSG00000259019,ENSG00000258894,ENSG00000258387,ENSG00000258828,ENSG00000286464,ENSG00000259051,ENSG00000258406,ENSG00000259047,ENSG00000258622,ENSG00000258505,ENSG00000258850,ENSG00000258385
chr14	42884251	42884401	14:42884251-42884401	ENSG00000286464,ENSG00000259047
chr14	42930152	42930302	14:42930152-42930302	ENSG00000258894,ENSG00000258387,ENSG00000258828,ENSG00000286464,ENSG00000259051,ENSG00000258406,ENSG00000259047,ENSG00000258622
chr14	43005967	43006117	14:43005967-43006117	ENSG00000286464,ENSG00000259051,ENSG00000258406,ENSG00000259047
chr14	43058989	43059139	14:43058989-43059139	ENSG00000258894,ENSG00000258387,ENSG00000258828,ENSG00000286464,ENSG00000259051,ENSG00000258406,ENSG00000259047
chr14	43187893	43188043	14:43187893-43188043	ENSG00000258387,ENSG00000286464,ENSG00000259051,ENSG00000258406
chr14	43914892	43915042	14:43914892-43915042	ENSG00000258747,ENSG00000189139,ENSG00000258487,ENSG00000259137,ENSG00000259019
chr14	44317012	44317182	14:44317012-44317182	ENSG00000257900,ENSG00000258998,ENSG00000258747,ENSG00000189139,ENSG00000258487,ENSG00000259126,ENSG00000259148,ENSG00000259137,ENSG00000259019,ENSG00000258969,ENSG00000258894,ENSG00000258387,ENSG00000258828,ENSG00000286464
chr14	44358346	44358496	14:44358346-44358496	ENSG00000258747,ENSG00000189139,ENSG00000258487,ENSG00000259126,ENSG00000258969
chr14	44803352	44803542	14:44803352-44803542	ENSG00000258608,ENSG00000259000,ENSG00000258998,ENSG00000258747,ENSG00000189139,ENSG00000258487,ENSG00000259126,ENSG00000259137,ENSG00000259019,ENSG00000258969,ENSG00000258387,ENSG00000258828,ENSG00000286464
chr14	44803636	44803786	14:44803636-44803786	ENSG00000259000,ENSG00000258998,ENSG00000258747,ENSG00000189139,ENSG00000258487
chr14	44846272	44846482	14:44846272-44846482	ENSG00000259046,ENSG00000258509,ENSG00000259000,ENSG00000258998,ENSG00000258747,ENSG00000189139,ENSG00000258487
chr14	44897052	44897222	14:44897052-44897222	ENSG00000257900,ENSG00000258608,ENSG00000199739,ENSG00000198718,ENSG00000179454,ENSG00000258949,ENSG00000179476,ENSG00000259046,ENSG00000258509,ENSG00000258633,ENSG00000259000,ENSG00000258747,ENSG00000189139
chr14	44897512	44897662	14:44897512-44897662	ENSG00000179476,ENSG00000259046,ENSG00000258509,ENSG00000258633,ENSG00000259000
chr14	44913752	44913902	14:44913752-44913902	ENSG00000258608,ENSG00000199739,ENSG00000258949,ENSG00000179476,ENSG00000259046,ENSG00000258509,ENSG00000259000
chr14	44962012	44962162	14:44962012-44962162	ENSG00000258608,ENSG00000199739,ENSG00000239043,ENSG00000212615,ENSG00000185246,ENSG00000249163,ENSG00000198718,ENSG00000179454,ENSG00000258949,ENSG00000179476,ENSG00000259046,ENSG00000258509,ENSG00000258633,ENSG00000259000
chr14	44962712	44962862	14:44962712-44962862	ENSG00000198718,ENSG00000179454
chr14	45084012	45084182	14:45084012-45084182	ENSG00000239043,ENSG00000212615,ENSG00000185246,ENSG00000249163,ENSG00000278147
chr14	45084272	45084422	14:45084272-45084422	ENSG00000239043,ENSG00000212615,ENSG00000185246,ENSG00000249163,ENSG00000278147
chr14	45133738	45133888	14:45133738-45133888	ENSG00000100442,ENSG00000239043
chr14	45134192	45134342	14:45134192-45134342	ENSG00000199739,ENSG00000187790,ENSG00000100442,ENSG00000239043
chr14	45134512	45134682	14:45134512-45134682	ENSG00000258608,ENSG00000199739,ENSG00000187790,ENSG00000100442,ENSG00000239043,ENSG00000212615,ENSG00000185246,ENSG00000249163,ENSG00000198718,ENSG00000179454,ENSG00000259000
chr14	45135232	45135382	14:45135232-45135382	ENSG00000187790,ENSG00000100442
chr14	45135732	45135902	14:45135732-45135902	ENSG00000257900,ENSG00000260046,ENSG00000258608,ENSG00000199739,ENSG00000187790,ENSG00000100442,ENSG00000239043,ENSG00000212615,ENSG00000185246,ENSG00000249163,ENSG00000198718,ENSG00000259000
chr14	45253192	45253382	14:45253192-45253382	ENSG00000257900,ENSG00000260046,ENSG00000258608,ENSG00000199739,ENSG00000129534,ENSG00000239043,ENSG00000259000
chr14	45253412	45253562	14:45253412-45253562	ENSG00000257900,ENSG00000260046,ENSG00000258608,ENSG00000199739,ENSG00000129534
chr14	45426832	45426982	14:45426832-45426982	ENSG00000258700,ENSG00000258616,ENSG00000258845,ENSG00000258746,ENSG00000257900,ENSG00000260046,ENSG00000258608
chr14	45610412	45610569	14:45610412-45610569	ENSG00000258700,ENSG00000258616,ENSG00000258845,ENSG00000258746,ENSG00000257900,ENSG00000260046
chr14	45651895	45652222	14:45651895-45652222	ENSG00000258616,ENSG00000258845,ENSG00000258746,ENSG00000257900,ENSG00000260046
chr14	45680032	45680182	14:45680032-45680182	ENSG00000258700,ENSG00000258616,ENSG00000258845,ENSG00000258746,ENSG00000257900,ENSG00000260046,ENSG00000258608,ENSG00000258487
chr14	45838734	45838884	14:45838734-45838884	ENSG00000258700
chr14	46048408	46048558	14:46048408-46048558	ENSG00000258700
chr14	46136472	46136622	14:46136472-46136622	ENSG00000259129,ENSG00000258700,ENSG00000258845
chr14	46250185	46250355	14:46250185-46250355	ENSG00000258700
chr14	46290772	46290922	14:46290772-46290922	ENSG00000258700
chr14	46581212	46581362	14:46581212-46581362	ENSG00000242417,ENSG00000258750,ENSG00000207366,ENSG00000270359,ENSG00000287492,ENSG00000286595,ENSG00000259117,ENSG00000259129,ENSG00000263945,ENSG00000258392,ENSG00000251735,ENSG00000139915,ENSG00000165496,ENSG00000258700,ENSG00000257900,ENSG00000260046
chr14	46637732	46637882	14:46637732-46637882	ENSG00000259129,ENSG00000165496
chr14	46978694	46978844	14:46978694-46978844	ENSG00000258392,ENSG00000251735
chr14	47040597	47040747	14:47040597-47040747	ENSG00000270359,ENSG00000287492,ENSG00000259117,ENSG00000263945,ENSG00000258392,ENSG00000251735
chr14	47044990	47045140	14:47044990-47045140	ENSG00000286595,ENSG00000259129,ENSG00000258392,ENSG00000251735
chr14	47194152	47194339	14:47194152-47194339	ENSG00000207366,ENSG00000270359,ENSG00000287492,ENSG00000286595,ENSG00000258639,ENSG00000259117,ENSG00000263945,ENSG00000244053,ENSG00000139915
chr14	47269932	47270082	14:47269932-47270082	ENSG00000270359,ENSG00000286595,ENSG00000258639,ENSG00000259117,ENSG00000259129,ENSG00000244053,ENSG00000258392,ENSG00000139915
chr14	47278372	47278542	14:47278372-47278542	ENSG00000207366,ENSG00000270359,ENSG00000287492,ENSG00000286595,ENSG00000258639,ENSG00000259117,ENSG00000259129,ENSG00000263945,ENSG00000244053,ENSG00000258392,ENSG00000251735,ENSG00000139915
chr14	47392512	47392662	14:47392512-47392662	ENSG00000258868,ENSG00000242417,ENSG00000258750,ENSG00000258751,ENSG00000207366,ENSG00000270359,ENSG00000287492,ENSG00000286595,ENSG00000258639,ENSG00000259117,ENSG00000259129,ENSG00000263945,ENSG00000214903,ENSG00000244053,ENSG00000258392,ENSG00000251735,ENSG00000139915,ENSG00000165496,ENSG00000258700,ENSG00000258845,ENSG00000258746,ENSG00000257900,ENSG00000260046
chr14	47425975	47426134	14:47425975-47426134	ENSG00000270359,ENSG00000287492,ENSG00000258639,ENSG00000259117,ENSG00000259129,ENSG00000263945,ENSG00000214903,ENSG00000139915
chr14	47442352	47442502	14:47442352-47442502	ENSG00000207366,ENSG00000270359,ENSG00000287492,ENSG00000286595,ENSG00000258639,ENSG00000259117,ENSG00000259129,ENSG00000263945,ENSG00000214903,ENSG00000139915
chr14	47473894	47474194	14:47473894-47474194	ENSG00000259117,ENSG00000259129,ENSG00000263945
chr14	47539272	47539442	14:47539272-47539442	ENSG00000242417,ENSG00000258750,ENSG00000258751,ENSG00000207366,ENSG00000270359,ENSG00000287492,ENSG00000286595,ENSG00000258639,ENSG00000259117,ENSG00000259129,ENSG00000263945,ENSG00000139915
chr14	47597964	47598114	14:47597964-47598114	ENSG00000259117,ENSG00000259129,ENSG00000263945
chr14	47917473	47917623	14:47917473-47917623	ENSG00000258750,ENSG00000258751,ENSG00000207366,ENSG00000270359,ENSG00000287492,ENSG00000286595,ENSG00000258639,ENSG00000259117,ENSG00000259129,ENSG00000263945
chr14	48529328	48529478	14:48529328-48529478	ENSG00000242417,ENSG00000258750,ENSG00000258751,ENSG00000207366,ENSG00000270359,ENSG00000287492
chr14	48762480	48762630	14:48762480-48762630	ENSG00000258381,ENSG00000258751
chr14	48806840	48806990	14:48806840-48806990	ENSG00000258381,ENSG00000258751
chr14	48847741	48847891	14:48847741-48847891	ENSG00000258868,ENSG00000258381,ENSG00000242417
chr14	48902045	48902195	14:48902045-48902195	ENSG00000258868,ENSG00000242417,ENSG00000287492
chr14	48936506	48936656	14:48936506-48936656	ENSG00000258868
chr14	48957684	48957834	14:48957684-48957834	ENSG00000258868
chr14	49173857	49174027	14:49173857-49174027	ENSG00000258868,ENSG00000242417,ENSG00000258750,ENSG00000258751,ENSG00000207366,ENSG00000270359,ENSG00000287492,ENSG00000286595,ENSG00000258639,ENSG00000259117,ENSG00000259129
chr14	49218837	49219127	14:49218837-49219127	ENSG00000258868,ENSG00000259129
chr14	49304053	49304207	14:49304053-49304207	ENSG00000258401,ENSG00000258868,ENSG00000258750,ENSG00000270359,ENSG00000287492
chr14	49396937	49397087	14:49396937-49397087	ENSG00000258401,ENSG00000258868,ENSG00000207366,ENSG00000286595,ENSG00000258639
chr14	49405357	49405507	14:49405357-49405507	ENSG00000258401,ENSG00000258868,ENSG00000242417,ENSG00000258750,ENSG00000258751,ENSG00000207366,ENSG00000270359,ENSG00000287492,ENSG00000286595,ENSG00000258639,ENSG00000259117,ENSG00000263945
chr14	49407897	49408047	14:49407897-49408047	ENSG00000258401
chr14	49408577	49408727	14:49408577-49408727	ENSG00000258401
chr14	49408757	49408927	14:49408757-49408927	ENSG00000258401
chr14	49408937	49409127	14:49408937-49409127	ENSG00000258401
chr14	49452089	49452239	14:49452089-49452239	-
chr14	49461740	49461890	14:49461740-49461890	-
chr14	49461917	49462067	14:49461917-49462067	ENSG00000258401,ENSG00000258868
chr14	49497857	49498027	14:49497857-49498027	ENSG00000244270,ENSG00000252424,ENSG00000258868,ENSG00000242417,ENSG00000258751,ENSG00000270359,ENSG00000287492,ENSG00000286595
chr14	49512197	49512347	14:49512197-49512347	ENSG00000244270,ENSG00000252424,ENSG00000258401,ENSG00000258868,ENSG00000242417,ENSG00000258750,ENSG00000258751,ENSG00000207366,ENSG00000270359,ENSG00000287492,ENSG00000286595,ENSG00000258639,ENSG00000259117
chr14	49550897	49551047	14:49550897-49551047	ENSG00000252424
chr14	49585848	49585998	14:49585848-49585998	ENSG00000252919,ENSG00000276168,ENSG00000244270,ENSG00000213741
chr14	49586377	49586547	14:49586377-49586547	ENSG00000258400,ENSG00000259155,ENSG00000165506,ENSG00000258377,ENSG00000168282,ENSG00000165502,ENSG00000278009,ENSG00000258568,ENSG00000165501,ENSG00000252919,ENSG00000276168,ENSG00000244270,ENSG00000213741
chr14	49586937	49587087	14:49586937-49587087	ENSG00000278009,ENSG00000258568,ENSG00000165501,ENSG00000252919,ENSG00000276168,ENSG00000244270,ENSG00000213741
chr14	49598837	49599007	14:49598837-49599007	ENSG00000278009,ENSG00000258568,ENSG00000165501,ENSG00000252919,ENSG00000276168,ENSG00000213741
chr14	49599137	49599289	14:49599137-49599289	ENSG00000278009,ENSG00000258568,ENSG00000165501,ENSG00000252919,ENSG00000276168,ENSG00000213741
chr14	49620617	49620767	14:49620617-49620767	ENSG00000252474,ENSG00000277634,ENSG00000258400,ENSG00000259155,ENSG00000258450,ENSG00000165506,ENSG00000258377,ENSG00000168282,ENSG00000165502,ENSG00000278009,ENSG00000258568,ENSG00000165501,ENSG00000244270,ENSG00000213741
chr14	49620913	49621063	14:49620913-49621063	ENSG00000258450,ENSG00000258377,ENSG00000168282,ENSG00000165502,ENSG00000278009
chr14	49634277	49634447	14:49634277-49634447	ENSG00000252474,ENSG00000277634,ENSG00000165516,ENSG00000258400,ENSG00000259155,ENSG00000100479,ENSG00000258450,ENSG00000165506,ENSG00000258377,ENSG00000168282,ENSG00000165502,ENSG00000278009
chr14	49634570	49634720	14:49634570-49634720	ENSG00000252474,ENSG00000277634,ENSG00000258400,ENSG00000259155,ENSG00000258450,ENSG00000165506,ENSG00000258377,ENSG00000168282,ENSG00000165502
chr14	49687957	49688107	14:49687957-49688107	ENSG00000258400,ENSG00000197776,ENSG00000221114,ENSG00000258462,ENSG00000259155,ENSG00000100479
chr14	49688217	49688407	14:49688217-49688407	ENSG00000258400,ENSG00000197776,ENSG00000221114,ENSG00000258462,ENSG00000259155,ENSG00000100479
chr14	49692376	49692526	14:49692376-49692526	ENSG00000258400,ENSG00000197776,ENSG00000221114,ENSG00000258462,ENSG00000259155,ENSG00000100479
chr14	49692697	49692847	14:49692697-49692847	ENSG00000258400,ENSG00000197776,ENSG00000221114,ENSG00000258462,ENSG00000259155,ENSG00000100479
chr14	49692977	49693147	14:49692977-49693147	ENSG00000258400,ENSG00000197776,ENSG00000221114,ENSG00000258462,ENSG00000259155,ENSG00000100479
chr14	49693437	49693587	14:49693437-49693587	ENSG00000258400,ENSG00000197776,ENSG00000221114,ENSG00000258462,ENSG00000259155,ENSG00000100479
chr14	49767637	49767787	14:49767637-49767787	ENSG00000165516,ENSG00000258400
chr14	49768037	49768187	14:49768037-49768187	ENSG00000252474,ENSG00000277634,ENSG00000165516,ENSG00000258400
chr14	49768417	49768567	14:49768417-49768567	ENSG00000165516
chr14	49768857	49769007	14:49768857-49769007	ENSG00000165516
chr14	49769351	49769501	14:49769351-49769501	ENSG00000165516
chr14	49852977	49853127	14:49852977-49853127	ENSG00000100483,ENSG00000251792,ENSG00000278002,ENSG00000274012,ENSG00000282885,ENSG00000278771,ENSG00000252474,ENSG00000277634,ENSG00000165525
chr14	49853897	49854067	14:49853897-49854067	ENSG00000278771,ENSG00000252474,ENSG00000277634,ENSG00000165525
chr14	49861817	49861967	14:49861817-49861967	ENSG00000278002,ENSG00000274012,ENSG00000282885,ENSG00000278771,ENSG00000165525
chr14	49862137	49862287	14:49862137-49862287	ENSG00000100483,ENSG00000251792,ENSG00000278002,ENSG00000274012,ENSG00000282885,ENSG00000278771,ENSG00000252474,ENSG00000277634,ENSG00000165525
chr14	49862857	49863007	14:49862857-49863007	ENSG00000100483,ENSG00000251792,ENSG00000243038,ENSG00000270788,ENSG00000165527,ENSG00000278002,ENSG00000274012,ENSG00000282885,ENSG00000278771,ENSG00000252474,ENSG00000277634,ENSG00000165525
chr14	49865477	49865627	14:49865477-49865627	ENSG00000278002,ENSG00000274012,ENSG00000282885
chr14	49868217	49868553	14:49868217-49868553	ENSG00000251792,ENSG00000278002,ENSG00000274012,ENSG00000282885
chr14	49892395	49892547	14:49892395-49892547	ENSG00000251792,ENSG00000251929,ENSG00000165527
chr14	49892937	49893087	14:49892937-49893087	ENSG00000100483,ENSG00000251792,ENSG00000243038,ENSG00000270788,ENSG00000214900,ENSG00000274704,ENSG00000251929,ENSG00000165527,ENSG00000278002,ENSG00000274012,ENSG00000282885,ENSG00000252474,ENSG00000277634
chr14	49911757	49911927	14:49911757-49911927	ENSG00000251792,ENSG00000243038,ENSG00000270788,ENSG00000274704,ENSG00000251929
chr14	49946681	49946831	14:49946681-49946831	-
chr14	49970697	49970847	14:49970697-49970847	ENSG00000251792,ENSG00000278038,ENSG00000214900,ENSG00000251929
chr14	49972931	49973087	14:49972931-49973087	ENSG00000251792,ENSG00000243038,ENSG00000270788,ENSG00000278038,ENSG00000214900,ENSG00000251929
chr14	49975280	49975430	14:49975280-49975430	ENSG00000251792,ENSG00000278038,ENSG00000214900
chr14	49999277	49999427	14:49999277-49999427	ENSG00000214900
chr14	50000497	50000647	14:50000497-50000647	ENSG00000251792,ENSG00000243038,ENSG00000270788,ENSG00000214900,ENSG00000251929,ENSG00000165527
chr14	50000879	50001029	14:50000879-50001029	ENSG00000214900
chr14	50061077	50061247	14:50061077-50061247	ENSG00000251792,ENSG00000201358,ENSG00000243038,ENSG00000270788,ENSG00000214900
chr14	50067897	50068087	14:50067897-50068087	ENSG00000251792,ENSG00000201358,ENSG00000243038,ENSG00000270788
chr14	50105077	50105227	14:50105077-50105227	ENSG00000100483,ENSG00000251792,ENSG00000214900,ENSG00000252474,ENSG00000277634
chr14	50116597	50116747	14:50116597-50116747	ENSG00000100483,ENSG00000251792
chr14	50186845	50187145	14:50186845-50187145	-
chr14	50225517	50225687	14:50225517-50225687	ENSG00000264712,ENSG00000100485
chr14	50230408	50230558	14:50230408-50230558	ENSG00000100485
chr14	50230837	50231007	14:50230837-50231007	ENSG00000100485
chr14	50231109	50231259	14:50231109-50231259	ENSG00000100485
chr14	50231597	50231787	14:50231597-50231787	ENSG00000264712,ENSG00000100485
chr14	50231857	50232007	14:50231857-50232007	ENSG00000264712,ENSG00000100485
chr14	50260637	50260807	14:50260637-50260807	ENSG00000264712
chr14	50312197	50312407	14:50312197-50312407	ENSG00000125375,ENSG00000264712,ENSG00000087299
chr14	50312417	50312607	14:50312417-50312607	ENSG00000125375,ENSG00000264712,ENSG00000087299
chr14	50312775	50312926	14:50312775-50312926	ENSG00000125375,ENSG00000264712,ENSG00000087299
chr14	50318162	50318312	14:50318162-50318312	ENSG00000125375,ENSG00000264712,ENSG00000087299
chr14	50321197	50321367	14:50321197-50321367	ENSG00000198513,ENSG00000201573,ENSG00000012983,ENSG00000259071,ENSG00000125375,ENSG00000264712,ENSG00000087299
chr14	50335437	50335591	14:50335437-50335591	ENSG00000259071,ENSG00000100490
chr14	50336117	50336267	14:50336117-50336267	ENSG00000201573,ENSG00000259071,ENSG00000100490
chr14	50342865	50343027	14:50342865-50343027	ENSG00000259071,ENSG00000100490
chr14	50354680	50354862	14:50354680-50354862	ENSG00000201573
chr14	50396277	50396487	14:50396277-50396487	ENSG00000258857,ENSG00000100490
chr14	50396697	50396847	14:50396697-50396847	ENSG00000258857,ENSG00000100490
chr14	50396977	50397147	14:50396977-50397147	ENSG00000258857,ENSG00000100490
chr14	50397217	50397367	14:50397217-50397367	ENSG00000258857,ENSG00000100490
chr14	50399777	50399927	14:50399777-50399927	ENSG00000258857,ENSG00000100490
chr14	50403477	50403667	14:50403477-50403667	ENSG00000201573,ENSG00000258857,ENSG00000100490
chr14	50410176	50410326	14:50410176-50410326	ENSG00000100490
chr14	50453490	50453640	14:50453490-50453640	ENSG00000273675,ENSG00000201573,ENSG00000259113,ENSG00000012983
chr14	50475597	50475747	14:50475597-50475747	ENSG00000273675,ENSG00000201573,ENSG00000012983
chr14	50500277	50500427	14:50500277-50500427	ENSG00000273675,ENSG00000201573,ENSG00000012983
chr14	50501777	50501927	14:50501777-50501927	ENSG00000201573,ENSG00000012983
chr14	50521557	50521748	14:50521557-50521748	ENSG00000198513,ENSG00000273675,ENSG00000201573,ENSG00000012983
chr14	50522177	50522327	14:50522177-50522327	ENSG00000198513,ENSG00000273675,ENSG00000201573,ENSG00000012983
chr14	50532617	50532767	14:50532617-50532767	ENSG00000198513,ENSG00000201573,ENSG00000012983,ENSG00000125375,ENSG00000264712
chr14	50560477	50560649	14:50560477-50560649	ENSG00000258577,ENSG00000198513,ENSG00000012983
chr14	50560837	50560987	14:50560837-50560987	ENSG00000258577,ENSG00000198513
chr14	50561034	50561227	14:50561034-50561227	ENSG00000258577,ENSG00000198513
chr14	50651057	50651207	14:50651057-50651207	ENSG00000269906,ENSG00000243103
chr14	50658337	50658507	14:50658337-50658507	ENSG00000270062,ENSG00000269906,ENSG00000243103,ENSG00000151748
chr14	50666959	50667109	14:50666959-50667109	ENSG00000269906,ENSG00000243103,ENSG00000151748
chr14	50667355	50667527	14:50667355-50667527	ENSG00000270062,ENSG00000269906,ENSG00000243103,ENSG00000151748
chr14	50668245	50668427	14:50668245-50668427	ENSG00000270062,ENSG00000269906,ENSG00000243103,ENSG00000151748
chr14	50668597	50668747	14:50668597-50668747	ENSG00000270062,ENSG00000258491,ENSG00000269906,ENSG00000243103,ENSG00000151748
chr14	50714557	50714727	14:50714557-50714727	ENSG00000270062,ENSG00000258491,ENSG00000243103
chr14	50762617	50762767	14:50762617-50762767	ENSG00000258843,ENSG00000270062,ENSG00000100503
chr14	50763477	50763647	14:50763477-50763647	ENSG00000258687,ENSG00000252945,ENSG00000285747,ENSG00000258843,ENSG00000270062,ENSG00000100503,ENSG00000243103,ENSG00000258577
chr14	50766348	50766648	14:50766348-50766648	ENSG00000270062,ENSG00000100503
chr14	50773774	50773924	14:50773774-50773924	ENSG00000285747,ENSG00000258843,ENSG00000270062,ENSG00000100503
chr14	50775424	50775574	14:50775424-50775574	ENSG00000285747,ENSG00000258843,ENSG00000270062,ENSG00000100503
chr14	50777997	50778147	14:50777997-50778147	ENSG00000258687,ENSG00000252945,ENSG00000285747,ENSG00000258843,ENSG00000270062,ENSG00000100503,ENSG00000243103,ENSG00000258577
chr14	50859677	50859827	14:50859677-50859827	ENSG00000258687,ENSG00000252945,ENSG00000285747,ENSG00000258843
chr14	50860057	50860507	14:50860057-50860507	ENSG00000131969,ENSG00000258687,ENSG00000252945,ENSG00000285747,ENSG00000258843
chr14	50860617	50860767	14:50860617-50860767	ENSG00000131969,ENSG00000258687,ENSG00000252945,ENSG00000285747,ENSG00000258843,ENSG00000270062,ENSG00000100503,ENSG00000258577
chr14	50875477	50875627	14:50875477-50875627	ENSG00000258745,ENSG00000131969,ENSG00000258687,ENSG00000252945,ENSG00000285747,ENSG00000258843
chr14	50920677	50920867	14:50920677-50920867	ENSG00000258745,ENSG00000100504
chr14	50920977	50921127	14:50920977-50921127	ENSG00000258745,ENSG00000100504
chr14	50955856	50956007	14:50955856-50956007	ENSG00000259055,ENSG00000258711,ENSG00000100504
chr14	50964797	50964947	14:50964797-50964947	ENSG00000259055,ENSG00000287990,ENSG00000100505,ENSG00000258711,ENSG00000258745,ENSG00000100504,ENSG00000258687,ENSG00000252945,ENSG00000258843
chr14	51020476	51020627	14:51020476-51020627	ENSG00000287990
chr14	51069142	51069292	14:51069142-51069292	ENSG00000259055
chr14	51095157	51095327	14:51095157-51095327	ENSG00000259055,ENSG00000100505
chr14	51121820	51121970	14:51121820-51121970	ENSG00000259055
chr14	51147317	51147467	14:51147317-51147467	-
chr14	51167953	51168115	14:51167953-51168115	-
chr14	51219953	51220103	14:51219953-51220103	-
chr14	51240057	51240247	14:51240057-51240247	ENSG00000259111,ENSG00000201820,ENSG00000201376,ENSG00000139921,ENSG00000259055
chr14	51283497	51283667	14:51283497-51283667	ENSG00000258849,ENSG00000258535,ENSG00000258550,ENSG00000258423,ENSG00000259111,ENSG00000207004,ENSG00000201820
chr14	51283822	51283972	14:51283822-51283972	ENSG00000259111
chr14	51305037	51305227	14:51305037-51305227	ENSG00000258535,ENSG00000258550,ENSG00000258423,ENSG00000259111,ENSG00000258955
chr14	51310557	51310707	14:51310557-51310707	ENSG00000258955
chr14	51328317	51328467	14:51328317-51328467	ENSG00000258479,ENSG00000258955
chr14	51355397	51355547	14:51355397-51355547	ENSG00000258479
chr14	51357417	51357607	14:51357417-51357607	ENSG00000258942,ENSG00000258479
chr14	51367597	51367767	14:51367597-51367767	ENSG00000258942,ENSG00000258479
chr14	51368757	51368907	14:51368757-51368907	ENSG00000258550,ENSG00000258423,ENSG00000259111,ENSG00000258942,ENSG00000258479,ENSG00000258955
chr14	51368990	51369140	14:51368990-51369140	ENSG00000258942,ENSG00000258479
chr14	51395537	51395707	14:51395537-51395707	ENSG00000258808,ENSG00000258942
chr14	51395977	51396127	14:51395977-51396127	ENSG00000258808,ENSG00000258942
chr14	51396357	51396527	14:51396357-51396527	ENSG00000258808,ENSG00000258942
chr14	51410957	51411127	14:51410957-51411127	ENSG00000258942
chr14	51424597	51424767	14:51424597-51424767	ENSG00000258942
chr14	51430417	51430567	14:51430417-51430567	ENSG00000258893
chr14	51430677	51430827	14:51430677-51430827	ENSG00000258893
chr14	51442897	51443047	14:51442897-51443047	ENSG00000258550,ENSG00000258423,ENSG00000259111,ENSG00000252400,ENSG00000258893,ENSG00000258942
chr14	51449137	51449327	14:51449137-51449327	ENSG00000258893
chr14	51507617	51507767	14:51507617-51507767	ENSG00000252400
chr14	51508194	51508494	14:51508194-51508494	ENSG00000252400
chr14	51539640	51539790	14:51539640-51539790	ENSG00000252400
chr14	51539864	51540014	14:51539864-51540014	ENSG00000252400
chr14	51547337	51547487	14:51547337-51547487	ENSG00000258550,ENSG00000258423,ENSG00000259111,ENSG00000207004,ENSG00000277050,ENSG00000252400,ENSG00000139926,ENSG00000258942
chr14	51576177	51576367	14:51576177-51576367	-
chr14	51593537	51593687	14:51593537-51593687	ENSG00000277050,ENSG00000258537
chr14	51607817	51607967	14:51607817-51607967	ENSG00000277050,ENSG00000258537
chr14	51609297	51609467	14:51609297-51609467	ENSG00000277050,ENSG00000258537
chr14	51617117	51617267	14:51617117-51617267	ENSG00000258423,ENSG00000207004,ENSG00000277050,ENSG00000258537
chr14	51651417	51651737	14:51651417-51651737	ENSG00000258535,ENSG00000259111,ENSG00000207004,ENSG00000273888,ENSG00000277050,ENSG00000139926
chr14	51651897	51652067	14:51651897-51652067	ENSG00000259111,ENSG00000273888,ENSG00000277050,ENSG00000139926
chr14	51653124	51653679	14:51653124-51653679	ENSG00000273888,ENSG00000277050,ENSG00000139926
chr14	51677437	51677599	14:51677437-51677599	ENSG00000207004,ENSG00000251756
chr14	51702037	51702207	14:51702037-51702207	ENSG00000258423,ENSG00000259111,ENSG00000207004,ENSG00000251756,ENSG00000139926
chr14	51704797	51704947	14:51704797-51704947	ENSG00000258535,ENSG00000258550,ENSG00000258423,ENSG00000259111,ENSG00000207004,ENSG00000251756,ENSG00000277050,ENSG00000139926
chr14	51776357	51776507	14:51776357-51776507	ENSG00000259157,ENSG00000258849,ENSG00000258535,ENSG00000258550,ENSG00000258423,ENSG00000259111
chr14	51780157	51780327	14:51780157-51780327	ENSG00000259157,ENSG00000258849,ENSG00000258535,ENSG00000258550,ENSG00000258423,ENSG00000259111
chr14	51780857	51781007	14:51780857-51781007	ENSG00000259157,ENSG00000258849,ENSG00000258535,ENSG00000258550,ENSG00000258423,ENSG00000259111
chr14	51828107	51828257	14:51828107-51828257	ENSG00000186469
chr14	51860577	51860727	14:51860577-51860727	ENSG00000186469
chr14	51873257	51873427	14:51873257-51873427	ENSG00000186469
chr14	51884457	51884607	14:51884457-51884607	ENSG00000186469
chr14	51905817	51905987	14:51905817-51905987	ENSG00000258928,ENSG00000186469
chr14	51922749	51922899	14:51922749-51922899	ENSG00000258928
chr14	51957995	51958295	14:51957995-51958295	ENSG00000259007
chr14	51979197	51979347	14:51979197-51979347	ENSG00000087302,ENSG00000258854,ENSG00000259007
chr14	51989397	51989547	14:51989397-51989547	ENSG00000087302,ENSG00000258854,ENSG00000259007
chr14	51996257	51996427	14:51996257-51996427	ENSG00000087302,ENSG00000258854
chr14	52012817	52012987	14:52012817-52012987	ENSG00000258440,ENSG00000087303,ENSG00000087302
chr14	52023717	52023884	14:52023717-52023884	ENSG00000087303
chr14	52025186	52025336	14:52025186-52025336	ENSG00000087303
chr14	52025397	52025607	14:52025397-52025607	ENSG00000087303
chr14	52033357	52033507	14:52033357-52033507	ENSG00000087303
chr14	52048976	52049127	14:52048976-52049127	ENSG00000087303
chr14	52068760	52069060	14:52068760-52069060	ENSG00000087303
chr14	52069097	52069267	14:52069097-52069267	ENSG00000258440,ENSG00000258981,ENSG00000087303
chr14	52069877	52070047	14:52069877-52070047	ENSG00000258440,ENSG00000258981,ENSG00000087303
chr14	52080886	52081047	14:52080886-52081047	ENSG00000258981
chr14	52124907	52125207	14:52124907-52125207	ENSG00000258440,ENSG00000258981,ENSG00000258694
chr14	52125457	52125607	14:52125457-52125607	ENSG00000258440,ENSG00000258981,ENSG00000258694
chr14	52131757	52131927	14:52131757-52131927	ENSG00000258440,ENSG00000258981,ENSG00000258694,ENSG00000087302
chr14	52241037	52241187	14:52241037-52241187	-
chr14	52241277	52241467	14:52241277-52241467	ENSG00000258440
chr14	52266297	52266467	14:52266297-52266467	ENSG00000261208,ENSG00000168229,ENSG00000258440
chr14	52299809	52299967	14:52299809-52299967	ENSG00000261208
chr14	52313297	52313447	14:52313297-52313447	ENSG00000125384,ENSG00000261208
chr14	52313552	52313702	14:52313552-52313702	ENSG00000125384,ENSG00000261208
chr14	52313797	52314154	14:52313797-52314154	ENSG00000125384,ENSG00000261208
chr14	52314157	52314307	14:52314157-52314307	ENSG00000125384,ENSG00000261208
chr14	52327477	52327627	14:52327477-52327627	ENSG00000261208
chr14	52332357	52332507	14:52332357-52332507	-
chr14	52333938	52334088	14:52333938-52334088	-
chr14	52338417	52338567	14:52338417-52338567	-
chr14	52355125	52355425	14:52355125-52355425	-
chr14	52356137	52356289	14:52356137-52356289	-
chr14	52391917	52392067	14:52391917-52392067	-
chr14	52392097	52392287	14:52392097-52392287	-
chr14	52458037	52458187	14:52458037-52458187	ENSG00000258757,ENSG00000261208,ENSG00000258440
chr14	52458597	52458767	14:52458597-52458767	ENSG00000258757
chr14	52458797	52458967	14:52458797-52458967	ENSG00000258757
chr14	52473677	52473847	14:52473677-52473847	ENSG00000087301
chr14	52552577	52552727	14:52552577-52552727	ENSG00000258731,ENSG00000259049,ENSG00000258757,ENSG00000197930,ENSG00000180998,ENSG00000087301
chr14	52553737	52553887	14:52553737-52553887	ENSG00000180998,ENSG00000087301
chr14	52553937	52554087	14:52553937-52554087	ENSG00000258757,ENSG00000180998,ENSG00000087301
chr14	52695557	52695857	14:52695557-52695857	ENSG00000100519,ENSG00000197930
chr14	52695917	52696067	14:52695917-52696067	ENSG00000100519,ENSG00000197930
chr14	52707097	52707247	14:52707097-52707247	ENSG00000259049,ENSG00000198252,ENSG00000100519,ENSG00000258757,ENSG00000197930
chr14	52729917	52730067	14:52729917-52730067	ENSG00000258731,ENSG00000285664,ENSG00000259049,ENSG00000100522,ENSG00000198252,ENSG00000100519,ENSG00000258757,ENSG00000197930
chr14	52730614	52730764	14:52730614-52730764	ENSG00000259049,ENSG00000198252
chr14	52791537	52791687	14:52791537-52791687	ENSG00000258802,ENSG00000285664,ENSG00000259049,ENSG00000100522
chr14	52791837	52792027	14:52791837-52792027	ENSG00000258802,ENSG00000285664,ENSG00000259049,ENSG00000100522
chr14	52823669	52823819	14:52823669-52823819	ENSG00000258698
chr14	52834637	52834807	14:52834637-52834807	ENSG00000258731,ENSG00000271075,ENSG00000258698
chr14	52835597	52835747	14:52835597-52835747	ENSG00000271075,ENSG00000258698
chr14	52841057	52841207	14:52841057-52841207	ENSG00000271075
chr14	52848737	52848887	14:52848737-52848887	ENSG00000258731,ENSG00000271075
chr14	52863097	52863247	14:52863097-52863247	ENSG00000271075,ENSG00000073712
chr14	52906437	52906612	14:52906437-52906612	ENSG00000271075
chr14	52917897	52918047	14:52917897-52918047	ENSG00000271075,ENSG00000073712
chr14	52926397	52926547	14:52926397-52926547	ENSG00000073712
chr14	52927137	52927287	14:52927137-52927287	ENSG00000271075,ENSG00000073712
chr14	52951055	52951207	14:52951055-52951207	ENSG00000288045,ENSG00000073712
chr14	52951297	52951467	14:52951297-52951467	ENSG00000288045,ENSG00000271075,ENSG00000073712,ENSG00000258698
chr14	52951697	52951867	14:52951697-52951867	ENSG00000258731,ENSG00000288045,ENSG00000271075,ENSG00000073712,ENSG00000258698
chr14	52961224	52961374	14:52961224-52961374	ENSG00000288045,ENSG00000258698
chr14	52977896	52978046	14:52977896-52978046	-
chr14	53011097	53011247	14:53011097-53011247	ENSG00000258731,ENSG00000258985,ENSG00000100523,ENSG00000258993,ENSG00000258503,ENSG00000271075,ENSG00000259049,ENSG00000258757
chr14	53016757	53016907	14:53016757-53016907	ENSG00000258993,ENSG00000258503
chr14	53032303	53032453	14:53032303-53032453	ENSG00000258731,ENSG00000258985,ENSG00000258993
chr14	53055017	53055167	14:53055017-53055167	ENSG00000258731,ENSG00000100523,ENSG00000258698
chr14	53126752	53126902	14:53126752-53126902	ENSG00000258731,ENSG00000100523
chr14	53217497	53217647	14:53217497-53217647	ENSG00000237356,ENSG00000258731
chr14	53279057	53279507	14:53279057-53279507	-
chr14	53296092	53296242	14:53296092-53296242	ENSG00000258731
chr14	53306276	53306426	14:53306276-53306426	ENSG00000237356,ENSG00000258731
chr14	53355717	53355867	14:53355717-53355867	ENSG00000237356,ENSG00000258731,ENSG00000100523
chr14	53367022	53367431	14:53367022-53367431	ENSG00000237356
chr14	53368814	53368964	14:53368814-53368964	ENSG00000237356
chr14	53391797	53391999	14:53391797-53391999	ENSG00000286730
chr14	53399177	53399327	14:53399177-53399327	ENSG00000286730
chr14	53411220	53411394	14:53411220-53411394	-
chr14	53451011	53451161	14:53451011-53451161	-
chr14	53458497	53458647	14:53458497-53458647	-
chr14	53528165	53528315	14:53528165-53528315	-
chr14	53539597	53539747	14:53539597-53539747	-
chr14	53542837	53543027	14:53542837-53543027	-
chr14	53583721	53583871	14:53583721-53583871	-
chr14	53596997	53597147	14:53596997-53597147	ENSG00000237356
chr14	53613657	53613807	14:53613657-53613807	ENSG00000226132,ENSG00000225680
chr14	53613917	53614067	14:53613917-53614067	ENSG00000226132,ENSG00000225680
chr14	53663817	53663971	14:53663817-53663971	-
chr14	53715417	53715657	14:53715417-53715657	-
chr14	53716797	53716947	14:53716797-53716947	-
chr14	53773117	53773267	14:53773117-53773267	ENSG00000237356
chr14	53814492	53814687	14:53814492-53814687	-
chr14	53851084	53851234	14:53851084-53851234	ENSG00000235269
chr14	53894639	53894789	14:53894639-53894789	-
chr14	53902350	53902500	14:53902350-53902500	ENSG00000231922
chr14	53924857	53925027	14:53924857-53925027	ENSG00000231922
chr14	53953357	53953567	14:53953357-53953567	ENSG00000287156,ENSG00000125378,ENSG00000266431
chr14	53980257	53980441	14:53980257-53980441	ENSG00000224004
chr14	53999199	53999349	14:53999199-53999349	ENSG00000224004
chr14	54025757	54025967	14:54025757-54025967	-
chr14	54108619	54108967	14:54108619-54108967	-
chr14	54147337	54147507	14:54147337-54147507	-
chr14	54175437	54175587	14:54175437-54175587	-
chr14	54189877	54190027	14:54189877-54190027	-
chr14	54220391	54220541	14:54220391-54220541	-
chr14	54252137	54252287	14:54252137-54252287	-
chr14	54253717	54253867	14:54253717-54253867	-
chr14	54312237	54312407	14:54312237-54312407	-
chr14	54329157	54329367	14:54329157-54329367	-
chr14	54338797	54338947	14:54338797-54338947	-
chr14	54343737	54343887	14:54343737-54343887	-
chr14	54348117	54348267	14:54348117-54348267	-
chr14	54348797	54348947	14:54348797-54348947	-
chr14	54348962	54349112	14:54348962-54349112	-
chr14	54349317	54349487	14:54349317-54349487	-
chr14	54350097	54350247	14:54350097-54350247	-
chr14	54356330	54356487	14:54356330-54356487	-
chr14	54366937	54367087	14:54366937-54367087	-
chr14	54367197	54367347	14:54367197-54367347	-
chr14	54367576	54367726	14:54367576-54367726	-
chr14	54396423	54396573	14:54396423-54396573	ENSG00000100526
chr14	54396797	54396947	14:54396797-54396947	ENSG00000100528,ENSG00000100526
chr14	54420597	54420747	14:54420597-54420747	-
chr14	54441317	54441527	14:54441317-54441527	ENSG00000197045,ENSG00000258753,ENSG00000100528
chr14	54450656	54450806	14:54450656-54450806	ENSG00000258753,ENSG00000100528
chr14	54470480	54470630	14:54470480-54470630	ENSG00000258753
chr14	54488597	54488747	14:54488597-54488747	ENSG00000197045
chr14	54488997	54489147	14:54488997-54489147	ENSG00000100532,ENSG00000197045,ENSG00000258753
chr14	54503622	54503772	14:54503622-54503772	ENSG00000100532
chr14	54509717	54509887	14:54509717-54509887	ENSG00000100532,ENSG00000197045
chr14	54565957	54566127	14:54565957-54566127	ENSG00000020577
chr14	54566937	54567087	14:54566937-54567087	ENSG00000020577
chr14	54597837	54597987	14:54597837-54597987	-
chr14	54603602	54603752	14:54603602-54603752	-
chr14	54627975	54628125	14:54627975-54628125	-
chr14	54650537	54650687	14:54650537-54650687	ENSG00000020577
chr14	54652317	54652467	14:54652317-54652467	ENSG00000285774,ENSG00000020577
chr14	54654164	54654327	14:54654164-54654327	ENSG00000020577
chr14	54669817	54669967	14:54669817-54669967	ENSG00000285774
chr14	54673713	54673863	14:54673713-54673863	-
chr14	54677417	54677567	14:54677417-54677567	ENSG00000285774,ENSG00000020577
chr14	54680817	54680967	14:54680817-54680967	ENSG00000285774,ENSG00000020577
chr14	54684260	54684410	14:54684260-54684410	ENSG00000285774,ENSG00000020577
chr14	54686357	54686507	14:54686357-54686507	ENSG00000285774,ENSG00000020577
chr14	54691637	54691787	14:54691637-54691787	ENSG00000285774,ENSG00000020577
chr14	54718137	54718323	14:54718137-54718323	-
chr14	54730377	54730567	14:54730377-54730567	-
chr14	54773317	54773487	14:54773317-54773487	ENSG00000252019,ENSG00000131979,ENSG00000020577
chr14	54773904	54774054	14:54773904-54774054	-
chr14	54774077	54774247	14:54774077-54774247	ENSG00000020577
chr14	54805917	54806067	14:54805917-54806067	ENSG00000252019,ENSG00000131979
chr14	54881477	54881647	14:54881477-54881647	ENSG00000258872,ENSG00000265432,ENSG00000252019,ENSG00000131979
chr14	54881757	54881987	14:54881757-54881987	ENSG00000258872,ENSG00000265432,ENSG00000252019,ENSG00000131979
chr14	54882055	54882205	14:54882055-54882205	ENSG00000258872,ENSG00000265432,ENSG00000252019,ENSG00000131979
chr14	54893281	54893450	14:54893281-54893450	ENSG00000258872,ENSG00000252019,ENSG00000131979
chr14	54976197	54976347	14:54976197-54976347	ENSG00000233924
chr14	54976437	54976607	14:54976437-54976607	ENSG00000233924
chr14	55027077	55027247	14:55027077-55027247	ENSG00000168175,ENSG00000180008,ENSG00000233924,ENSG00000198554,ENSG00000131979
chr14	55051457	55051627	14:55051457-55051627	ENSG00000168175,ENSG00000180008,ENSG00000233924,ENSG00000198554,ENSG00000131979
chr14	55051937	55052147	14:55051937-55052147	ENSG00000168175,ENSG00000180008,ENSG00000233924,ENSG00000198554
chr14	55089657	55089807	14:55089657-55089807	ENSG00000168175,ENSG00000233924
chr14	55102317	55102467	14:55102317-55102467	ENSG00000131981,ENSG00000168175,ENSG00000233924
chr14	55103277	55103447	14:55103277-55103447	ENSG00000131981
chr14	55107897	55108067	14:55107897-55108067	ENSG00000131981,ENSG00000233924,ENSG00000252019
chr14	55108317	55108467	14:55108317-55108467	ENSG00000131981,ENSG00000233924
chr14	55123156	55123307	14:55123156-55123307	ENSG00000131981
chr14	55137477	55137647	14:55137477-55137647	ENSG00000131981,ENSG00000233924
chr14	55161095	55161245	14:55161095-55161245	-
chr14	55191617	55191767	14:55191617-55191767	ENSG00000258050,ENSG00000126787
chr14	55213177	55213347	14:55213177-55213347	ENSG00000271180,ENSG00000279392
chr14	55221357	55221507	14:55221357-55221507	ENSG00000271180,ENSG00000279392
chr14	55240837	55241026	14:55240837-55241026	ENSG00000271180,ENSG00000279392
chr14	55271217	55271387	14:55271217-55271387	ENSG00000258455,ENSG00000258469,ENSG00000278818,ENSG00000239686,ENSG00000178974,ENSG00000258413
chr14	55271857	55272007	14:55271857-55272007	ENSG00000258469,ENSG00000278818,ENSG00000239686,ENSG00000178974,ENSG00000258413
chr14	55272097	55272267	14:55272097-55272267	ENSG00000258469,ENSG00000278818,ENSG00000239686,ENSG00000178974,ENSG00000258413
chr14	55272417	55272567	14:55272417-55272567	ENSG00000258469,ENSG00000278818,ENSG00000239686,ENSG00000178974,ENSG00000258413
chr14	55333828	55333978	14:55333828-55333978	ENSG00000258455,ENSG00000258469,ENSG00000278818,ENSG00000239686
chr14	55366399	55366549	14:55366399-55366549	ENSG00000258469,ENSG00000278818
chr14	55398857	55399007	14:55398857-55399007	ENSG00000200742,ENSG00000239199,ENSG00000259318,ENSG00000126775,ENSG00000258469,ENSG00000278818,ENSG00000239686
chr14	55411797	55411967	14:55411797-55411967	ENSG00000239199,ENSG00000126775
chr14	55446257	55446427	14:55446257-55446427	ENSG00000200742,ENSG00000126777,ENSG00000271484,ENSG00000213641,ENSG00000182521
chr14	55448157	55448327	14:55448157-55448327	ENSG00000200742,ENSG00000126777,ENSG00000271484,ENSG00000213641,ENSG00000182521
chr14	55454611	55454767	14:55454611-55454767	ENSG00000200742,ENSG00000271484,ENSG00000213641,ENSG00000182521
chr14	55477757	55477907	14:55477757-55477907	ENSG00000200742,ENSG00000271484,ENSG00000213641
chr14	55514937	55515087	14:55514937-55515087	ENSG00000271484,ENSG00000213641
chr14	55515118	55515268	14:55515118-55515268	ENSG00000271484,ENSG00000213641
chr14	55557277	55557447	14:55557277-55557447	ENSG00000200742,ENSG00000126777,ENSG00000271484,ENSG00000213641,ENSG00000186615
chr14	55579841	55579997	14:55579841-55579997	ENSG00000200742,ENSG00000126777,ENSG00000271484,ENSG00000213641,ENSG00000186615
chr14	55580036	55580186	14:55580036-55580186	ENSG00000200742,ENSG00000126777,ENSG00000186615
chr14	55581085	55581235	14:55581085-55581235	ENSG00000200742,ENSG00000126777,ENSG00000186615
chr14	55707477	55707627	14:55707477-55707627	ENSG00000200742
chr14	55711307	55711457	14:55711307-55711457	ENSG00000177350
chr14	55715997	55716187	14:55715997-55716187	ENSG00000177350,ENSG00000200742
chr14	55732009	55732159	14:55732009-55732159	ENSG00000139946,ENSG00000277763,ENSG00000258791,ENSG00000177350,ENSG00000258784
chr14	55753137	55753287	14:55753137-55753287	ENSG00000258791,ENSG00000177350,ENSG00000258784
chr14	55807241	55807427	14:55807241-55807427	ENSG00000258791,ENSG00000177350
chr14	55814877	55815127	14:55814877-55815127	ENSG00000258791,ENSG00000177350
chr14	55915596	55915755	14:55915596-55915755	ENSG00000259868
chr14	55950217	55950517	14:55950217-55950517	ENSG00000259868
chr14	56005117	56005267	14:56005117-56005267	ENSG00000139946,ENSG00000277763
chr14	56005437	56005587	14:56005437-56005587	ENSG00000259136,ENSG00000258758,ENSG00000243388,ENSG00000286257,ENSG00000258776,ENSG00000248550,ENSG00000165588,ENSG00000259133,ENSG00000259719,ENSG00000275569,ENSG00000259483,ENSG00000139946,ENSG00000277763,ENSG00000259868,ENSG00000258791,ENSG00000177350
chr14	56146037	56146223	14:56146037-56146223	ENSG00000139946,ENSG00000277763
chr14	56153397	56153547	14:56153397-56153547	ENSG00000275569,ENSG00000139946,ENSG00000277763
chr14	56172697	56172847	14:56172697-56172847	ENSG00000275569,ENSG00000139946,ENSG00000277763
chr14	56199217	56199387	14:56199217-56199387	ENSG00000258592,ENSG00000243388,ENSG00000286257,ENSG00000200818,ENSG00000243801,ENSG00000258776,ENSG00000248550,ENSG00000165588,ENSG00000258703,ENSG00000259719,ENSG00000275569,ENSG00000259483,ENSG00000139946,ENSG00000277763,ENSG00000258791,ENSG00000177350,ENSG00000200742
chr14	56251090	56251265	14:56251090-56251265	ENSG00000259719,ENSG00000275569,ENSG00000259483
chr14	56333777	56333927	14:56333777-56333927	ENSG00000259719,ENSG00000275569,ENSG00000259483,ENSG00000139946,ENSG00000277763
chr14	56340157	56340307	14:56340157-56340307	ENSG00000259719,ENSG00000275569,ENSG00000259483,ENSG00000139946,ENSG00000277763,ENSG00000177350
chr14	56342637	56342807	14:56342637-56342807	ENSG00000259719,ENSG00000275569,ENSG00000259483,ENSG00000139946,ENSG00000277763
chr14	56422727	56422887	14:56422727-56422887	ENSG00000259719,ENSG00000275569,ENSG00000259483,ENSG00000139946,ENSG00000277763
chr14	56423757	56423927	14:56423757-56423927	ENSG00000258803,ENSG00000259719,ENSG00000275569,ENSG00000259483,ENSG00000139946,ENSG00000277763
chr14	56474514	56474692	14:56474514-56474692	ENSG00000258803
chr14	56487157	56487307	14:56487157-56487307	ENSG00000258803,ENSG00000070269
chr14	56490497	56490647	14:56490497-56490647	ENSG00000258592,ENSG00000258776,ENSG00000248550,ENSG00000165588,ENSG00000258803,ENSG00000070269
chr14	56491437	56491607	14:56491437-56491607	ENSG00000258592,ENSG00000259136,ENSG00000258758,ENSG00000243388,ENSG00000286257,ENSG00000200818,ENSG00000243801,ENSG00000258776,ENSG00000248550,ENSG00000165588,ENSG00000259133,ENSG00000258803,ENSG00000070269
chr14	56579477	56579647	14:56579477-56579647	ENSG00000258592,ENSG00000259136,ENSG00000258758,ENSG00000243388,ENSG00000286257,ENSG00000200818,ENSG00000243801,ENSG00000258776,ENSG00000248550,ENSG00000165588,ENSG00000258703,ENSG00000242995,ENSG00000259133,ENSG00000258428,ENSG00000258803,ENSG00000070269
chr14	56580157	56580307	14:56580157-56580307	ENSG00000070269
chr14	56609023	56609173	14:56609023-56609173	ENSG00000258428,ENSG00000070269
chr14	56660071	56660221	14:56660071-56660221	ENSG00000258592,ENSG00000259136,ENSG00000258758,ENSG00000243388,ENSG00000286257,ENSG00000200818,ENSG00000243801,ENSG00000258776,ENSG00000248550,ENSG00000165588,ENSG00000258703,ENSG00000242995,ENSG00000259133,ENSG00000258428
chr14	56666845	56666995	14:56666845-56666995	ENSG00000258592,ENSG00000259136,ENSG00000258758,ENSG00000243388,ENSG00000286257,ENSG00000200818,ENSG00000243801,ENSG00000248550,ENSG00000165588,ENSG00000258703,ENSG00000242995,ENSG00000259133,ENSG00000258428
chr14	57200042	57200192	14:57200042-57200192	-
chr14	57268237	57268447	14:57268237-57268447	ENSG00000053770,ENSG00000070367
chr14	57268857	57269087	14:57268857-57269087	ENSG00000053770,ENSG00000070367,ENSG00000259136,ENSG00000258758
chr14	57294343	57294493	14:57294343-57294493	ENSG00000053770
chr14	57317337	57317487	14:57317337-57317487	ENSG00000259039,ENSG00000259008,ENSG00000286355,ENSG00000258592,ENSG00000259136,ENSG00000258758,ENSG00000243388,ENSG00000286257,ENSG00000200818,ENSG00000243801,ENSG00000258776,ENSG00000248550,ENSG00000165588,ENSG00000258703,ENSG00000242995,ENSG00000259133,ENSG00000258428,ENSG00000258803
chr14	57382417	57382567	14:57382417-57382567	ENSG00000139977,ENSG00000259008,ENSG00000286355
chr14	57390457	57390607	14:57390457-57390607	ENSG00000259039,ENSG00000139977,ENSG00000259008,ENSG00000286355,ENSG00000259136,ENSG00000258758,ENSG00000286257,ENSG00000200818,ENSG00000243801,ENSG00000165588,ENSG00000259133
chr14	57461958	57462108	14:57461958-57462108	ENSG00000259039,ENSG00000100557
chr14	57464491	57464641	14:57464491-57464641	ENSG00000259039,ENSG00000100557
chr14	57492865	57493015	14:57492865-57493015	ENSG00000100557
chr14	57533337	57533487	14:57533337-57533487	ENSG00000258856,ENSG00000259039
chr14	57692797	57692947	14:57692797-57692947	ENSG00000259969,ENSG00000258856,ENSG00000259039,ENSG00000151812,ENSG00000259136,ENSG00000258758,ENSG00000243388,ENSG00000286257,ENSG00000258776
chr14	57733057	57733227	14:57733057-57733227	ENSG00000259969,ENSG00000258856,ENSG00000259039
chr14	57833397	57833567	14:57833397-57833567	ENSG00000259969,ENSG00000252837,ENSG00000258856,ENSG00000259039,ENSG00000151812,ENSG00000259008,ENSG00000258592,ENSG00000259136,ENSG00000258758,ENSG00000243388,ENSG00000286257,ENSG00000200818,ENSG00000243801,ENSG00000258776,ENSG00000248550,ENSG00000165588,ENSG00000258703
chr14	57847240	57847407	14:57847240-57847407	ENSG00000259969,ENSG00000252837,ENSG00000258856,ENSG00000259039,ENSG00000151812,ENSG00000243388
chr14	57871597	57871747	14:57871597-57871747	ENSG00000259969,ENSG00000258856,ENSG00000259039,ENSG00000151812
chr14	57884329	57884479	14:57884329-57884479	ENSG00000259969,ENSG00000151812
chr14	57889357	57889507	14:57889357-57889507	ENSG00000259969,ENSG00000258856
chr14	58072697	58072847	14:58072697-58072847	ENSG00000259969,ENSG00000258856,ENSG00000259039,ENSG00000100557
chr14	58082557	58082767	14:58082557-58082767	ENSG00000243023,ENSG00000258836,ENSG00000259969,ENSG00000258856,ENSG00000259039
chr14	58104953	58105253	14:58104953-58105253	ENSG00000258836
chr14	58108077	58108227	14:58108077-58108227	ENSG00000243023,ENSG00000258836
chr14	58151711	58151861	14:58151711-58151861	ENSG00000243023,ENSG00000139971
chr14	58152177	58152327	14:58152177-58152327	ENSG00000258519,ENSG00000243023,ENSG00000139971
chr14	58166497	58166667	14:58166497-58166667	ENSG00000131966,ENSG00000258519,ENSG00000243700,ENSG00000243023,ENSG00000139971,ENSG00000259969
chr14	58171237	58171387	14:58171237-58171387	ENSG00000258519,ENSG00000243700,ENSG00000243023,ENSG00000259969
chr14	58199657	58199957	14:58199657-58199957	ENSG00000131966,ENSG00000258519
chr14	58200177	58200367	14:58200177-58200367	ENSG00000131966
chr14	58239797	58240067	14:58239797-58240067	ENSG00000258682,ENSG00000100567,ENSG00000131966
chr14	58240283	58240433	14:58240283-58240433	ENSG00000100567
chr14	58244677	58244847	14:58244677-58244847	ENSG00000032219,ENSG00000180189,ENSG00000257621,ENSG00000258682,ENSG00000100567,ENSG00000131966
chr14	58245157	58245327	14:58245157-58245327	ENSG00000258682,ENSG00000100567
chr14	58272582	58272747	14:58272582-58272747	ENSG00000279636,ENSG00000180189,ENSG00000257621,ENSG00000258682,ENSG00000100567
chr14	58281377	58281547	14:58281377-58281547	ENSG00000252782,ENSG00000279636,ENSG00000180189,ENSG00000257621,ENSG00000258682
chr14	58297537	58297747	14:58297537-58297747	ENSG00000032219,ENSG00000252782,ENSG00000279636,ENSG00000180189,ENSG00000257621,ENSG00000258682,ENSG00000139971
chr14	58298197	58298387	14:58298197-58298387	ENSG00000032219,ENSG00000252782,ENSG00000279636,ENSG00000180189,ENSG00000257621,ENSG00000258682,ENSG00000100567,ENSG00000131966,ENSG00000139971
chr14	58331197	58331347	14:58331197-58331347	ENSG00000252198,ENSG00000258378,ENSG00000196860,ENSG00000258658,ENSG00000032219,ENSG00000279636,ENSG00000180189,ENSG00000257621,ENSG00000258682,ENSG00000131966
chr14	58362952	58363107	14:58362952-58363107	-
chr14	58395837	58396027	14:58395837-58396027	ENSG00000258378,ENSG00000196860,ENSG00000258658
chr14	58427157	58427307	14:58427157-58427307	ENSG00000252198,ENSG00000100578,ENSG00000100575
chr14	58427557	58427707	14:58427557-58427707	ENSG00000258650,ENSG00000252198,ENSG00000100578,ENSG00000100575,ENSG00000258378,ENSG00000196860,ENSG00000258658
chr14	58428337	58428507	14:58428337-58428507	ENSG00000252198,ENSG00000100578,ENSG00000100575
chr14	58455838	58456138	14:58455838-58456138	ENSG00000258650,ENSG00000252198
chr14	58488677	58488847	14:58488677-58488847	ENSG00000258900,ENSG00000258650,ENSG00000252198,ENSG00000100578
chr14	58491837	58491987	14:58491837-58491987	ENSG00000258900,ENSG00000252198,ENSG00000100578
chr14	58501337	58501507	14:58501337-58501507	ENSG00000239510,ENSG00000258900,ENSG00000100578
chr14	58533497	58533687	14:58533497-58533687	ENSG00000239510,ENSG00000258900,ENSG00000100578
chr14	58572177	58572327	14:58572177-58572327	ENSG00000239510
chr14	58637157	58637347	14:58637157-58637347	ENSG00000165617
chr14	58637437	58637587	14:58637437-58637587	ENSG00000165617
chr14	58639997	58640147	14:58639997-58640147	ENSG00000258734,ENSG00000258583,ENSG00000165617,ENSG00000239510
chr14	58731577	58731747	14:58731577-58731747	ENSG00000258734,ENSG00000213598,ENSG00000258583
chr14	58738313	58738463	14:58738313-58738463	-
chr14	58749197	58749347	14:58749197-58749347	ENSG00000258734,ENSG00000213598,ENSG00000258583
chr14	58777677	58777847	14:58777677-58777847	ENSG00000258734,ENSG00000213598,ENSG00000258583,ENSG00000239510
chr14	58806197	58806347	14:58806197-58806347	ENSG00000258734,ENSG00000213598,ENSG00000258583,ENSG00000239510
chr14	58808897	58809067	14:58808897-58809067	ENSG00000258734,ENSG00000213598,ENSG00000258583
chr14	58813860	58814010	14:58813860-58814010	ENSG00000258734,ENSG00000258583
chr14	58861697	58861847	14:58861697-58861847	ENSG00000258734,ENSG00000258583
chr14	58947280	58947430	14:58947280-58947430	-
chr14	58955297	58955447	14:58955297-58955447	-
chr14	58961417	58961567	14:58961417-58961567	-
chr14	59028657	59028827	14:59028657-59028827	-
chr14	59055497	59055707	14:59055497-59055707	-
chr14	59127237	59127387	14:59127237-59127387	ENSG00000258685
chr14	59161669	59161819	14:59161669-59161819	ENSG00000258685
chr14	59188517	59188667	14:59188517-59188667	ENSG00000181619,ENSG00000100592,ENSG00000258996,ENSG00000258685
chr14	59189957	59190127	14:59189957-59190127	ENSG00000100592,ENSG00000258996,ENSG00000258685
chr14	59199377	59199567	14:59199377-59199567	ENSG00000258685
chr14	59199697	59199847	14:59199697-59199847	ENSG00000258685
chr14	59199877	59200027	14:59199877-59200027	ENSG00000258685
chr14	59200037	59200187	14:59200037-59200187	ENSG00000258685
chr14	59213489	59213647	14:59213489-59213647	-
chr14	59254537	59254687	14:59254537-59254687	ENSG00000181619,ENSG00000100592,ENSG00000258685
chr14	59275817	59275987	14:59275817-59275987	-
chr14	59278257	59278433	14:59278257-59278433	-
chr14	59303317	59303507	14:59303317-59303507	ENSG00000100592
chr14	59305377	59305547	14:59305377-59305547	ENSG00000100592,ENSG00000258685
chr14	59330527	59330747	14:59330527-59330747	ENSG00000100592
chr14	59332837	59333007	14:59332837-59333007	ENSG00000100592
chr14	59361106	59361406	14:59361106-59361406	ENSG00000100592
chr14	59363559	59363709	14:59363559-59363709	ENSG00000100592
chr14	59395837	59395987	14:59395837-59395987	-
chr14	59407357	59407512	14:59407357-59407512	ENSG00000258685
chr14	59428424	59428767	14:59428424-59428767	ENSG00000258685
chr14	59438229	59438379	14:59438229-59438379	ENSG00000181619,ENSG00000258685
chr14	59444328	59444487	14:59444328-59444487	ENSG00000181619,ENSG00000258685
chr14	59482797	59482967	14:59482797-59482967	ENSG00000050130,ENSG00000126790,ENSG00000181619
chr14	59483257	59483407	14:59483257-59483407	ENSG00000050130,ENSG00000126790,ENSG00000181619
chr14	59483577	59483727	14:59483577-59483727	ENSG00000050130,ENSG00000126790,ENSG00000181619
chr14	59483937	59484107	14:59483937-59484107	ENSG00000050130,ENSG00000126790,ENSG00000181619
chr14	59484357	59484527	14:59484357-59484527	ENSG00000050130,ENSG00000258782,ENSG00000126790,ENSG00000181619
chr14	59484997	59485147	14:59484997-59485147	ENSG00000050130
chr14	59507455	59507647	14:59507455-59507647	ENSG00000151838,ENSG00000258782
chr14	59541669	59541819	14:59541669-59541819	ENSG00000258782
chr14	59576760	59576927	14:59576760-59576927	ENSG00000263629,ENSG00000151838,ENSG00000258782
chr14	59586137	59586287	14:59586137-59586287	ENSG00000263629,ENSG00000139970,ENSG00000151838,ENSG00000258782
chr14	59632470	59632620	14:59632470-59632620	ENSG00000263629,ENSG00000139970
chr14	59829918	59830068	14:59829918-59830068	-
chr14	59830077	59830247	14:59830077-59830247	ENSG00000263629
chr14	59870748	59870898	14:59870748-59870898	ENSG00000139970
chr14	59918877	59919027	14:59918877-59919027	ENSG00000131951,ENSG00000261120
chr14	59965137	59965307	14:59965137-59965307	ENSG00000242135,ENSG00000258563,ENSG00000131951
chr14	59969437	59969607	14:59969437-59969607	-
chr14	60003209	60003359	14:60003209-60003359	ENSG00000131951
chr14	60064637	60064807	14:60064637-60064807	ENSG00000258553
chr14	60091257	60091427	14:60091257-60091427	ENSG00000100612,ENSG00000126773,ENSG00000258553
chr14	60091817	60091987	14:60091817-60091987	ENSG00000242135,ENSG00000258563,ENSG00000258896,ENSG00000100612,ENSG00000126773,ENSG00000258553
chr14	60092396	60092546	14:60092396-60092546	ENSG00000126773,ENSG00000258553
chr14	60092717	60092867	14:60092717-60092867	ENSG00000126773,ENSG00000258553
chr14	60151857	60152007	14:60151857-60152007	ENSG00000258896,ENSG00000100612,ENSG00000126773
chr14	60164737	60164887	14:60164737-60164887	ENSG00000258896,ENSG00000100612
chr14	60165397	60165547	14:60165397-60165547	ENSG00000258563,ENSG00000258896,ENSG00000100612
chr14	60184437	60184587	14:60184437-60184587	ENSG00000242135,ENSG00000258563,ENSG00000100612
chr14	60248037	60248187	14:60248037-60248187	ENSG00000258556,ENSG00000100614,ENSG00000254718,ENSG00000242135
chr14	60248997	60249167	14:60248997-60249167	ENSG00000258556,ENSG00000100614,ENSG00000254718,ENSG00000242135
chr14	60331917	60332087	14:60331917-60332087	ENSG00000259169,ENSG00000258427,ENSG00000179008,ENSG00000258556,ENSG00000242135
chr14	60350017	60350227	14:60350017-60350227	ENSG00000258764,ENSG00000258670,ENSG00000258692,ENSG00000259169,ENSG00000258427,ENSG00000179008,ENSG00000258556,ENSG00000242135
chr14	60508917	60509067	14:60508917-60509067	ENSG00000258764,ENSG00000258670,ENSG00000184302,ENSG00000258692,ENSG00000259169,ENSG00000258427,ENSG00000179008
chr14	60562257	60562427	14:60562257-60562427	ENSG00000241354,ENSG00000244756,ENSG00000258764,ENSG00000258670,ENSG00000258692,ENSG00000259169,ENSG00000258427,ENSG00000179008,ENSG00000258556
chr14	60563257	60563407	14:60563257-60563407	ENSG00000241354,ENSG00000244756,ENSG00000258764,ENSG00000258670,ENSG00000258692,ENSG00000259169,ENSG00000258427,ENSG00000179008
chr14	60565297	60565447	14:60565297-60565447	ENSG00000241354,ENSG00000244756,ENSG00000258764,ENSG00000258670,ENSG00000258692,ENSG00000259169,ENSG00000258427,ENSG00000179008
chr14	60566217	60566367	14:60566217-60566367	ENSG00000241354,ENSG00000244756,ENSG00000258764,ENSG00000258670,ENSG00000258692,ENSG00000259169,ENSG00000258427,ENSG00000179008
chr14	60591184	60591334	14:60591184-60591334	ENSG00000241354
chr14	60616516	60616666	14:60616516-60616666	ENSG00000241354
chr14	60616777	60616927	14:60616777-60616927	ENSG00000258952,ENSG00000241354
chr14	60625437	60625587	14:60625437-60625587	ENSG00000258485,ENSG00000126778,ENSG00000258952,ENSG00000241354,ENSG00000258670,ENSG00000259169
chr14	60649417	60649567	14:60649417-60649567	ENSG00000258485,ENSG00000126778,ENSG00000258952
chr14	60657284	60657434	14:60657284-60657434	ENSG00000126778,ENSG00000258952
chr14	60724141	60724441	14:60724141-60724441	ENSG00000258485,ENSG00000020426,ENSG00000100625
chr14	60777937	60778087	14:60777937-60778087	ENSG00000258445
chr14	60805937	60806087	14:60805937-60806087	ENSG00000020426
chr14	60862457	60862607	14:60862457-60862607	ENSG00000258485,ENSG00000258892
chr14	60878617	60878774	14:60878617-60878774	ENSG00000258485,ENSG00000258892
chr14	60891437	60891587	14:60891437-60891587	ENSG00000258485,ENSG00000258892
chr14	60965477	60965627	14:60965477-60965627	ENSG00000206870,ENSG00000258656,ENSG00000126814,ENSG00000258485
chr14	60981097	60981247	14:60981097-60981247	ENSG00000139974,ENSG00000206870,ENSG00000258656,ENSG00000126814,ENSG00000258485
chr14	60982137	60982367	14:60982137-60982367	ENSG00000139974,ENSG00000126814
chr14	61025357	61025507	14:61025357-61025507	ENSG00000258952
chr14	61025897	61026047	14:61025897-61026047	-
chr14	61034056	61034206	14:61034056-61034206	-
chr14	61051197	61051367	14:61051197-61051367	ENSG00000139974
chr14	61080783	61080933	14:61080783-61080933	-
chr14	61091755	61091927	14:61091755-61091927	-
chr14	61103605	61103755	14:61103605-61103755	-
chr14	61103917	61104067	14:61103917-61104067	ENSG00000258485,ENSG00000259169,ENSG00000258427,ENSG00000179008
chr14	61111257	61111407	14:61111257-61111407	ENSG00000258485
chr14	61140417	61140567	14:61140417-61140567	-
chr14	61140937	61141087	14:61140937-61141087	-
chr14	61145477	61145627	14:61145477-61145627	-
chr14	61146057	61146207	14:61146057-61146207	-
chr14	61147577	61147727	14:61147577-61147727	-
chr14	61148197	61148348	14:61148197-61148348	ENSG00000259169,ENSG00000258427
chr14	61151017	61151167	14:61151017-61151167	-
chr14	61153098	61153248	14:61153098-61153248	-
chr14	61153499	61153667	14:61153499-61153667	ENSG00000258485,ENSG00000259169,ENSG00000258427
chr14	61153937	61154087	14:61153937-61154087	-
chr14	61154335	61154485	14:61154335-61154485	-
chr14	61154537	61154687	14:61154537-61154687	-
chr14	61178837	61179007	14:61178837-61179007	ENSG00000027075,ENSG00000258485,ENSG00000241354,ENSG00000259169,ENSG00000258427
chr14	61184197	61184394	14:61184197-61184394	ENSG00000027075
chr14	61189097	61189287	14:61189097-61189287	ENSG00000027075,ENSG00000259169
chr14	61190477	61190627	14:61190477-61190627	ENSG00000027075
chr14	61218882	61219032	14:61218882-61219032	-
chr14	61252857	61253007	14:61252857-61253007	ENSG00000258952,ENSG00000241354,ENSG00000259169,ENSG00000258427
chr14	61261097	61261247	14:61261097-61261247	ENSG00000182107
chr14	61269677	61269827	14:61269677-61269827	ENSG00000182107
chr14	61280577	61280727	14:61280577-61280727	ENSG00000182107
chr14	61280877	61281027	14:61280877-61281027	ENSG00000182107
chr14	61281975	61282125	14:61281975-61282125	ENSG00000182107
chr14	61286257	61286427	14:61286257-61286427	ENSG00000182107,ENSG00000027075
chr14	61297077	61297227	14:61297077-61297227	ENSG00000247287
chr14	61321596	61321767	14:61321596-61321767	ENSG00000247287,ENSG00000027075
chr14	61326981	61327131	14:61326981-61327131	ENSG00000247287
chr14	61355937	61356114	14:61355937-61356114	-
chr14	61368477	61368627	14:61368477-61368627	ENSG00000247287,ENSG00000027075
chr14	61388665	61388815	14:61388665-61388815	-
chr14	61418897	61419047	14:61418897-61419047	-
chr14	61420497	61420667	14:61420497-61420667	-
chr14	61438977	61439147	14:61438977-61439147	ENSG00000247287,ENSG00000027075
chr14	61456760	61456910	14:61456760-61456910	ENSG00000258956,ENSG00000258964,ENSG00000027075
chr14	61461897	61462047	14:61461897-61462047	ENSG00000258956,ENSG00000258964,ENSG00000027075
chr14	61462889	61463039	14:61462889-61463039	ENSG00000258964,ENSG00000027075
chr14	61466297	61466467	14:61466297-61466467	ENSG00000258964
chr14	61470617	61470787	14:61470617-61470787	ENSG00000258964,ENSG00000100644,ENSG00000232774,ENSG00000250548,ENSG00000027075
chr14	61472337	61472487	14:61472337-61472487	ENSG00000258964
chr14	61475354	61475527	14:61475354-61475527	ENSG00000258964
chr14	61476957	61477107	14:61476957-61477107	ENSG00000258964,ENSG00000232774,ENSG00000250548,ENSG00000258989,ENSG00000027075
chr14	61493344	61493527	14:61493344-61493527	ENSG00000027075
chr14	61524655	61524805	14:61524655-61524805	ENSG00000258989,ENSG00000027075
chr14	61525537	61525687	14:61525537-61525687	ENSG00000258989,ENSG00000027075
chr14	61527857	61528007	14:61527857-61528007	ENSG00000258989,ENSG00000027075
chr14	61537537	61537687	14:61537537-61537687	ENSG00000258926,ENSG00000258989
chr14	61553917	61554067	14:61553917-61554067	ENSG00000232774,ENSG00000250548,ENSG00000258926
chr14	61558377	61558547	14:61558377-61558547	ENSG00000258964,ENSG00000232774,ENSG00000250548,ENSG00000258926,ENSG00000258989
chr14	61561944	61562136	14:61561944-61562136	ENSG00000232774,ENSG00000250548,ENSG00000258926,ENSG00000258989
chr14	61562913	61563088	14:61562913-61563088	ENSG00000232774,ENSG00000250548,ENSG00000258926,ENSG00000258989
chr14	61588429	61588587	14:61588429-61588587	ENSG00000232774,ENSG00000250548
chr14	61695237	61695387	14:61695237-61695387	ENSG00000258964,ENSG00000100644,ENSG00000258777,ENSG00000232774,ENSG00000250548
chr14	61695630	61695780	14:61695630-61695780	ENSG00000100644,ENSG00000258777
chr14	61751017	61751207	14:61751017-61751207	ENSG00000023608,ENSG00000258964,ENSG00000258667,ENSG00000100644
chr14	61762197	61762367	14:61762197-61762367	ENSG00000023608,ENSG00000258964,ENSG00000258667,ENSG00000100644
chr14	61806817	61807007	14:61806817-61807007	ENSG00000139973,ENSG00000279633
chr14	61837717	61837867	14:61837717-61837867	ENSG00000258956
chr14	61894597	61894767	14:61894597-61894767	ENSG00000259142,ENSG00000258842
chr14	61934411	61934607	14:61934411-61934607	ENSG00000259142,ENSG00000258842
chr14	61974197	61974367	14:61974197-61974367	ENSG00000258842
chr14	61974417	61974607	14:61974417-61974607	ENSG00000258842
chr14	62001986	62002154	14:62001986-62002154	ENSG00000258842,ENSG00000139973
chr14	62117277	62117447	14:62117277-62117447	ENSG00000259142,ENSG00000186369,ENSG00000258903,ENSG00000258842
chr14	62126977	62127127	14:62126977-62127127	ENSG00000270852,ENSG00000259142,ENSG00000186369,ENSG00000258903,ENSG00000258842
chr14	62163117	62163276	14:62163117-62163276	ENSG00000140015,ENSG00000258877,ENSG00000258638,ENSG00000270852,ENSG00000259142,ENSG00000258842
chr14	62179497	62179647	14:62179497-62179647	ENSG00000258995,ENSG00000140015,ENSG00000258877,ENSG00000258638,ENSG00000270852,ENSG00000259142,ENSG00000258842
chr14	62209397	62209547	14:62209397-62209547	ENSG00000258877,ENSG00000258638
chr14	62428829	62429009	14:62428829-62429009	ENSG00000258877,ENSG00000258638
chr14	62655225	62655512	14:62655225-62655512	ENSG00000258877,ENSG00000258638
chr14	62692293	62692469	14:62692293-62692469	ENSG00000258877,ENSG00000258638
chr14	62957641	62957791	14:62957641-62957791	ENSG00000140015,ENSG00000258638
chr14	63174797	63174947	14:63174797-63174947	ENSG00000179600,ENSG00000258995,ENSG00000259093,ENSG00000140015
chr14	63186540	63186690	14:63186540-63186690	ENSG00000258995,ENSG00000259093,ENSG00000140015
chr14	63204157	63204327	14:63204157-63204327	ENSG00000179600,ENSG00000126785,ENSG00000258995,ENSG00000259093,ENSG00000140015,ENSG00000258877,ENSG00000258638
chr14	63204717	63204887	14:63204717-63204887	ENSG00000126785
chr14	63231877	63232027	14:63231877-63232027	ENSG00000179600,ENSG00000258995,ENSG00000140015
chr14	63269997	63270147	14:63269997-63270147	ENSG00000179600,ENSG00000258943,ENSG00000258995,ENSG00000259093,ENSG00000140015,ENSG00000258877
chr14	63276837	63277007	14:63276837-63277007	ENSG00000179600,ENSG00000258943,ENSG00000258995,ENSG00000259093,ENSG00000140015
chr14	63295376	63295526	14:63295376-63295526	ENSG00000179600,ENSG00000258943,ENSG00000258995
chr14	63343975	63344174	14:63343975-63344174	ENSG00000179600
chr14	63388917	63389087	14:63388917-63389087	ENSG00000258645,ENSG00000258800,ENSG00000270878,ENSG00000205767
chr14	63435957	63436127	14:63435957-63436127	ENSG00000258645,ENSG00000258800,ENSG00000270878,ENSG00000205767
chr14	63438077	63438247	14:63438077-63438247	ENSG00000258645,ENSG00000258800,ENSG00000270878,ENSG00000205767,ENSG00000154001,ENSG00000179600
chr14	63438397	63438547	14:63438397-63438547	ENSG00000258645,ENSG00000258800,ENSG00000270878,ENSG00000205767
chr14	63482477	63482687	14:63482477-63482687	ENSG00000258645,ENSG00000258800,ENSG00000270878,ENSG00000205767,ENSG00000252800
chr14	63510517	63510687	14:63510517-63510687	ENSG00000258800,ENSG00000270878,ENSG00000205767,ENSG00000154001
chr14	63543397	63543547	14:63543397-63543547	ENSG00000258411,ENSG00000252749,ENSG00000126821,ENSG00000200693,ENSG00000207172,ENSG00000202490,ENSG00000258645,ENSG00000258800,ENSG00000270878,ENSG00000205767,ENSG00000261242,ENSG00000154001,ENSG00000179600
chr14	63544797	63544947	14:63544797-63544947	ENSG00000205767,ENSG00000261242,ENSG00000154001
chr14	63614856	63615156	14:63614856-63615156	ENSG00000206822,ENSG00000202490,ENSG00000258645,ENSG00000258800,ENSG00000270878,ENSG00000205767
chr14	63615197	63615347	14:63615197-63615347	ENSG00000206822,ENSG00000202490,ENSG00000258645,ENSG00000258800,ENSG00000270878,ENSG00000205767
chr14	63633037	63633187	14:63633037-63633187	ENSG00000207172,ENSG00000206822,ENSG00000258645,ENSG00000258800,ENSG00000270878
chr14	63641937	63642107	14:63641937-63642107	ENSG00000258411,ENSG00000252749,ENSG00000258778,ENSG00000126821,ENSG00000200693,ENSG00000274015,ENSG00000207172,ENSG00000206822,ENSG00000202490,ENSG00000258645,ENSG00000258800,ENSG00000140006,ENSG00000270878,ENSG00000205767
chr14	63642337	63642507	14:63642337-63642507	ENSG00000258411,ENSG00000252749,ENSG00000258778,ENSG00000126821,ENSG00000200693,ENSG00000274015,ENSG00000207172,ENSG00000206822,ENSG00000202490,ENSG00000258645,ENSG00000258800,ENSG00000140006,ENSG00000270878,ENSG00000205767
chr14	63676039	63676189	14:63676039-63676189	-
chr14	63728379	63728529	14:63728379-63728529	ENSG00000258411,ENSG00000252749,ENSG00000258778,ENSG00000126821
chr14	63770277	63770443	14:63770277-63770443	ENSG00000270912,ENSG00000258411,ENSG00000252749,ENSG00000126821,ENSG00000207172
chr14	63799737	63799907	14:63799737-63799907	ENSG00000221537,ENSG00000202182,ENSG00000270912,ENSG00000258411,ENSG00000252749
chr14	63864427	63864607	14:63864427-63864607	ENSG00000202182,ENSG00000270912,ENSG00000054654
chr14	63893717	63893887	14:63893717-63893887	ENSG00000221537,ENSG00000202182,ENSG00000270912,ENSG00000054654
chr14	63896377	63896527	14:63896377-63896527	ENSG00000221537,ENSG00000202182,ENSG00000270912,ENSG00000054654
chr14	63961000	63961150	14:63961000-63961150	ENSG00000202182
chr14	63963047	63963197	14:63963047-63963197	ENSG00000202182,ENSG00000270912
chr14	63996557	63996780	14:63996557-63996780	ENSG00000270912,ENSG00000054654
chr14	64118157	64118367	14:64118157-64118367	ENSG00000221537,ENSG00000054654
chr14	64137803	64137953	14:64137803-64137953	ENSG00000221537,ENSG00000054654
chr14	64147177	64147351	14:64147177-64147351	ENSG00000221537,ENSG00000054654
chr14	64191897	64192093	14:64191897-64192093	ENSG00000221537,ENSG00000054654
chr14	64196877	64197087	14:64196877-64197087	ENSG00000054654
chr14	64197171	64197321	14:64197171-64197321	ENSG00000054654
chr14	64232537	64232707	14:64232537-64232707	ENSG00000271511,ENSG00000221537,ENSG00000140009,ENSG00000270912,ENSG00000054654
chr14	64235017	64235187	14:64235017-64235187	ENSG00000221537
chr14	64294257	64294407	14:64294257-64294407	ENSG00000140009
chr14	64294917	64295067	14:64294917-64295067	ENSG00000140009
chr14	64303557	64303707	14:64303557-64303707	ENSG00000221537,ENSG00000140009,ENSG00000270912
chr14	64324572	64324722	14:64324572-64324722	-
chr14	64337977	64338127	14:64337977-64338127	ENSG00000271511,ENSG00000284664,ENSG00000214770,ENSG00000140009
chr14	64338317	64338467	14:64338317-64338467	ENSG00000271511,ENSG00000284664,ENSG00000214770,ENSG00000140009
chr14	64338837	64338987	14:64338837-64338987	ENSG00000258824,ENSG00000271511,ENSG00000284664,ENSG00000214770,ENSG00000221537,ENSG00000140009
chr14	64344259	64344427	14:64344259-64344427	ENSG00000271511,ENSG00000284664,ENSG00000214770,ENSG00000140009
chr14	64387357	64387507	14:64387357-64387507	ENSG00000100714,ENSG00000271511,ENSG00000234911
chr14	64388117	64388287	14:64388117-64388287	ENSG00000258824,ENSG00000100714,ENSG00000271511,ENSG00000284664,ENSG00000234911
chr14	64388677	64388827	14:64388677-64388827	ENSG00000100714,ENSG00000234911
chr14	64388877	64389027	14:64388877-64389027	ENSG00000100714,ENSG00000234911
chr14	64421334	64421487	14:64421334-64421487	ENSG00000258824,ENSG00000100714,ENSG00000271511
chr14	64430112	64430262	14:64430112-64430262	ENSG00000272909,ENSG00000258824,ENSG00000100714
chr14	64438637	64438787	14:64438637-64438787	ENSG00000179841,ENSG00000272909,ENSG00000258824,ENSG00000100714,ENSG00000271511
chr14	64465977	64466127	14:64465977-64466127	ENSG00000179841,ENSG00000258824
chr14	64478774	64478947	14:64478774-64478947	ENSG00000179841,ENSG00000258824,ENSG00000284664
chr14	64503677	64503847	14:64503677-64503847	ENSG00000126804,ENSG00000179841,ENSG00000089775,ENSG00000258824
chr14	64504123	64504273	14:64504123-64504273	ENSG00000126804,ENSG00000089775
chr14	64504397	64504607	14:64504397-64504607	ENSG00000126804,ENSG00000179841,ENSG00000089775,ENSG00000258824
chr14	64504792	64504967	14:64504792-64504967	ENSG00000126804,ENSG00000089775
chr14	64505217	64505387	14:64505217-64505387	ENSG00000126804,ENSG00000089775,ENSG00000258824
chr14	64505697	64505847	14:64505697-64505847	ENSG00000126804,ENSG00000089775
chr14	64511177	64511327	14:64511177-64511327	ENSG00000126804,ENSG00000089775,ENSG00000258824
chr14	64539893	64540043	14:64539893-64540043	ENSG00000126803,ENSG00000259160,ENSG00000259116
chr14	64540397	64540607	14:64540397-64540607	ENSG00000165807,ENSG00000126803,ENSG00000259160,ENSG00000259116,ENSG00000126804,ENSG00000089775,ENSG00000259076,ENSG00000259010
chr14	64645397	64645547	14:64645397-64645547	ENSG00000271511,ENSG00000259076,ENSG00000259010,ENSG00000176153
chr14	64645577	64645747	14:64645577-64645747	ENSG00000271511,ENSG00000259076,ENSG00000259010,ENSG00000176153
chr14	64654357	64654527	14:64654357-64654527	ENSG00000259076,ENSG00000259010
chr14	64655117	64655267	14:64655117-64655267	ENSG00000259076,ENSG00000259010,ENSG00000126822,ENSG00000176153
chr14	64671657	64671807	14:64671657-64671807	ENSG00000259076,ENSG00000126822,ENSG00000070182
chr14	64682216	64682366	14:64682216-64682366	ENSG00000126822
chr14	64684177	64684327	14:64684177-64684327	ENSG00000126822
chr14	64720317	64720467	14:64720317-64720467	ENSG00000126822
chr14	64758700	64758850	14:64758700-64758850	ENSG00000126822,ENSG00000070182
chr14	64762317	64762487	14:64762317-64762487	ENSG00000126822,ENSG00000070182
chr14	64764860	64765010	14:64764860-64765010	ENSG00000126822,ENSG00000070182
chr14	64788796	64789096	14:64788796-64789096	ENSG00000070182,ENSG00000284269
chr14	64841277	64841447	14:64841277-64841447	-
chr14	64855657	64855887	14:64855657-64855887	-
chr14	64891897	64892067	14:64891897-64892067	ENSG00000252497,ENSG00000176153
chr14	64910997	64911147	14:64910997-64911147	ENSG00000252497,ENSG00000258289,ENSG00000125954,ENSG00000176153
chr14	64914317	64914467	14:64914317-64914467	ENSG00000252497,ENSG00000258289,ENSG00000125954,ENSG00000176153
chr14	64914777	64914927	14:64914777-64914927	ENSG00000252497,ENSG00000258289,ENSG00000125954,ENSG00000176153
chr14	64968772	64968967	14:64968772-64968967	ENSG00000176153,ENSG00000139998
chr14	64983817	64984007	14:64983817-64984007	ENSG00000176153,ENSG00000139998,ENSG00000257365,ENSG00000272158,ENSG00000266531
chr14	64986757	64986967	14:64986757-64986967	ENSG00000176153,ENSG00000139998,ENSG00000257365,ENSG00000272158,ENSG00000266531,ENSG00000259118,ENSG00000222985
chr14	64986997	64987167	14:64986997-64987167	ENSG00000176153,ENSG00000139998,ENSG00000257365,ENSG00000272158,ENSG00000266531,ENSG00000259118,ENSG00000222985
chr14	65020057	65020227	14:65020057-65020227	ENSG00000257365,ENSG00000272158,ENSG00000266531,ENSG00000259118
chr14	65102537	65102707	14:65102537-65102707	ENSG00000125952,ENSG00000266531,ENSG00000259118,ENSG00000222985
chr14	65103278	65103428	14:65103278-65103428	ENSG00000125952,ENSG00000259118,ENSG00000222985
chr14	65164229	65164379	14:65164229-65164379	ENSG00000222985,ENSG00000258980,ENSG00000258629,ENSG00000258960,ENSG00000287833
chr14	65222441	65222591	14:65222441-65222591	ENSG00000255002,ENSG00000258878
chr14	65229797	65229947	14:65229797-65229947	ENSG00000255002,ENSG00000258878
chr14	65258417	65258582	14:65258417-65258582	ENSG00000258878,ENSG00000258760,ENSG00000258613,ENSG00000214759,ENSG00000259078,ENSG00000258980,ENSG00000258629
chr14	65282757	65282916	14:65282757-65282916	ENSG00000258878,ENSG00000258760,ENSG00000258613,ENSG00000214759,ENSG00000259078,ENSG00000258980
chr14	65290977	65291147	14:65290977-65291147	ENSG00000258878,ENSG00000258760,ENSG00000258613,ENSG00000214759,ENSG00000259078,ENSG00000258629,ENSG00000258960,ENSG00000200860,ENSG00000287833
chr14	65334397	65334547	14:65334397-65334547	ENSG00000258878,ENSG00000258760,ENSG00000258613,ENSG00000214759,ENSG00000266740,ENSG00000258980,ENSG00000258629,ENSG00000258960
chr14	65362017	65362167	14:65362017-65362167	ENSG00000258878,ENSG00000258760
chr14	65411717	65411887	14:65411717-65411887	ENSG00000258878,ENSG00000033170,ENSG00000276116,ENSG00000258980,ENSG00000258629,ENSG00000258960
chr14	65412097	65412287	14:65412097-65412287	ENSG00000033170,ENSG00000276116
chr14	65412537	65412687	14:65412537-65412687	ENSG00000255002,ENSG00000258878,ENSG00000258760,ENSG00000033170,ENSG00000276116,ENSG00000207781,ENSG00000258980,ENSG00000258629,ENSG00000258960
chr14	65412957	65413107	14:65412957-65413107	ENSG00000033170,ENSG00000276116
chr14	65415112	65415267	14:65415112-65415267	ENSG00000033170,ENSG00000276116,ENSG00000258980
chr14	65462590	65462787	14:65462590-65462787	ENSG00000180662,ENSG00000207781,ENSG00000258980
chr14	65502901	65503051	14:65502901-65503051	ENSG00000207781,ENSG00000258980
chr14	65623871	65624021	14:65623871-65624021	ENSG00000258980
chr14	65676597	65676747	14:65676597-65676747	-
chr14	65704539	65704689	14:65704539-65704689	-
chr14	65732223	65732373	14:65732223-65732373	-
chr14	65790253	65790472	14:65790253-65790472	ENSG00000258629,ENSG00000258960
chr14	65791771	65791921	14:65791771-65791921	ENSG00000258629,ENSG00000258960
chr14	65824817	65824967	14:65824817-65824967	ENSG00000258980,ENSG00000258629,ENSG00000258960
chr14	65832937	65833087	14:65832937-65833087	ENSG00000258629,ENSG00000258960
chr14	65959377	65959527	14:65959377-65959527	ENSG00000258629,ENSG00000258960,ENSG00000277651,ENSG00000200860
chr14	66009217	66009367	14:66009217-66009367	ENSG00000258629,ENSG00000258960,ENSG00000258847,ENSG00000277651,ENSG00000224861,ENSG00000200860,ENSG00000287833
chr14	66088797	66088967	14:66088797-66088967	ENSG00000258629,ENSG00000258960,ENSG00000277651,ENSG00000258502,ENSG00000200860,ENSG00000287833
chr14	66117737	66117927	14:66117737-66117927	ENSG00000258502,ENSG00000200860
chr14	66359362	66359512	14:66359362-66359512	ENSG00000200860,ENSG00000287833
chr14	66359557	66359727	14:66359557-66359727	ENSG00000200860,ENSG00000287833
chr14	66495597	66495747	14:66495597-66495747	ENSG00000258561,ENSG00000196553,ENSG00000171723
chr14	66507937	66508107	14:66507937-66508107	ENSG00000258561,ENSG00000196553,ENSG00000171723
chr14	66624437	66624607	14:66624437-66624607	ENSG00000258796
chr14	66662505	66662655	14:66662505-66662655	-
chr14	66746377	66746567	14:66746377-66746567	ENSG00000258796
chr14	66932736	66932886	14:66932736-66932886	ENSG00000258490
chr14	66945018	66945188	14:66945018-66945188	ENSG00000258490
chr14	66974669	66974819	14:66974669-66974819	ENSG00000258490
chr14	67044638	67044788	14:67044638-67044788	-
chr14	67118298	67118456	14:67118298-67118456	ENSG00000171723
chr14	67166458	67166612	14:67166458-67166612	ENSG00000172717,ENSG00000258988,ENSG00000286319
chr14	67241138	67241328	14:67241138-67241328	ENSG00000172717,ENSG00000258988,ENSG00000072415,ENSG00000286319,ENSG00000199755
chr14	67241898	67242088	14:67241898-67242088	ENSG00000172717,ENSG00000258988,ENSG00000072415
chr14	67263591	67263785	14:67263591-67263785	ENSG00000172717,ENSG00000258988,ENSG00000072415
chr14	67269778	67269988	14:67269778-67269988	ENSG00000172717,ENSG00000258988
chr14	67285958	67286108	14:67285958-67286108	ENSG00000172717,ENSG00000258988,ENSG00000286319
chr14	67331798	67331949	14:67331798-67331949	ENSG00000258988,ENSG00000100554,ENSG00000199755
chr14	67359858	67360028	14:67359858-67360028	ENSG00000172717,ENSG00000258988,ENSG00000100554,ENSG00000199755,ENSG00000134001
chr14	67360218	67360368	14:67360218-67360368	ENSG00000258988,ENSG00000100554,ENSG00000199755,ENSG00000134001
chr14	67414168	67414468	14:67414168-67414468	ENSG00000100558,ENSG00000265993
chr14	67427238	67427388	14:67427238-67427388	ENSG00000100558,ENSG00000265993,ENSG00000198133,ENSG00000054690
chr14	67485578	67485728	14:67485578-67485728	ENSG00000265993,ENSG00000198133
chr14	67488675	67488825	14:67488675-67488825	ENSG00000265993,ENSG00000198133
chr14	67526718	67526908	14:67526718-67526908	ENSG00000265993,ENSG00000198133,ENSG00000054690
chr14	67571395	67571588	14:67571395-67571588	ENSG00000054690
chr14	67600198	67600358	14:67600198-67600358	ENSG00000054690,ENSG00000100564,ENSG00000259502,ENSG00000259648,ENSG00000201529,ENSG00000081181,ENSG00000286861,ENSG00000258626,ENSG00000272253,ENSG00000258618
chr14	67618798	67618948	14:67618798-67618948	ENSG00000100564,ENSG00000259502,ENSG00000259648,ENSG00000201529,ENSG00000081181,ENSG00000286861,ENSG00000258626,ENSG00000272253,ENSG00000139988,ENSG00000241542,ENSG00000258618
chr14	67622818	67622968	14:67622818-67622968	ENSG00000100564,ENSG00000259502,ENSG00000259648,ENSG00000201529,ENSG00000081181,ENSG00000286861,ENSG00000258626,ENSG00000272253,ENSG00000258618
chr14	67667258	67667428	14:67667258-67667428	ENSG00000054690,ENSG00000259648,ENSG00000201529,ENSG00000081181,ENSG00000286861,ENSG00000100568,ENSG00000258626,ENSG00000272253
chr14	67674558	67674968	14:67674558-67674968	ENSG00000081181,ENSG00000286861,ENSG00000100568,ENSG00000258626,ENSG00000272253,ENSG00000258618
chr14	67675038	67675188	14:67675038-67675188	ENSG00000286861,ENSG00000100568,ENSG00000258626,ENSG00000272253,ENSG00000258466,ENSG00000258618
chr14	67694798	67694948	14:67694798-67694948	ENSG00000286861,ENSG00000100568,ENSG00000258626,ENSG00000272253,ENSG00000258466,ENSG00000072042,ENSG00000139988,ENSG00000241542,ENSG00000258618
chr14	67695698	67695868	14:67695698-67695868	ENSG00000054690,ENSG00000081181,ENSG00000286861,ENSG00000100568,ENSG00000258626,ENSG00000272253,ENSG00000258466,ENSG00000072042,ENSG00000139988,ENSG00000241542,ENSG00000258618
chr14	67704558	67704708	14:67704558-67704708	ENSG00000054690,ENSG00000201529,ENSG00000081181,ENSG00000072042,ENSG00000139988,ENSG00000241542,ENSG00000258618
chr14	67738937	67739087	14:67738937-67739087	ENSG00000139988,ENSG00000258618,ENSG00000239820,ENSG00000271697
chr14	67739278	67739428	14:67739278-67739428	ENSG00000258626,ENSG00000139988,ENSG00000241542,ENSG00000258618,ENSG00000258759,ENSG00000239820,ENSG00000271697
chr14	67815998	67816148	14:67815998-67816148	ENSG00000182185,ENSG00000258759,ENSG00000072121
chr14	67816578	67816728	14:67816578-67816728	ENSG00000182185,ENSG00000258759,ENSG00000239820,ENSG00000072121
chr14	67819658	67819828	14:67819658-67819828	ENSG00000182185,ENSG00000258759,ENSG00000072121
chr14	67837138	67837288	14:67837138-67837288	ENSG00000182185,ENSG00000258759
chr14	67883867	67884017	14:67883867-67884017	ENSG00000182185
chr14	67934118	67934288	14:67934118-67934288	-
chr14	67941158	67941308	14:67941158-67941308	ENSG00000274666,ENSG00000258759
chr14	67943998	67944148	14:67943998-67944148	ENSG00000274666
chr14	67987758	67987908	14:67987758-67987908	ENSG00000274666
chr14	68011778	68011968	14:68011778-68011968	ENSG00000274666
chr14	68089178	68089348	14:68089178-68089348	ENSG00000274666
chr14	68137818	68137988	14:68137818-68137988	ENSG00000244677,ENSG00000258837,ENSG00000274666
chr14	68140358	68140508	14:68140358-68140508	ENSG00000244677,ENSG00000258837,ENSG00000274666
chr14	68146998	68147148	14:68146998-68147148	ENSG00000244677,ENSG00000258837,ENSG00000274666
chr14	68181718	68181868	14:68181718-68181868	ENSG00000274666
chr14	68182045	68182195	14:68182045-68182195	-
chr14	68199955	68200105	14:68199955-68200105	-
chr14	68210807	68210982	14:68210807-68210982	ENSG00000274666
chr14	68210996	68211146	14:68210996-68211146	ENSG00000274666
chr14	68232718	68232868	14:68232718-68232868	ENSG00000207089,ENSG00000243546,ENSG00000274666
chr14	68248538	68248717	14:68248538-68248717	ENSG00000243546
chr14	68318878	68319028	14:68318878-68319028	ENSG00000240210
chr14	68349958	68350148	14:68349958-68350148	ENSG00000258477,ENSG00000240210
chr14	68361438	68361608	14:68361438-68361608	ENSG00000240210
chr14	68364518	68364688	14:68364518-68364688	ENSG00000258477,ENSG00000240210
chr14	68387078	68387228	14:68387078-68387228	ENSG00000182185
chr14	68391698	68391848	14:68391698-68391848	ENSG00000258477,ENSG00000182185
chr14	68411182	68411348	14:68411182-68411348	ENSG00000258477,ENSG00000182185
chr14	68443018	68443354	14:68443018-68443354	ENSG00000258477
chr14	68444858	68445047	14:68444858-68445047	ENSG00000258477
chr14	68458998	68459188	14:68458998-68459188	ENSG00000258477
chr14	68459198	68459348	14:68459198-68459348	ENSG00000258477
chr14	68476638	68476788	14:68476638-68476788	ENSG00000182185
chr14	68506178	68506328	14:68506178-68506328	-
chr14	68510101	68510551	14:68510101-68510551	-
chr14	68522789	68523148	14:68522789-68523148	-
chr14	68544318	68544488	14:68544318-68544488	ENSG00000207089,ENSG00000182185
chr14	68547629	68547974	14:68547629-68547974	ENSG00000182185
chr14	68548298	68548468	14:68548298-68548468	ENSG00000207089,ENSG00000287385,ENSG00000182185
chr14	68550058	68550208	14:68550058-68550208	ENSG00000182185
chr14	68550279	68550429	14:68550279-68550429	ENSG00000182185
chr14	68550578	68550728	14:68550578-68550728	ENSG00000182185
chr14	68577919	68578069	14:68577919-68578069	ENSG00000287385
chr14	68585808	68585958	14:68585808-68585958	ENSG00000287385
chr14	68589538	68589768	14:68589538-68589768	ENSG00000207089,ENSG00000287385
chr14	68598878	68599048	14:68598878-68599048	ENSG00000207089,ENSG00000287913,ENSG00000287385,ENSG00000258477
chr14	68623918	68624068	14:68623918-68624068	ENSG00000207089,ENSG00000259038,ENSG00000287385
chr14	68633418	68633608	14:68633418-68633608	ENSG00000207089,ENSG00000287913,ENSG00000259038,ENSG00000287385
chr14	68682918	68683074	14:68682918-68683074	ENSG00000207089,ENSG00000287913,ENSG00000287167,ENSG00000242941,ENSG00000258623
chr14	68695398	68695568	14:68695398-68695568	ENSG00000207089,ENSG00000287913,ENSG00000287167,ENSG00000242941,ENSG00000258623
chr14	68715078	68715228	14:68715078-68715228	ENSG00000207089,ENSG00000287913,ENSG00000287167
chr14	68789041	68789191	14:68789041-68789191	ENSG00000185650,ENSG00000207089,ENSG00000287913
chr14	68793098	68793268	14:68793098-68793268	ENSG00000185650,ENSG00000207089,ENSG00000287913,ENSG00000258623
chr14	68793398	68793548	14:68793398-68793548	ENSG00000185650,ENSG00000207089,ENSG00000287913
chr14	68807286	68807436	14:68807286-68807436	ENSG00000185650
chr14	68814658	68814808	14:68814658-68814808	-
chr14	68815046	68815248	14:68815046-68815248	-
chr14	68816478	68816648	14:68816478-68816648	ENSG00000185650
chr14	68816678	68816868	14:68816678-68816868	ENSG00000185650
chr14	68841518	68841708	14:68841518-68841708	-
chr14	68844058	68844208	14:68844058-68844208	-
chr14	68863338	68863488	14:68863338-68863488	ENSG00000258967,ENSG00000258565,ENSG00000270975
chr14	68911718	68911868	14:68911718-68911868	ENSG00000258967,ENSG00000072110
chr14	68940038	68940208	14:68940038-68940208	ENSG00000242293,ENSG00000259062,ENSG00000258531,ENSG00000258967,ENSG00000072110
chr14	68941958	68942108	14:68941958-68942108	ENSG00000259062,ENSG00000258531,ENSG00000258967,ENSG00000072110
chr14	68951158	68951328	14:68951158-68951328	ENSG00000259062,ENSG00000072110
chr14	68952652	68952903	14:68952652-68952903	ENSG00000072110
chr14	68952978	68953128	14:68952978-68953128	ENSG00000072110
chr14	68955599	68955899	14:68955599-68955899	ENSG00000259062,ENSG00000072110
chr14	68977718	68977934	14:68977718-68977934	ENSG00000259062,ENSG00000072110
chr14	68979037	68979187	14:68979037-68979187	ENSG00000259062,ENSG00000072110
chr14	68979298	68979468	14:68979298-68979468	ENSG00000259062,ENSG00000072110
chr14	69005798	69005948	14:69005798-69005948	ENSG00000242293,ENSG00000259062,ENSG00000258967
chr14	69008438	69008588	14:69008438-69008588	ENSG00000242293
chr14	69038610	69038760	14:69038610-69038760	ENSG00000242293,ENSG00000258967
chr14	69055298	69055463	14:69055298-69055463	ENSG00000242293,ENSG00000258967
chr14	69060038	69060188	14:69060038-69060188	ENSG00000259165,ENSG00000242293,ENSG00000258967
chr14	69079011	69079388	14:69079011-69079388	ENSG00000259165
chr14	69079458	69079668	14:69079458-69079668	ENSG00000259165
chr14	69093987	69094287	14:69093987-69094287	ENSG00000259165,ENSG00000258967
chr14	69101418	69101568	14:69101418-69101568	ENSG00000258967
chr14	69107478	69107677	14:69107478-69107677	ENSG00000258967,ENSG00000270975
chr14	69129366	69129528	14:69129366-69129528	ENSG00000081177,ENSG00000258957,ENSG00000276063,ENSG00000206768,ENSG00000139990
chr14	69153078	69153248	14:69153078-69153248	ENSG00000081177,ENSG00000258957,ENSG00000276063,ENSG00000206768,ENSG00000139990
chr14	69191398	69191548	14:69191398-69191548	ENSG00000081177,ENSG00000258957,ENSG00000276063
chr14	69214558	69214728	14:69214558-69214728	ENSG00000081177,ENSG00000258957
chr14	69242718	69242888	14:69242718-69242888	ENSG00000100626,ENSG00000081177
chr14	69263478	69263628	14:69263478-69263628	ENSG00000100626,ENSG00000258520
chr14	69288198	69288368	14:69288198-69288368	ENSG00000100626,ENSG00000258520
chr14	69315311	69315461	14:69315311-69315461	-
chr14	69317158	69317328	14:69317158-69317328	ENSG00000280073,ENSG00000100626,ENSG00000258520
chr14	69356031	69356181	14:69356031-69356181	ENSG00000280073,ENSG00000100626
chr14	69363158	69363308	14:69363158-69363308	ENSG00000280073
chr14	69398298	69398468	14:69398298-69398468	ENSG00000029364,ENSG00000100632
chr14	69398478	69398668	14:69398478-69398668	ENSG00000029364,ENSG00000100632
chr14	69398863	69399013	14:69398863-69399013	ENSG00000029364,ENSG00000100632
chr14	69460218	69460368	14:69460218-69460368	ENSG00000175985,ENSG00000286424
chr14	69464918	69465088	14:69464918-69465088	ENSG00000175985,ENSG00000286424
chr14	69501631	69501781	14:69501631-69501781	ENSG00000175985,ENSG00000286424
chr14	69503882	69504032	14:69503882-69504032	ENSG00000175985,ENSG00000286424
chr14	69535378	69535528	14:69535378-69535528	ENSG00000267909,ENSG00000244237
chr14	69543849	69543999	14:69543849-69543999	ENSG00000244237
chr14	69574842	69574992	14:69574842-69574992	ENSG00000287310,ENSG00000267909,ENSG00000244237
chr14	69585098	69585248	14:69585098-69585248	ENSG00000221060,ENSG00000287310,ENSG00000267909,ENSG00000244237
chr14	69611198	69611348	14:69611198-69611348	ENSG00000273797,ENSG00000100647
chr14	69611398	69611548	14:69611398-69611548	ENSG00000273797,ENSG00000100647
chr14	69611578	69611728	14:69611578-69611728	ENSG00000273797,ENSG00000100647
chr14	69615758	69615908	14:69615758-69615908	ENSG00000273797,ENSG00000100647
chr14	69637938	69638088	14:69637938-69638088	ENSG00000273797,ENSG00000100647
chr14	69680406	69680556	14:69680406-69680556	-
chr14	69695738	69696204	14:69695738-69696204	-
chr14	69716238	69716388	14:69716238-69716388	ENSG00000221060,ENSG00000100652,ENSG00000100647,ENSG00000287310,ENSG00000267909,ENSG00000244237
chr14	69716558	69716728	14:69716558-69716728	ENSG00000221060,ENSG00000100652,ENSG00000100647,ENSG00000287310,ENSG00000267909,ENSG00000244237
chr14	69716906	69717056	14:69716906-69717056	-
chr14	69719518	69719728	14:69719518-69719728	-
chr14	69727018	69727208	14:69727018-69727208	ENSG00000100650,ENSG00000287310,ENSG00000244237
chr14	69766998	69767168	14:69766998-69767168	ENSG00000221060,ENSG00000100652,ENSG00000100650
chr14	69767678	69767868	14:69767678-69767868	ENSG00000100652,ENSG00000100650
chr14	69818778	69818968	14:69818778-69818968	ENSG00000258422,ENSG00000221060,ENSG00000100652
chr14	69877704	69877868	14:69877704-69877868	ENSG00000242071,ENSG00000198732,ENSG00000221060
chr14	69879258	69879408	14:69879258-69879408	ENSG00000242071,ENSG00000198732
chr14	69880009	69880382	14:69880009-69880382	ENSG00000242071,ENSG00000198732
chr14	69886978	69887134	14:69886978-69887134	ENSG00000270610,ENSG00000274330,ENSG00000258422,ENSG00000242071,ENSG00000100652
chr14	69921198	69921348	14:69921198-69921348	ENSG00000134007,ENSG00000252263,ENSG00000259158,ENSG00000257759,ENSG00000259033,ENSG00000235812,ENSG00000270610,ENSG00000274330,ENSG00000258422,ENSG00000221060,ENSG00000100652
chr14	69928297	69928448	14:69928297-69928448	-
chr14	69946038	69946188	14:69946038-69946188	ENSG00000198732
chr14	69997958	69998148	14:69997958-69998148	ENSG00000134007,ENSG00000252263,ENSG00000259158,ENSG00000259033,ENSG00000235812,ENSG00000270610,ENSG00000274330,ENSG00000258422,ENSG00000198732,ENSG00000221060,ENSG00000100652
chr14	69999358	69999528	14:69999358-69999528	ENSG00000134007,ENSG00000252263,ENSG00000259158,ENSG00000257759,ENSG00000259033,ENSG00000235812,ENSG00000270610,ENSG00000274330,ENSG00000258422,ENSG00000100678,ENSG00000198732,ENSG00000221060,ENSG00000100652
chr14	70018938	70019088	14:70018938-70019088	ENSG00000134007,ENSG00000252263,ENSG00000259158,ENSG00000259033,ENSG00000235812,ENSG00000270610,ENSG00000274330,ENSG00000258422,ENSG00000221060,ENSG00000100652
chr14	70027918	70028068	14:70027918-70028068	ENSG00000259033,ENSG00000235812,ENSG00000270610,ENSG00000274330,ENSG00000258422,ENSG00000221060,ENSG00000100652
chr14	70053118	70053268	14:70053118-70053268	ENSG00000259033,ENSG00000235812,ENSG00000270610,ENSG00000274330,ENSG00000258422,ENSG00000100678
chr14	70073922	70074228	14:70073922-70074228	ENSG00000259033,ENSG00000235812,ENSG00000270610,ENSG00000274330,ENSG00000258422,ENSG00000100678
chr14	70087198	70087352	14:70087198-70087352	ENSG00000259033,ENSG00000270610,ENSG00000274330,ENSG00000258422,ENSG00000100678
chr14	70279531	70279831	14:70279531-70279831	ENSG00000259033,ENSG00000235812,ENSG00000270610,ENSG00000274330,ENSG00000258422
chr14	70317938	70318128	14:70317938-70318128	ENSG00000134007,ENSG00000252263,ENSG00000259158,ENSG00000257759,ENSG00000259033,ENSG00000235812,ENSG00000270610,ENSG00000274330,ENSG00000258422
chr14	70359199	70359349	14:70359199-70359349	ENSG00000222640,ENSG00000133983
chr14	70359678	70359828	14:70359678-70359828	ENSG00000258951,ENSG00000274397,ENSG00000134007,ENSG00000252263,ENSG00000259158,ENSG00000257759,ENSG00000139985,ENSG00000213463,ENSG00000222640,ENSG00000258644,ENSG00000133983,ENSG00000259033,ENSG00000235812,ENSG00000270610,ENSG00000274330,ENSG00000258422
chr14	70416848	70417208	14:70416848-70417208	ENSG00000252263,ENSG00000259158,ENSG00000139985,ENSG00000213463,ENSG00000258644,ENSG00000133983
chr14	70448758	70448933	14:70448758-70448933	ENSG00000134007,ENSG00000252263,ENSG00000259158,ENSG00000139985
chr14	70568012	70568162	14:70568012-70568162	ENSG00000258951,ENSG00000274397,ENSG00000134007,ENSG00000252263,ENSG00000259158,ENSG00000257759
chr14	70600638	70600788	14:70600638-70600788	ENSG00000133985,ENSG00000240837,ENSG00000245466,ENSG00000258951,ENSG00000259115,ENSG00000133997,ENSG00000274397,ENSG00000134007,ENSG00000252263,ENSG00000259158,ENSG00000257759
chr14	70622231	70622381	14:70622231-70622381	ENSG00000133985,ENSG00000240837,ENSG00000245466,ENSG00000258951,ENSG00000259115,ENSG00000257759
chr14	70706300	70706450	14:70706300-70706450	ENSG00000258689,ENSG00000133985,ENSG00000245466,ENSG00000259115
chr14	70707378	70707548	14:70707378-70707548	ENSG00000258689,ENSG00000133985,ENSG00000240837,ENSG00000245466,ENSG00000258951,ENSG00000259115,ENSG00000134007,ENSG00000252263,ENSG00000259158,ENSG00000257759
chr14	70714118	70714268	14:70714118-70714268	ENSG00000258689,ENSG00000133985,ENSG00000240837,ENSG00000245466,ENSG00000258951,ENSG00000259115,ENSG00000274397,ENSG00000134007,ENSG00000252263,ENSG00000259158,ENSG00000257759
chr14	70771838	70772028	14:70771838-70772028	ENSG00000006432
chr14	70809638	70809788	14:70809638-70809788	ENSG00000259153,ENSG00000006432
chr14	70809866	70810016	14:70809866-70810016	ENSG00000259153,ENSG00000006432
chr14	70817778	70817928	14:70817778-70817928	ENSG00000258966,ENSG00000258930,ENSG00000287643,ENSG00000100731,ENSG00000274818,ENSG00000275630,ENSG00000259153,ENSG00000006432,ENSG00000258689,ENSG00000133985,ENSG00000240837,ENSG00000245466,ENSG00000258951,ENSG00000259115,ENSG00000274397,ENSG00000134007,ENSG00000252263,ENSG00000259158,ENSG00000257759
chr14	70856938	70857088	14:70856938-70857088	ENSG00000258431
chr14	70887558	70887708	14:70887558-70887708	ENSG00000274818
chr14	70907318	70907748	14:70907318-70907748	ENSG00000258930,ENSG00000287643,ENSG00000100731,ENSG00000274818
chr14	70908739	70908889	14:70908739-70908889	ENSG00000287643,ENSG00000100731,ENSG00000274818
chr14	70919938	70920088	14:70919938-70920088	ENSG00000258930,ENSG00000287643,ENSG00000274818
chr14	70956014	70956164	14:70956014-70956164	ENSG00000287643
chr14	70972478	70972628	14:70972478-70972628	ENSG00000258571,ENSG00000258966,ENSG00000258930,ENSG00000287643,ENSG00000100731,ENSG00000274818,ENSG00000133985,ENSG00000245466,ENSG00000259115,ENSG00000134007,ENSG00000259158
chr14	71050290	71050440	14:71050290-71050440	ENSG00000258571,ENSG00000258966,ENSG00000258930,ENSG00000100731
chr14	71070305	71070479	14:71070305-71070479	ENSG00000258571,ENSG00000258966,ENSG00000258930,ENSG00000100731
chr14	71103996	71104168	14:71103996-71104168	ENSG00000258571,ENSG00000258966,ENSG00000258930,ENSG00000100731
chr14	71118458	71118608	14:71118458-71118608	ENSG00000258571
chr14	71139058	71139245	14:71139058-71139245	ENSG00000259907,ENSG00000269927
chr14	71142438	71142588	14:71142438-71142588	ENSG00000259907,ENSG00000269927
chr14	71206918	71207068	14:71206918-71207068	ENSG00000269945,ENSG00000258517,ENSG00000259907,ENSG00000286423
chr14	71212798	71212948	14:71212798-71212948	ENSG00000269945,ENSG00000258517,ENSG00000259907,ENSG00000286423
chr14	71291174	71291324	14:71291174-71291324	ENSG00000259907,ENSG00000286423
chr14	71320258	71320408	14:71320258-71320408	ENSG00000285518,ENSG00000285612,ENSG00000242330,ENSG00000207444,ENSG00000259079,ENSG00000197555,ENSG00000259146,ENSG00000259907,ENSG00000286423
chr14	71322782	71322932	14:71322782-71322932	ENSG00000259079,ENSG00000197555,ENSG00000259146
chr14	71372527	71372708	14:71372527-71372708	ENSG00000207444,ENSG00000259079
chr14	71401178	71401328	14:71401178-71401328	ENSG00000207444,ENSG00000259079
chr14	71415418	71415568	14:71415418-71415568	ENSG00000242330,ENSG00000207444,ENSG00000197555
chr14	71439838	71440067	14:71439838-71440067	ENSG00000242330
chr14	71478645	71478795	14:71478645-71478795	ENSG00000242330
chr14	71486438	71486608	14:71486438-71486608	ENSG00000285612,ENSG00000242330,ENSG00000259079,ENSG00000259907,ENSG00000286423
chr14	71488938	71489108	14:71488938-71489108	ENSG00000285612,ENSG00000242330,ENSG00000286423
chr14	71523778	71523968	14:71523778-71523968	ENSG00000285612,ENSG00000197555
chr14	71532259	71532409	14:71532259-71532409	-
chr14	71532438	71532608	14:71532438-71532608	ENSG00000285612,ENSG00000197555
chr14	71575078	71575258	14:71575078-71575258	ENSG00000285612
chr14	71638638	71638788	14:71638638-71638788	ENSG00000285612
chr14	71638918	71639088	14:71638918-71639088	ENSG00000285612,ENSG00000259907,ENSG00000286423
chr14	71651358	71651508	14:71651358-71651508	ENSG00000285518,ENSG00000285612,ENSG00000242330,ENSG00000259079,ENSG00000286423,ENSG00000258571,ENSG00000258930
chr14	71665251	71665401	14:71665251-71665401	ENSG00000285612
chr14	71693518	71693688	14:71693518-71693688	ENSG00000285518,ENSG00000285612,ENSG00000197555,ENSG00000259907,ENSG00000286423,ENSG00000258571,ENSG00000258930
chr14	71711818	71711988	14:71711818-71711988	ENSG00000285518,ENSG00000285612,ENSG00000259907,ENSG00000286423
chr14	71721078	71721228	14:71721078-71721228	ENSG00000285518,ENSG00000259907
chr14	71753218	71753368	14:71753218-71753368	ENSG00000200298,ENSG00000266869,ENSG00000285518,ENSG00000285612,ENSG00000242330,ENSG00000259079,ENSG00000259146,ENSG00000259907,ENSG00000286423,ENSG00000269927,ENSG00000258571,ENSG00000258966,ENSG00000258930
chr14	71776758	71776908	14:71776758-71776908	-
chr14	71803629	71803779	14:71803629-71803779	-
chr14	71855518	71855688	14:71855518-71855688	ENSG00000266869
chr14	71985734	71985947	14:71985734-71985947	ENSG00000200298
chr14	72292507	72292697	14:72292507-72292697	ENSG00000200298
chr14	72420867	72421037	14:72420867-72421037	ENSG00000200298,ENSG00000182732
chr14	72433609	72433759	14:72433609-72433759	-
chr14	72476907	72477077	14:72476907-72477077	ENSG00000200298,ENSG00000182732
chr14	72514167	72514317	14:72514167-72514317	ENSG00000273830,ENSG00000182732
chr14	72516987	72517137	14:72516987-72517137	ENSG00000285936,ENSG00000273830,ENSG00000286333,ENSG00000182732
chr14	72544847	72544997	14:72544847-72544997	ENSG00000286333,ENSG00000182732
chr14	72608467	72608637	14:72608467-72608637	ENSG00000285936,ENSG00000258871
chr14	72617487	72617657	14:72617487-72617657	ENSG00000285936,ENSG00000258871
chr14	72617727	72617877	14:72617727-72617877	ENSG00000285936,ENSG00000258871
chr14	72643387	72643537	14:72643387-72643537	ENSG00000285936,ENSG00000258871
chr14	72651207	72651357	14:72651207-72651357	ENSG00000285936
chr14	72665387	72665577	14:72665387-72665577	ENSG00000285936,ENSG00000205683
chr14	72678507	72678677	14:72678507-72678677	ENSG00000285936,ENSG00000205683
chr14	72724027	72724177	14:72724027-72724177	ENSG00000285936,ENSG00000205683
chr14	72736427	72736642	14:72736427-72736642	ENSG00000285936,ENSG00000205683
chr14	72745707	72745857	14:72745707-72745857	ENSG00000285936,ENSG00000205683
chr14	72746047	72746197	14:72746047-72746197	ENSG00000285936,ENSG00000205683
chr14	72780847	72780997	14:72780847-72780997	-
chr14	72781907	72782057	14:72781907-72782057	-
chr14	72801407	72801577	14:72801407-72801577	ENSG00000285936
chr14	72808667	72808877	14:72808667-72808877	-
chr14	72809027	72809197	14:72809027-72809197	-
chr14	72851107	72851257	14:72851107-72851257	ENSG00000206751
chr14	72856951	72857101	14:72856951-72857101	ENSG00000206751
chr14	72884083	72884233	14:72884083-72884233	ENSG00000258408,ENSG00000184227
chr14	72894147	72894297	14:72894147-72894297	ENSG00000285936,ENSG00000205683,ENSG00000273830
chr14	72905026	72905190	14:72905026-72905190	ENSG00000273830
chr14	72908042	72908199	14:72908042-72908199	ENSG00000273830
chr14	72926267	72926437	14:72926267-72926437	ENSG00000176043,ENSG00000119599
chr14	72927099	72927249	14:72927099-72927249	ENSG00000176043,ENSG00000119599
chr14	72946607	72946813	14:72946607-72946813	ENSG00000119599
chr14	72946860	72947010	14:72946860-72947010	ENSG00000119599
chr14	72948607	72948768	14:72948607-72948768	ENSG00000119599
chr14	72962307	72962497	14:72962307-72962497	ENSG00000239544,ENSG00000259015,ENSG00000119599
chr14	73027107	73027257	14:73027107-73027257	ENSG00000258448,ENSG00000119707,ENSG00000258813,ENSG00000241487,ENSG00000165861
chr14	73058347	73058517	14:73058347-73058517	ENSG00000080815,ENSG00000258448,ENSG00000119707,ENSG00000258813,ENSG00000241487,ENSG00000165861
chr14	73136367	73136537	14:73136367-73136537	ENSG00000080815
chr14	73136847	73136997	14:73136847-73136997	ENSG00000080815
chr14	73173247	73173397	14:73173247-73173397	ENSG00000258944,ENSG00000259109,ENSG00000080815
chr14	73188567	73188737	14:73188567-73188737	ENSG00000258944,ENSG00000259109
chr14	73228227	73228377	14:73228227-73228377	ENSG00000258944,ENSG00000252839,ENSG00000258376,ENSG00000100767,ENSG00000259109
chr14	73228527	73228677	14:73228527-73228677	ENSG00000258695,ENSG00000258443,ENSG00000258944,ENSG00000252839,ENSG00000258376,ENSG00000100767,ENSG00000259109
chr14	73235607	73235757	14:73235607-73235757	ENSG00000258944,ENSG00000252839,ENSG00000258376,ENSG00000100767
chr14	73238366	73238777	14:73238366-73238777	ENSG00000258944,ENSG00000252839,ENSG00000258376,ENSG00000100767
chr14	73239487	73239639	14:73239487-73239639	ENSG00000258944,ENSG00000252839,ENSG00000258376,ENSG00000100767
chr14	73295327	73295477	14:73295327-73295477	ENSG00000133961,ENSG00000258944
chr14	73311467	73311637	14:73311467-73311637	ENSG00000258944
chr14	73424547	73424697	14:73424547-73424697	-
chr14	73426967	73427137	14:73426967-73427137	ENSG00000258944
chr14	73427567	73427717	14:73427567-73427717	-
chr14	73452908	73453058	14:73452908-73453058	ENSG00000251393,ENSG00000284930,ENSG00000285006,ENSG00000133961
chr14	73458669	73458819	14:73458669-73458819	ENSG00000251393,ENSG00000284930,ENSG00000285006,ENSG00000133961,ENSG00000258944
chr14	73467486	73467636	14:73467486-73467636	ENSG00000251393,ENSG00000284930,ENSG00000285006
chr14	73472210	73472360	14:73472210-73472360	ENSG00000187105,ENSG00000251393,ENSG00000284930,ENSG00000285006,ENSG00000133961,ENSG00000258944
chr14	73490830	73491000	14:73490830-73491000	ENSG00000258972,ENSG00000177465,ENSG00000279026,ENSG00000258603,ENSG00000258408,ENSG00000184227,ENSG00000258695,ENSG00000258443,ENSG00000170468,ENSG00000187105,ENSG00000258944
chr14	73569171	73569341	14:73569171-73569341	ENSG00000205669,ENSG00000177465,ENSG00000279026,ENSG00000258524,ENSG00000119673,ENSG00000258408,ENSG00000184227,ENSG00000258695,ENSG00000258443,ENSG00000187105
chr14	73569970	73570120	14:73569970-73570120	ENSG00000177465,ENSG00000279026,ENSG00000258524,ENSG00000119673,ENSG00000258695,ENSG00000258443
chr14	73612401	73612551	14:73612401-73612551	ENSG00000205669,ENSG00000177465,ENSG00000279026,ENSG00000258695,ENSG00000258443
chr14	73633511	73633701	14:73633511-73633701	ENSG00000119661,ENSG00000258972,ENSG00000205669,ENSG00000177465,ENSG00000279026,ENSG00000258603,ENSG00000258695,ENSG00000258443
chr14	73644572	73644722	14:73644572-73644722	ENSG00000251907,ENSG00000119661,ENSG00000258972,ENSG00000177465,ENSG00000279026,ENSG00000258603,ENSG00000258695,ENSG00000258443
chr14	73644812	73645022	14:73644812-73645022	ENSG00000258660,ENSG00000251907,ENSG00000119661,ENSG00000258972,ENSG00000205669,ENSG00000177465,ENSG00000279026,ENSG00000258603,ENSG00000258695,ENSG00000258443
chr14	73662512	73662682	14:73662512-73662682	ENSG00000258660,ENSG00000251907,ENSG00000119661
chr14	73714372	73714542	14:73714372-73714542	ENSG00000176903,ENSG00000258660
chr14	73724112	73724262	14:73724112-73724262	ENSG00000199472,ENSG00000270140,ENSG00000258891,ENSG00000270576,ENSG00000258586,ENSG00000156030,ENSG00000176903,ENSG00000258660,ENSG00000177465
chr14	73728823	73728973	14:73728823-73728973	ENSG00000156030,ENSG00000258660
chr14	73741647	73741797	14:73741647-73741797	ENSG00000156030
chr14	73752622	73752922	14:73752622-73752922	ENSG00000270576,ENSG00000264741,ENSG00000156030
chr14	73755072	73755222	14:73755072-73755222	ENSG00000264741,ENSG00000156030
chr14	73756552	73756702	14:73756552-73756702	ENSG00000259065,ENSG00000264741,ENSG00000156030
chr14	73760152	73760322	14:73760152-73760322	ENSG00000199472,ENSG00000270140,ENSG00000270576,ENSG00000259065,ENSG00000264741,ENSG00000156030,ENSG00000258660
chr14	73785651	73785801	14:73785651-73785801	ENSG00000259065,ENSG00000156030
chr14	73785943	73786139	14:73785943-73786139	ENSG00000259065,ENSG00000156030
chr14	73787806	73788106	14:73787806-73788106	ENSG00000259065,ENSG00000156030
chr14	73790079	73790229	14:73790079-73790229	ENSG00000259065,ENSG00000156030
chr14	73790352	73790502	14:73790352-73790502	ENSG00000199472,ENSG00000270140,ENSG00000270576,ENSG00000259065,ENSG00000156030,ENSG00000258660
chr14	73825672	73825842	14:73825672-73825842	ENSG00000199472,ENSG00000270140,ENSG00000258891,ENSG00000270576,ENSG00000258586,ENSG00000156030,ENSG00000258660
chr14	73851752	73851922	14:73851752-73851922	ENSG00000199472,ENSG00000270140,ENSG00000258891,ENSG00000119725,ENSG00000273711,ENSG00000223300,ENSG00000258653,ENSG00000140043,ENSG00000270576,ENSG00000258586
chr14	73868355	73868505	14:73868355-73868505	ENSG00000199472,ENSG00000270140,ENSG00000223300,ENSG00000140043
chr14	73886592	73886762	14:73886592-73886762	ENSG00000199472,ENSG00000270140,ENSG00000258891,ENSG00000119725,ENSG00000273711
chr14	73949832	73949982	14:73949832-73949982	ENSG00000119723,ENSG00000156050,ENSG00000199472,ENSG00000270140,ENSG00000258891
chr14	73950132	73950282	14:73950132-73950282	ENSG00000279461,ENSG00000119723,ENSG00000156050,ENSG00000199472,ENSG00000270140,ENSG00000258891
chr14	73950472	73950642	14:73950472-73950642	ENSG00000119723,ENSG00000156050,ENSG00000258891
chr14	73978012	73978222	14:73978012-73978222	ENSG00000279461,ENSG00000187097,ENSG00000199472,ENSG00000270140,ENSG00000258891
chr14	74018192	74018342	14:74018192-74018342	ENSG00000119636,ENSG00000279461,ENSG00000187097
chr14	74018452	74018602	14:74018452-74018602	ENSG00000119636,ENSG00000279461,ENSG00000187097
chr14	74018752	74018962	14:74018752-74018962	ENSG00000119636,ENSG00000279461,ENSG00000187097
chr14	74019272	74019482	14:74019272-74019482	ENSG00000119636,ENSG00000279461,ENSG00000187097
chr14	74019712	74019862	14:74019712-74019862	ENSG00000119636,ENSG00000279461,ENSG00000187097
chr14	74038352	74038502	14:74038352-74038502	ENSG00000119636,ENSG00000279461,ENSG00000199472,ENSG00000270140,ENSG00000258891
chr14	74084612	74084802	14:74084612-74084802	ENSG00000119614,ENSG00000239910,ENSG00000205659,ENSG00000119711,ENSG00000119636,ENSG00000279461,ENSG00000187097,ENSG00000199472,ENSG00000270140,ENSG00000258891
chr14	74085330	74085480	14:74085330-74085480	ENSG00000205659,ENSG00000119711
chr14	74111692	74111862	14:74111692-74111862	ENSG00000119614,ENSG00000239910
chr14	74189363	74189513	14:74189363-74189513	ENSG00000258513,ENSG00000239910
chr14	74217752	74217942	14:74217752-74217942	ENSG00000258559,ENSG00000119614,ENSG00000258513,ENSG00000239910
chr14	74251612	74251782	14:74251612-74251782	ENSG00000258559,ENSG00000119614,ENSG00000239910
chr14	74275292	74275442	14:74275292-74275442	ENSG00000258559,ENSG00000119688,ENSG00000119614,ENSG00000239910
chr14	74302172	74302330	14:74302172-74302330	ENSG00000258737,ENSG00000133980,ENSG00000258559,ENSG00000119688
chr14	74302972	74303122	14:74302972-74303122	ENSG00000258737,ENSG00000133980,ENSG00000258559,ENSG00000119688
chr14	74324952	74325102	14:74324952-74325102	ENSG00000177776,ENSG00000133980
chr14	74362452	74362622	14:74362452-74362622	ENSG00000258769,ENSG00000283944,ENSG00000259005,ENSG00000270000,ENSG00000183379,ENSG00000177776,ENSG00000133980
chr14	74401646	74401796	14:74401646-74401796	ENSG00000183379,ENSG00000177776
chr14	74459652	74459862	14:74459652-74459862	ENSG00000259005,ENSG00000270000,ENSG00000183379,ENSG00000177776
chr14	74488932	74489102	14:74488932-74489102	ENSG00000165898,ENSG00000258769,ENSG00000283944,ENSG00000119655,ENSG00000259005,ENSG00000270000
chr14	74493552	74493702	14:74493552-74493702	ENSG00000119616,ENSG00000222604,ENSG00000258439,ENSG00000119682,ENSG00000165898,ENSG00000258769,ENSG00000283944,ENSG00000119655,ENSG00000259005,ENSG00000270000,ENSG00000183379,ENSG00000177776
chr14	74501292	74501448	14:74501292-74501448	ENSG00000119681,ENSG00000259005,ENSG00000270000,ENSG00000177776
chr14	74510552	74510702	14:74510552-74510702	ENSG00000119681,ENSG00000259005,ENSG00000270000
chr14	74514692	74514842	14:74514692-74514842	ENSG00000119681,ENSG00000259005,ENSG00000270000,ENSG00000177776
chr14	74551913	74552063	14:74551913-74552063	ENSG00000258439,ENSG00000258425
chr14	74558768	74558918	14:74558768-74558918	ENSG00000258439,ENSG00000258425
chr14	74563412	74563602	14:74563412-74563602	ENSG00000119616,ENSG00000222604,ENSG00000258439,ENSG00000119682,ENSG00000258425,ENSG00000259005,ENSG00000270000,ENSG00000183379,ENSG00000177776
chr14	74571558	74571708	14:74571558-74571708	ENSG00000258439
chr14	74571764	74571914	14:74571764-74571914	ENSG00000258439
chr14	74571992	74572142	14:74571992-74572142	ENSG00000119616,ENSG00000222604,ENSG00000258439,ENSG00000119682,ENSG00000258425,ENSG00000259005,ENSG00000270000,ENSG00000177776
chr14	74608983	74609137	14:74608983-74609137	ENSG00000119616,ENSG00000222604,ENSG00000258439,ENSG00000119682,ENSG00000258976,ENSG00000119681
chr14	74619780	74619942	14:74619780-74619942	ENSG00000119616,ENSG00000222604,ENSG00000258439,ENSG00000119682,ENSG00000258976,ENSG00000119681
chr14	74713072	74713222	14:74713072-74713222	-
chr14	74763152	74763322	14:74763152-74763322	ENSG00000119596,ENSG00000119616,ENSG00000222604,ENSG00000258439,ENSG00000119682
chr14	74763532	74763702	14:74763532-74763702	ENSG00000119596,ENSG00000119616,ENSG00000222604,ENSG00000119682
chr14	74804323	74804502	14:74804323-74804502	ENSG00000119596
chr14	74852907	74853057	14:74852907-74853057	-
chr14	74853072	74853222	14:74853072-74853222	-
chr14	74861032	74861182	14:74861032-74861182	ENSG00000198208,ENSG00000119689,ENSG00000258587,ENSG00000119608
chr14	74865272	74865442	14:74865272-74865442	ENSG00000119689,ENSG00000258587,ENSG00000119608
chr14	74878468	74878618	14:74878468-74878618	ENSG00000119689,ENSG00000258587,ENSG00000119608
chr14	74881792	74881962	14:74881792-74881962	ENSG00000119689,ENSG00000258587,ENSG00000119608
chr14	74914112	74914282	14:74914112-74914282	ENSG00000198208
chr14	74923252	74923402	14:74923252-74923402	ENSG00000198208
chr14	74939925	74940075	14:74939925-74940075	ENSG00000206924,ENSG00000119630,ENSG00000198208
chr14	74940112	74940302	14:74940112-74940302	ENSG00000206924,ENSG00000119630,ENSG00000198208
chr14	74946472	74946622	14:74946472-74946622	ENSG00000206924,ENSG00000119630
chr14	74954272	74954422	14:74954272-74954422	ENSG00000119630
chr14	74965333	74965483	14:74965333-74965483	ENSG00000206924,ENSG00000119630
chr14	74980992	74981162	14:74980992-74981162	ENSG00000206924,ENSG00000279594,ENSG00000119718,ENSG00000119630
chr14	75002692	75002862	14:75002692-75002862	ENSG00000206924,ENSG00000119684,ENSG00000279594,ENSG00000258646,ENSG00000119718,ENSG00000119630
chr14	75011590	75011762	14:75011590-75011762	ENSG00000206924,ENSG00000119684,ENSG00000279594,ENSG00000258646,ENSG00000119718
chr14	75051412	75051562	14:75051412-75051562	ENSG00000119703,ENSG00000119640,ENSG00000206924,ENSG00000119684
chr14	75064032	75064187	14:75064032-75064187	ENSG00000119703,ENSG00000119640,ENSG00000206924,ENSG00000119684
chr14	75069512	75069662	14:75069512-75069662	ENSG00000119703,ENSG00000119640,ENSG00000119684
chr14	75088652	75088822	14:75088652-75088822	ENSG00000119638,ENSG00000206924
chr14	75124112	75124262	14:75124112-75124262	ENSG00000259138,ENSG00000258978,ENSG00000119638
chr14	75126992	75127142	14:75126992-75127142	ENSG00000259138,ENSG00000258978,ENSG00000119638
chr14	75132492	75132656	14:75132492-75132656	ENSG00000259138,ENSG00000258978,ENSG00000119638
chr14	75147552	75147722	14:75147552-75147722	ENSG00000252013,ENSG00000170348
chr14	75147852	75148005	14:75147852-75148005	ENSG00000252013,ENSG00000170348
chr14	75176072	75176262	14:75176072-75176262	ENSG00000273565,ENSG00000170348
chr14	75176572	75176722	14:75176572-75176722	ENSG00000252013,ENSG00000273565,ENSG00000170348
chr14	75176792	75177002	14:75176792-75177002	ENSG00000252013,ENSG00000273565,ENSG00000170348
chr14	75182823	75182973	14:75182823-75182973	ENSG00000252013,ENSG00000273565,ENSG00000170348
chr14	75182992	75183142	14:75182992-75183142	ENSG00000252013,ENSG00000273565,ENSG00000170348
chr14	75183184	75183334	14:75183184-75183334	ENSG00000252013,ENSG00000273565,ENSG00000170348
chr14	75222238	75222462	14:75222238-75222462	ENSG00000252013
chr14	75234491	75234802	14:75234491-75234802	ENSG00000252013
chr14	75237172	75237322	14:75237172-75237322	-
chr14	75237552	75237702	14:75237552-75237702	ENSG00000252013
chr14	75242623	75242782	14:75242623-75242782	ENSG00000252013
chr14	75259072	75259242	14:75259072-75259242	ENSG00000259687,ENSG00000119660,ENSG00000170345,ENSG00000283519,ENSG00000258820,ENSG00000258740,ENSG00000252013,ENSG00000273565,ENSG00000170348,ENSG00000259138,ENSG00000119638
chr14	75259696	75259846	14:75259696-75259846	ENSG00000170345,ENSG00000283519,ENSG00000258820,ENSG00000258740,ENSG00000252013
chr14	75278451	75278601	14:75278451-75278601	ENSG00000259687,ENSG00000119660,ENSG00000170345,ENSG00000283519,ENSG00000258820,ENSG00000258740,ENSG00000252013
chr14	75278715	75278865	14:75278715-75278865	ENSG00000259687,ENSG00000119660,ENSG00000170345,ENSG00000283519,ENSG00000258820,ENSG00000258740,ENSG00000252013
chr14	75294131	75294281	14:75294131-75294281	ENSG00000259687,ENSG00000119660,ENSG00000170345,ENSG00000258740,ENSG00000259138
chr14	75307912	75308062	14:75307912-75308062	ENSG00000140044,ENSG00000259319,ENSG00000259138,ENSG00000258978,ENSG00000119638
chr14	75310732	75310902	14:75310732-75310902	ENSG00000140044,ENSG00000259319,ENSG00000258978
chr14	75315209	75315359	14:75315209-75315359	-
chr14	75341076	75341280	14:75341076-75341280	-
chr14	75401469	75401642	14:75401469-75401642	-
chr14	75427632	75427782	14:75427632-75427782	ENSG00000140044,ENSG00000259319
chr14	75427821	75427971	14:75427821-75427971	ENSG00000140044,ENSG00000259319
chr14	75452952	75453142	14:75452952-75453142	ENSG00000140044,ENSG00000259319
chr14	75453272	75453422	14:75453272-75453422	ENSG00000140044,ENSG00000259319
chr14	75455212	75455382	14:75455212-75455382	ENSG00000140044,ENSG00000259319
chr14	75488892	75489042	14:75488892-75489042	ENSG00000140044,ENSG00000259319
chr14	75495783	75496144	14:75495783-75496144	-
chr14	75515452	75515602	14:75515452-75515602	ENSG00000156127
chr14	75515832	75515982	14:75515832-75515982	ENSG00000156127
chr14	75531799	75531949	14:75531799-75531949	ENSG00000156127
chr14	75535842	75536162	14:75535842-75536162	ENSG00000156127
chr14	75548639	75548802	14:75548639-75548802	-
chr14	75561032	75561202	14:75561032-75561202	-
chr14	75577832	75578002	14:75577832-75578002	ENSG00000133935,ENSG00000242951,ENSG00000119686,ENSG00000224721
chr14	75578532	75578702	14:75578532-75578702	ENSG00000242951,ENSG00000119686,ENSG00000224721
chr14	75578772	75578922	14:75578772-75578922	ENSG00000242951,ENSG00000119686,ENSG00000224721
chr14	75605532	75605682	14:75605532-75605682	ENSG00000280494,ENSG00000201096,ENSG00000242951,ENSG00000119686
chr14	75609145	75609295	14:75609145-75609295	ENSG00000280494,ENSG00000201096,ENSG00000242951,ENSG00000119686
chr14	75610312	75610462	14:75610312-75610462	ENSG00000242951,ENSG00000119686
chr14	75646272	75646422	14:75646272-75646422	ENSG00000242951,ENSG00000119686,ENSG00000224721
chr14	75648472	75648642	14:75648472-75648642	ENSG00000133935,ENSG00000242951,ENSG00000119686,ENSG00000224721
chr14	75654232	75654556	14:75654232-75654556	ENSG00000133935,ENSG00000119686,ENSG00000224721
chr14	75660972	75661262	14:75660972-75661262	ENSG00000133935,ENSG00000119685,ENSG00000224721
chr14	75702632	75702782	14:75702632-75702782	ENSG00000119685
chr14	75709340	75709502	14:75709340-75709502	ENSG00000258876,ENSG00000119699
chr14	75711282	75711432	14:75711282-75711432	ENSG00000119685
chr14	75712032	75712182	14:75712032-75712182	ENSG00000258876,ENSG00000119699,ENSG00000119685
chr14	75716532	75716682	14:75716532-75716682	ENSG00000258876,ENSG00000119685
chr14	75793892	75794102	14:75793892-75794102	-
chr14	75794632	75794822	14:75794632-75794822	ENSG00000119685
chr14	75822632	75822782	14:75822632-75822782	-
chr14	75825392	75825542	14:75825392-75825542	ENSG00000242488,ENSG00000259103
chr14	75831552	75831702	14:75831552-75831702	ENSG00000242488,ENSG00000259103
chr14	75832088	75832238	14:75832088-75832238	ENSG00000242488,ENSG00000259103
chr14	75832752	75832902	14:75832752-75832902	ENSG00000242488,ENSG00000259103
chr14	75845310	75845462	14:75845310-75845462	ENSG00000259103
chr14	75845482	75845632	14:75845482-75845632	ENSG00000259103
chr14	75867992	75868142	14:75867992-75868142	ENSG00000258876,ENSG00000259103
chr14	75868752	75868942	14:75868752-75868942	ENSG00000258876
chr14	75879192	75879342	14:75879192-75879342	ENSG00000258876,ENSG00000119685
chr14	75884412	75884582	14:75884412-75884582	ENSG00000258876,ENSG00000119685
chr14	75905552	75905722	14:75905552-75905722	ENSG00000258876,ENSG00000119699,ENSG00000119650,ENSG00000119685
chr14	75906792	75906950	14:75906792-75906950	ENSG00000258876,ENSG00000119699,ENSG00000119650,ENSG00000119685
chr14	75940992	75941142	14:75940992-75941142	ENSG00000258876
chr14	75981972	75982122	14:75981972-75982122	ENSG00000258876,ENSG00000119699,ENSG00000119650
chr14	75982452	75982622	14:75982452-75982622	ENSG00000258876,ENSG00000119699,ENSG00000119650
chr14	75982832	75982982	14:75982832-75982982	ENSG00000258876,ENSG00000119699,ENSG00000119650
chr14	75985692	75985842	14:75985692-75985842	ENSG00000119699,ENSG00000119650
chr14	76012532	76012682	14:76012532-76012682	ENSG00000258578
chr14	76050932	76051082	14:76050932-76051082	ENSG00000119715,ENSG00000258402,ENSG00000119650
chr14	76151792	76151942	14:76151792-76151942	ENSG00000089916,ENSG00000283629
chr14	76152452	76152602	14:76152452-76152602	ENSG00000089916,ENSG00000283629
chr14	76201266	76201416	14:76201266-76201416	ENSG00000258454,ENSG00000089916
chr14	76203492	76203642	14:76203492-76203642	ENSG00000119715,ENSG00000258402,ENSG00000280078,ENSG00000258454,ENSG00000089916
chr14	76257392	76257542	14:76257392-76257542	ENSG00000119715,ENSG00000258402,ENSG00000280078,ENSG00000258454
chr14	76261532	76261682	14:76261532-76261682	ENSG00000258402,ENSG00000280078,ENSG00000258454
chr14	76267852	76268002	14:76267852-76268002	ENSG00000258402,ENSG00000280078,ENSG00000258454
chr14	76348912	76349082	14:76348912-76349082	ENSG00000119715,ENSG00000258402
chr14	76352692	76352842	14:76352692-76352842	ENSG00000119715,ENSG00000258402
chr14	76352852	76353002	14:76352852-76353002	ENSG00000119715,ENSG00000258402
chr14	76387252	76387402	14:76387252-76387402	ENSG00000271423,ENSG00000119715,ENSG00000258402
chr14	76417619	76417769	14:76417619-76417769	ENSG00000119715
chr14	76473572	76473722	14:76473572-76473722	ENSG00000271423,ENSG00000119715
chr14	76647812	76647982	14:76647812-76647982	ENSG00000258566,ENSG00000242952,ENSG00000271423
chr14	76710252	76710422	14:76710252-76710422	ENSG00000258301,ENSG00000259081,ENSG00000071246,ENSG00000258569,ENSG00000258566
chr14	76720432	76720602	14:76720432-76720602	ENSG00000071246,ENSG00000258569,ENSG00000258566,ENSG00000259124
chr14	76773612	76773782	14:76773612-76773782	ENSG00000258301,ENSG00000258610,ENSG00000259081,ENSG00000071246,ENSG00000258569,ENSG00000258566
chr14	76784932	76785082	14:76784932-76785082	ENSG00000100565,ENSG00000286437,ENSG00000258301,ENSG00000258610,ENSG00000259081,ENSG00000071246,ENSG00000258569,ENSG00000258566
chr14	76811039	76811189	14:76811039-76811189	ENSG00000100565,ENSG00000013523
chr14	76812852	76813002	14:76812852-76813002	ENSG00000100565,ENSG00000286437,ENSG00000013523,ENSG00000258301,ENSG00000259081,ENSG00000071246,ENSG00000258569,ENSG00000258566
chr14	76872916	76873082	14:76872916-76873082	ENSG00000241081
chr14	76876132	76876282	14:76876132-76876282	ENSG00000269883,ENSG00000177108,ENSG00000223174,ENSG00000241081
chr14	76904992	76905162	14:76904992-76905162	ENSG00000258552,ENSG00000269883,ENSG00000177108,ENSG00000165548,ENSG00000287004,ENSG00000258819,ENSG00000258473,ENSG00000285966,ENSG00000259058,ENSG00000223174,ENSG00000241081,ENSG00000100565,ENSG00000258566,ENSG00000271423
chr14	76918872	76919062	14:76918872-76919062	ENSG00000165548,ENSG00000246548,ENSG00000273729,ENSG00000119669,ENSG00000285966,ENSG00000259058,ENSG00000223174,ENSG00000241081
chr14	76937352	76937502	14:76937352-76937502	ENSG00000258552,ENSG00000285966,ENSG00000259058
chr14	76947624	76947774	14:76947624-76947774	ENSG00000285966,ENSG00000259058
chr14	76953494	76953644	14:76953494-76953644	ENSG00000258602,ENSG00000285966
chr14	76953712	76953862	14:76953712-76953862	ENSG00000258602,ENSG00000285966
chr14	76956112	76956262	14:76956112-76956262	ENSG00000258602,ENSG00000285966
chr14	76956672	76956842	14:76956672-76956842	ENSG00000243225,ENSG00000266553,ENSG00000258602,ENSG00000285966
chr14	76961574	76961724	14:76961574-76961724	ENSG00000243225,ENSG00000266553,ENSG00000258602,ENSG00000285966
chr14	76961892	76962062	14:76961892-76962062	ENSG00000258552,ENSG00000273729,ENSG00000119669,ENSG00000243225,ENSG00000266553,ENSG00000258602,ENSG00000285966,ENSG00000259058,ENSG00000223174,ENSG00000241081
chr14	76978078	76978228	14:76978078-76978228	ENSG00000285966
chr14	77028772	77028922	14:77028772-77028922	ENSG00000246548,ENSG00000273729,ENSG00000119669,ENSG00000285966
chr14	77031814	77031964	14:77031814-77031964	ENSG00000246548,ENSG00000273729,ENSG00000119669,ENSG00000285966
chr14	77033384	77033534	14:77033384-77033534	ENSG00000246548,ENSG00000273729,ENSG00000119669,ENSG00000285966
chr14	77040372	77040542	14:77040372-77040542	ENSG00000246548,ENSG00000273729,ENSG00000119669,ENSG00000285966,ENSG00000259058,ENSG00000223174,ENSG00000241081,ENSG00000100565
chr14	77068361	77068511	14:77068361-77068511	ENSG00000223174,ENSG00000241081
chr14	77070772	77070922	14:77070772-77070922	ENSG00000287004,ENSG00000258819,ENSG00000258473,ENSG00000223174,ENSG00000241081
chr14	77076112	77076262	14:77076112-77076262	ENSG00000287004,ENSG00000258819,ENSG00000258473
chr14	77076392	77076627	14:77076392-77076627	ENSG00000287004,ENSG00000258819,ENSG00000258473
chr14	77094792	77094942	14:77094792-77094942	ENSG00000258552,ENSG00000165548,ENSG00000259164,ENSG00000198894,ENSG00000287004,ENSG00000258819,ENSG00000258473
chr14	77097292	77097682	14:77097292-77097682	ENSG00000259164,ENSG00000198894
chr14	77098052	77098222	14:77098052-77098222	ENSG00000258552,ENSG00000269883,ENSG00000177108,ENSG00000165548,ENSG00000259164,ENSG00000198894,ENSG00000287004,ENSG00000258819,ENSG00000258473,ENSG00000241081
chr14	77099592	77099762	14:77099592-77099762	ENSG00000165548,ENSG00000259164,ENSG00000198894
chr14	77133871	77134042	14:77133871-77134042	ENSG00000258552,ENSG00000269883,ENSG00000177108,ENSG00000165548
chr14	77208812	77208962	14:77208812-77208962	ENSG00000201384,ENSG00000258552,ENSG00000269883,ENSG00000177108,ENSG00000165548
chr14	77269732	77269882	14:77269732-77269882	ENSG00000221754,ENSG00000165553,ENSG00000258552,ENSG00000165548
chr14	77301172	77301322	14:77301172-77301322	ENSG00000009830,ENSG00000258552
chr14	77303772	77303942	14:77303772-77303942	ENSG00000009830
chr14	77316022	77316172	14:77316022-77316172	ENSG00000100577,ENSG00000009830
chr14	77320312	77320482	14:77320312-77320482	ENSG00000258510,ENSG00000100577,ENSG00000009830
chr14	77320912	77321082	14:77320912-77321082	ENSG00000165555,ENSG00000258510,ENSG00000100577,ENSG00000009830,ENSG00000258552
chr14	77321252	77321422	14:77321252-77321422	ENSG00000165555,ENSG00000258510,ENSG00000100577,ENSG00000009830,ENSG00000258552
chr14	77376567	77376782	14:77376567-77376782	ENSG00000165555,ENSG00000100583,ENSG00000258510,ENSG00000100580
chr14	77377032	77377182	14:77377032-77377182	ENSG00000165555,ENSG00000100583,ENSG00000258510,ENSG00000100580
chr14	77377272	77377442	14:77377272-77377442	ENSG00000165555,ENSG00000100583,ENSG00000258510,ENSG00000100580
chr14	77457263	77457413	14:77457263-77457413	ENSG00000212371,ENSG00000100591,ENSG00000151445
chr14	77457652	77457822	14:77457652-77457822	ENSG00000119705,ENSG00000258917,ENSG00000100601,ENSG00000240233,ENSG00000100593,ENSG00000212371,ENSG00000100591,ENSG00000151445,ENSG00000165555,ENSG00000258510
chr14	77459232	77459382	14:77459232-77459382	ENSG00000100593,ENSG00000212371,ENSG00000100591,ENSG00000151445,ENSG00000165555
chr14	77551492	77551642	14:77551492-77551642	ENSG00000240233,ENSG00000100596,ENSG00000100593
chr14	77562792	77562962	14:77562792-77562962	ENSG00000258917,ENSG00000240233,ENSG00000100596,ENSG00000100593,ENSG00000212371,ENSG00000165555
chr14	77581032	77581222	14:77581032-77581222	ENSG00000240233,ENSG00000100596,ENSG00000100593,ENSG00000165555
chr14	77616812	77616982	14:77616812-77616982	ENSG00000258723,ENSG00000239438,ENSG00000199454,ENSG00000258421,ENSG00000199440,ENSG00000119705,ENSG00000258917,ENSG00000239272,ENSG00000100601,ENSG00000258668,ENSG00000240233,ENSG00000100596,ENSG00000100593,ENSG00000212371,ENSG00000100591,ENSG00000165555,ENSG00000258552,ENSG00000165548
chr14	77655083	77655233	14:77655083-77655233	ENSG00000258917,ENSG00000258668
chr14	77681992	77682142	14:77681992-77682142	ENSG00000258917,ENSG00000239272
chr14	77682257	77682407	14:77682257-77682407	ENSG00000258917,ENSG00000239272
chr14	77707380	77707530	14:77707380-77707530	ENSG00000119705,ENSG00000258917,ENSG00000100601
chr14	77707992	77708142	14:77707992-77708142	ENSG00000119705,ENSG00000258917,ENSG00000100601
chr14	77760572	77760802	14:77760572-77760802	ENSG00000199440,ENSG00000063761,ENSG00000197734,ENSG00000100603
chr14	77761132	77761282	14:77761132-77761282	ENSG00000199454,ENSG00000199440,ENSG00000063761,ENSG00000197734,ENSG00000100603,ENSG00000119705,ENSG00000258917,ENSG00000100601
chr14	77761752	77761902	14:77761752-77761902	ENSG00000197734,ENSG00000100603
chr14	77799972	77800142	14:77799972-77800142	ENSG00000199440,ENSG00000063761
chr14	77800232	77800382	14:77800232-77800382	ENSG00000199440,ENSG00000063761
chr14	77839172	77839363	14:77839172-77839363	ENSG00000239438,ENSG00000199454,ENSG00000258421,ENSG00000199440
chr14	77862292	77862462	14:77862292-77862462	ENSG00000258723,ENSG00000239438,ENSG00000199454,ENSG00000258421,ENSG00000199440
chr14	77890112	77890282	14:77890112-77890282	ENSG00000199454,ENSG00000258421,ENSG00000063761
chr14	77979998	77980148	14:77979998-77980148	ENSG00000258723,ENSG00000239438,ENSG00000199454,ENSG00000258421
chr14	78399372	78399522	14:78399372-78399522	ENSG00000258723,ENSG00000239438,ENSG00000021645
chr14	78566672	78566822	14:78566672-78566822	ENSG00000258874,ENSG00000258723,ENSG00000239438,ENSG00000199454,ENSG00000258421
chr14	78598154	78598304	14:78598154-78598304	ENSG00000258874,ENSG00000258723,ENSG00000239438,ENSG00000199454,ENSG00000258421
chr14	78606232	78606482	14:78606232-78606482	ENSG00000258874,ENSG00000258723,ENSG00000239438,ENSG00000199454,ENSG00000021645,ENSG00000258421
chr14	78697393	78697543	14:78697393-78697543	ENSG00000258874,ENSG00000258719,ENSG00000021645
chr14	78758449	78758599	14:78758449-78758599	ENSG00000258478,ENSG00000258874
chr14	78836957	78837107	14:78836957-78837107	ENSG00000258874
chr14	78863295	78863445	14:78863295-78863445	-
chr14	78921959	78922152	14:78921959-78922152	-
chr14	78934052	78934202	14:78934052-78934202	-
chr14	78959812	78959962	14:78959812-78959962	ENSG00000258452,ENSG00000258637,ENSG00000258419,ENSG00000258829,ENSG00000258723,ENSG00000239438,ENSG00000199454
chr14	78969243	78969402	14:78969243-78969402	ENSG00000258419,ENSG00000258829,ENSG00000258874,ENSG00000258421
chr14	78985812	78985982	14:78985812-78985982	ENSG00000258452,ENSG00000258637,ENSG00000287118,ENSG00000259106,ENSG00000258419,ENSG00000258829,ENSG00000258874,ENSG00000258723,ENSG00000239438,ENSG00000199454,ENSG00000258421
chr14	78989132	78989282	14:78989132-78989282	-
chr14	78997912	78998082	14:78997912-78998082	ENSG00000258452,ENSG00000258637,ENSG00000259106,ENSG00000258419,ENSG00000258829,ENSG00000239438,ENSG00000258421
chr14	79011236	79011386	14:79011236-79011386	ENSG00000258637,ENSG00000258419,ENSG00000258829
chr14	79011612	79011782	14:79011612-79011782	ENSG00000258637,ENSG00000258419,ENSG00000258829
chr14	79016952	79017122	14:79016952-79017122	ENSG00000258829
chr14	79045392	79045582	14:79045392-79045582	ENSG00000258419,ENSG00000258829,ENSG00000239438
chr14	79056972	79057182	14:79056972-79057182	ENSG00000258829
chr14	79161712	79161862	14:79161712-79161862	ENSG00000258419
chr14	79254186	79254336	14:79254186-79254336	ENSG00000258662,ENSG00000258419
chr14	79254492	79254642	14:79254492-79254642	ENSG00000258662,ENSG00000258419
chr14	79279212	79279362	14:79279212-79279362	ENSG00000258419,ENSG00000021645
chr14	79325129	79325383	14:79325129-79325383	-
chr14	79369752	79369962	14:79369752-79369962	ENSG00000258419
chr14	79404973	79405123	14:79404973-79405123	-
chr14	79453421	79453602	14:79453421-79453602	-
chr14	79483552	79483718	14:79483552-79483718	ENSG00000287118
chr14	79510745	79510962	14:79510745-79510962	ENSG00000258637
chr14	79514832	79515002	14:79514832-79515002	ENSG00000258637,ENSG00000287118,ENSG00000259106
chr14	79544092	79544242	14:79544092-79544242	ENSG00000258637,ENSG00000287118,ENSG00000259106,ENSG00000258419,ENSG00000258723
chr14	79584772	79584962	14:79584772-79584962	ENSG00000258637,ENSG00000287118,ENSG00000259106,ENSG00000258419
chr14	79661792	79661974	14:79661792-79661974	ENSG00000287118,ENSG00000259106
chr14	79732953	79733103	14:79732953-79733103	ENSG00000258637,ENSG00000287118
chr14	79842412	79842562	14:79842412-79842562	ENSG00000258637
chr14	79972372	79972522	14:79972372-79972522	ENSG00000258416,ENSG00000258637
chr14	79986392	79986542	14:79986392-79986542	ENSG00000258416,ENSG00000258637,ENSG00000287118
chr14	80056312	80056482	14:80056312-80056482	ENSG00000258452,ENSG00000258637
chr14	80164868	80165018	14:80164868-80165018	-
chr14	80165072	80165222	14:80165072-80165222	-
chr14	80206472	80206642	14:80206472-80206642	ENSG00000258766,ENSG00000211448
chr14	80213638	80213802	14:80213638-80213802	ENSG00000258766,ENSG00000211448
chr14	80311072	80311242	14:80311072-80311242	ENSG00000211448
chr14	80313872	80314062	14:80313872-80314062	ENSG00000211448
chr14	80356572	80356722	14:80356572-80356722	-
chr14	80364412	80364564	14:80364412-80364564	-
chr14	80389092	80389262	14:80389092-80389262	ENSG00000211448
chr14	80390912	80391062	14:80390912-80391062	ENSG00000211448
chr14	80425752	80425902	14:80425752-80425902	-
chr14	80491252	80491402	14:80491252-80491402	ENSG00000258452
chr14	80523058	80523208	14:80523058-80523208	-
chr14	80587151	80587301	14:80587151-80587301	ENSG00000100629
chr14	80634248	80634401	14:80634248-80634401	ENSG00000258452
chr14	80770490	80770640	14:80770490-80770640	ENSG00000258452
chr14	80850351	80850501	14:80850351-80850501	ENSG00000258452
chr14	80855224	80855374	14:80855224-80855374	ENSG00000258452
chr14	80931111	80931261	14:80931111-80931261	ENSG00000100629
chr14	80941751	80941901	14:80941751-80941901	ENSG00000259167,ENSG00000258915,ENSG00000165409,ENSG00000258452,ENSG00000100629
chr14	80954851	80955041	14:80954851-80955041	ENSG00000259167,ENSG00000258915,ENSG00000165409,ENSG00000100629
chr14	80987511	80987701	14:80987511-80987701	ENSG00000259167,ENSG00000271656,ENSG00000271705,ENSG00000258915,ENSG00000165409,ENSG00000100629
chr14	80996451	80996601	14:80996451-80996601	ENSG00000259167,ENSG00000271656,ENSG00000271705,ENSG00000258915
chr14	81137409	81137559	14:81137409-81137559	ENSG00000259167,ENSG00000165409
chr14	81164249	81164399	14:81164249-81164399	ENSG00000286686,ENSG00000259167,ENSG00000284959
chr14	81170431	81170581	14:81170431-81170581	ENSG00000221303,ENSG00000286686,ENSG00000259167,ENSG00000284959,ENSG00000165409
chr14	81219351	81219501	14:81219351-81219501	ENSG00000242163,ENSG00000205579,ENSG00000273783,ENSG00000221303,ENSG00000165417,ENSG00000259167,ENSG00000284959,ENSG00000165409
chr14	81221071	81221221	14:81221071-81221221	ENSG00000258977,ENSG00000242163,ENSG00000270343,ENSG00000205579,ENSG00000273783,ENSG00000221303,ENSG00000165417,ENSG00000259167,ENSG00000284959
chr14	81221311	81221481	14:81221311-81221481	ENSG00000242163,ENSG00000205579,ENSG00000273783,ENSG00000221303,ENSG00000165417,ENSG00000259167
chr14	81269531	81269701	14:81269531-81269701	ENSG00000258675,ENSG00000242163,ENSG00000270343,ENSG00000205579
chr14	81400951	81401121	14:81400951-81401121	ENSG00000258605,ENSG00000242163,ENSG00000140022,ENSG00000205579
chr14	81401531	81401681	14:81401531-81401681	ENSG00000258605,ENSG00000242163,ENSG00000140022
chr14	81406971	81407141	14:81406971-81407141	ENSG00000258841,ENSG00000258605,ENSG00000242163,ENSG00000140022,ENSG00000205579,ENSG00000259167
chr14	81436408	81436558	14:81436408-81436558	ENSG00000242163,ENSG00000140022
chr14	81453271	81453441	14:81453271-81453441	ENSG00000258675,ENSG00000242163,ENSG00000205579
chr14	81464611	81464781	14:81464611-81464781	ENSG00000258675,ENSG00000242163,ENSG00000140022,ENSG00000270343,ENSG00000205579
chr14	81533951	81534101	14:81533951-81534101	ENSG00000276782,ENSG00000258501,ENSG00000241891,ENSG00000259035,ENSG00000258718,ENSG00000258841,ENSG00000258977,ENSG00000071537,ENSG00000242163,ENSG00000205579,ENSG00000259167
chr14	81566002	81566183	14:81566002-81566183	ENSG00000259035,ENSG00000258718,ENSG00000258841,ENSG00000258977
chr14	81801737	81801887	14:81801737-81801887	ENSG00000258501,ENSG00000241891,ENSG00000259035,ENSG00000258718,ENSG00000258841
chr14	81990391	81990541	14:81990391-81990541	ENSG00000258743,ENSG00000276782,ENSG00000258501,ENSG00000241891,ENSG00000259035,ENSG00000258718,ENSG00000258841,ENSG00000258977
chr14	82710371	82710541	14:82710371-82710541	ENSG00000252369,ENSG00000258426,ENSG00000258600,ENSG00000258683,ENSG00000259032,ENSG00000258743,ENSG00000276782,ENSG00000241891,ENSG00000259035,ENSG00000258718,ENSG00000258841,ENSG00000258977
chr14	82999903	83000053	14:82999903-83000053	ENSG00000252369,ENSG00000258426,ENSG00000258600
chr14	83096248	83096398	14:83096248-83096398	ENSG00000252369,ENSG00000258426,ENSG00000258600
chr14	83162451	83162621	14:83162451-83162621	ENSG00000252369,ENSG00000258426,ENSG00000258600,ENSG00000258683,ENSG00000258743,ENSG00000276782,ENSG00000258501,ENSG00000241891,ENSG00000259035,ENSG00000258718
chr14	83164111	83164261	14:83164111-83164261	ENSG00000252369,ENSG00000258426,ENSG00000258600,ENSG00000258683,ENSG00000259032,ENSG00000258743,ENSG00000276782,ENSG00000258501,ENSG00000241891,ENSG00000259035,ENSG00000258718,ENSG00000258841,ENSG00000258977
chr14	83217651	83217821	14:83217651-83217821	ENSG00000252369,ENSG00000258426,ENSG00000258600,ENSG00000258683,ENSG00000259032,ENSG00000258743,ENSG00000276782,ENSG00000258501,ENSG00000241891,ENSG00000259035,ENSG00000258718,ENSG00000258841,ENSG00000258977
chr14	83298251	83298441	14:83298251-83298441	ENSG00000252369,ENSG00000258426,ENSG00000258600,ENSG00000258683,ENSG00000258743,ENSG00000276782,ENSG00000258501,ENSG00000258841,ENSG00000258977
chr14	83300602	83300752	14:83300602-83300752	ENSG00000252369,ENSG00000258600,ENSG00000258743,ENSG00000276782
chr14	83379471	83379621	14:83379471-83379621	ENSG00000252369,ENSG00000258600,ENSG00000258683,ENSG00000258743,ENSG00000276782
chr14	83379701	83379851	14:83379701-83379851	-
chr14	83421831	83422001	14:83421831-83422001	ENSG00000252369,ENSG00000258426,ENSG00000258743,ENSG00000276782
chr14	83422391	83422561	14:83422391-83422561	ENSG00000252369,ENSG00000258426,ENSG00000258683,ENSG00000258743,ENSG00000276782
chr14	83463591	83463761	14:83463591-83463761	ENSG00000252369,ENSG00000258426,ENSG00000258600,ENSG00000258683,ENSG00000259032,ENSG00000276782,ENSG00000258501,ENSG00000259035,ENSG00000258718,ENSG00000258841,ENSG00000258977
chr14	83520811	83520961	14:83520811-83520961	-
chr14	83520991	83521201	14:83520991-83521201	-
chr14	83556871	83557041	14:83556871-83557041	ENSG00000258532,ENSG00000258549,ENSG00000238561,ENSG00000252369,ENSG00000258426,ENSG00000258683,ENSG00000258743,ENSG00000276782,ENSG00000258501,ENSG00000259035,ENSG00000258718,ENSG00000258841
chr14	83557171	83557341	14:83557171-83557341	ENSG00000238561,ENSG00000258683,ENSG00000258743,ENSG00000276782,ENSG00000258501,ENSG00000259035,ENSG00000258718,ENSG00000258841
chr14	83624751	83624901	14:83624751-83624901	-
chr14	83625191	83625401	14:83625191-83625401	ENSG00000238561,ENSG00000258743,ENSG00000258501
chr14	83650783	83650933	14:83650783-83650933	-
chr14	83706671	83706821	14:83706671-83706821	ENSG00000258549,ENSG00000238561
chr14	83712571	83712901	14:83712571-83712901	ENSG00000258549,ENSG00000238561
chr14	83782528	83782758	14:83782528-83782758	ENSG00000258549,ENSG00000238561
chr14	83826932	83827093	14:83826932-83827093	ENSG00000258532,ENSG00000258549,ENSG00000238561
chr14	83838304	83838461	14:83838304-83838461	ENSG00000258532,ENSG00000258549,ENSG00000238561
chr14	83867971	83868161	14:83867971-83868161	ENSG00000258532,ENSG00000258549
chr14	83898105	83898261	14:83898105-83898261	ENSG00000258532
chr14	83975931	83976081	14:83975931-83976081	ENSG00000258532
chr14	84022451	84022621	14:84022451-84022621	ENSG00000259012,ENSG00000258923,ENSG00000258762,ENSG00000258532,ENSG00000258549,ENSG00000238561,ENSG00000241891
chr14	84023151	84023301	14:84023151-84023301	ENSG00000258532
chr14	84037011	84037261	14:84037011-84037261	-
chr14	84087500	84087804	14:84087500-84087804	ENSG00000259012,ENSG00000258923,ENSG00000258762,ENSG00000258532
chr14	84088011	84088161	14:84088011-84088161	ENSG00000258506,ENSG00000251895,ENSG00000259012,ENSG00000258923,ENSG00000258762,ENSG00000285826,ENSG00000258532,ENSG00000258549,ENSG00000238561,ENSG00000252369,ENSG00000258426,ENSG00000258600,ENSG00000258683,ENSG00000259032,ENSG00000258743,ENSG00000276782,ENSG00000258501,ENSG00000241891,ENSG00000259035,ENSG00000258718,ENSG00000258841
chr14	84090951	84091101	14:84090951-84091101	ENSG00000259012,ENSG00000258923,ENSG00000258762,ENSG00000285826,ENSG00000258532,ENSG00000258549,ENSG00000238561,ENSG00000258683,ENSG00000259035,ENSG00000258718
chr14	84091631	84091781	14:84091631-84091781	ENSG00000259012,ENSG00000258923,ENSG00000258762,ENSG00000258532
chr14	84144280	84144430	14:84144280-84144430	ENSG00000259012,ENSG00000258923,ENSG00000258762,ENSG00000285826
chr14	84209183	84209333	14:84209183-84209333	ENSG00000259012,ENSG00000258923,ENSG00000258762
chr14	84228771	84228961	14:84228771-84228961	ENSG00000259012,ENSG00000258923,ENSG00000258762
chr14	84254446	84254682	14:84254446-84254682	ENSG00000258923,ENSG00000258762
chr14	84343748	84343911	14:84343748-84343911	-
chr14	84482365	84482515	14:84482365-84482515	-
chr14	84483351	84483501	14:84483351-84483501	-
chr14	84536124	84536281	14:84536124-84536281	ENSG00000258506
chr14	84546331	84546521	14:84546331-84546521	ENSG00000258506,ENSG00000251895
chr14	84547731	84547881	14:84547731-84547881	ENSG00000251895
chr14	84592251	84592401	14:84592251-84592401	-
chr14	84592829	84592979	14:84592829-84592979	-
chr14	84641031	84641181	14:84641031-84641181	-
chr14	84646671	84646821	14:84646671-84646821	-
chr14	84646891	84647061	14:84646891-84647061	-
chr14	84750931	84751081	14:84750931-84751081	ENSG00000258506,ENSG00000251895
chr14	84786141	84786291	14:84786141-84786291	ENSG00000251895
chr14	84829992	84830142	14:84829992-84830142	ENSG00000258506
chr14	84874011	84874161	14:84874011-84874161	ENSG00000258506
chr14	84932944	84933094	14:84932944-84933094	ENSG00000258506
chr14	85002967	85003117	14:85002967-85003117	ENSG00000271712
chr14	85122771	85122941	14:85122771-85122941	ENSG00000258994,ENSG00000258506,ENSG00000251895
chr14	85159831	85159981	14:85159831-85159981	-
chr14	85198111	85198321	14:85198111-85198321	ENSG00000258902,ENSG00000258506
chr14	85217491	85217641	14:85217491-85217641	ENSG00000259044
chr14	85239491	85239641	14:85239491-85239641	ENSG00000259044
chr14	85241129	85241279	14:85241129-85241279	ENSG00000259044
chr14	85313871	85314021	14:85313871-85314021	-
chr14	85320051	85320281	14:85320051-85320281	-
chr14	85381059	85381209	14:85381059-85381209	ENSG00000259107,ENSG00000258814
chr14	85415431	85415601	14:85415431-85415601	ENSG00000259107,ENSG00000258814,ENSG00000258902
chr14	85415836	85415986	14:85415836-85415986	ENSG00000259107
chr14	85444831	85444998	14:85444831-85444998	-
chr14	85471231	85471603	14:85471231-85471603	ENSG00000258902
chr14	85471891	85472061	14:85471891-85472061	ENSG00000258902
chr14	85528635	85528785	14:85528635-85528785	ENSG00000185070,ENSG00000258945,ENSG00000205562,ENSG00000258902
chr14	85531658	85531808	14:85531658-85531808	ENSG00000185070,ENSG00000258945,ENSG00000205562,ENSG00000258902
chr14	85532201	85532351	14:85532201-85532351	ENSG00000185070,ENSG00000258945,ENSG00000205562,ENSG00000258902
chr14	85533054	85533204	14:85533054-85533204	ENSG00000185070,ENSG00000258945,ENSG00000205562,ENSG00000258902
chr14	85574935	85575085	14:85574935-85575085	-
chr14	85579031	85579181	14:85579031-85579181	-
chr14	85703031	85703221	14:85703031-85703221	-
chr14	85731271	85731421	14:85731271-85731421	-
chr14	85751091	85751281	14:85751091-85751281	-
chr14	85764989	85765139	14:85764989-85765139	-
chr14	85817520	85817721	14:85817520-85817721	-
chr14	85909691	85909861	14:85909691-85909861	ENSG00000258733
chr14	85934471	85934621	14:85934471-85934621	ENSG00000258733
chr14	85934631	85934781	14:85934631-85934781	ENSG00000258733
chr14	86038471	86038641	14:86038471-86038641	ENSG00000258912
chr14	86057160	86057321	14:86057160-86057321	ENSG00000258912
chr14	86142071	86142221	14:86142071-86142221	-
chr14	86221850	86222000	14:86221850-86222000	ENSG00000258994,ENSG00000286582
chr14	86296231	86296381	14:86296231-86296381	ENSG00000258994,ENSG00000286582
chr14	86521983	86522133	14:86521983-86522133	-
chr14	86574360	86574716	14:86574360-86574716	-
chr14	86654651	86654801	14:86654651-86654801	ENSG00000258770,ENSG00000259028,ENSG00000258496,ENSG00000259061,ENSG00000258994
chr14	86766577	86766774	14:86766577-86766774	ENSG00000258859,ENSG00000258496,ENSG00000259061
chr14	86778091	86778241	14:86778091-86778241	ENSG00000258770,ENSG00000259028,ENSG00000258859,ENSG00000258496,ENSG00000259061,ENSG00000258994
chr14	86799431	86799601	14:86799431-86799601	ENSG00000259028,ENSG00000258859,ENSG00000259061
chr14	86903631	86903781	14:86903631-86903781	ENSG00000259028,ENSG00000258859,ENSG00000258496,ENSG00000259061,ENSG00000258804
chr14	86980507	86980657	14:86980507-86980657	ENSG00000259061
chr14	87013671	87013981	14:87013671-87013981	ENSG00000258770,ENSG00000259028,ENSG00000258859,ENSG00000258958,ENSG00000258496,ENSG00000259061
chr14	87014094	87014244	14:87014094-87014244	ENSG00000259028,ENSG00000258496,ENSG00000259061
chr14	87050010	87050160	14:87050010-87050160	ENSG00000258496
chr14	87108950	87109155	14:87108950-87109155	ENSG00000258859,ENSG00000258496
chr14	87133451	87133641	14:87133451-87133641	ENSG00000258770,ENSG00000259028,ENSG00000258859,ENSG00000258958,ENSG00000258496,ENSG00000259061
chr14	87335431	87335581	14:87335431-87335581	ENSG00000259028,ENSG00000258859,ENSG00000258958,ENSG00000258496
chr14	87431052	87431202	14:87431052-87431202	ENSG00000259028,ENSG00000258859,ENSG00000258496
chr14	87461748	87461898	14:87461748-87461898	ENSG00000258770,ENSG00000259028,ENSG00000258859,ENSG00000258958,ENSG00000258496
chr14	87616215	87616369	14:87616215-87616369	ENSG00000258770,ENSG00000259028,ENSG00000258859
chr14	87771291	87771441	14:87771291-87771441	ENSG00000100433,ENSG00000259998,ENSG00000258975,ENSG00000258867,ENSG00000258826,ENSG00000259077,ENSG00000258807,ENSG00000258770,ENSG00000259028,ENSG00000258859,ENSG00000258958,ENSG00000258496,ENSG00000259061
chr14	87896471	87896661	14:87896471-87896661	ENSG00000100433,ENSG00000258975,ENSG00000258826,ENSG00000259077,ENSG00000258807,ENSG00000258770
chr14	87919559	87919709	14:87919559-87919709	ENSG00000258975,ENSG00000258807
chr14	87945091	87945261	14:87945091-87945261	ENSG00000100433,ENSG00000258538,ENSG00000259998,ENSG00000258975,ENSG00000258867,ENSG00000258826,ENSG00000258407,ENSG00000140030,ENSG00000259096,ENSG00000054983
chr14	87966978	87967128	14:87966978-87967128	ENSG00000258867,ENSG00000258826,ENSG00000054983
chr14	87992491	87992641	14:87992491-87992641	ENSG00000258867,ENSG00000258826,ENSG00000140030,ENSG00000252783,ENSG00000054983
chr14	87992671	87992821	14:87992671-87992821	ENSG00000258867,ENSG00000258826,ENSG00000140030,ENSG00000252783,ENSG00000054983
chr14	87993111	87993301	14:87993111-87993301	ENSG00000259998,ENSG00000258975,ENSG00000258867,ENSG00000258826,ENSG00000258407,ENSG00000140030,ENSG00000252783,ENSG00000054983
chr14	88013891	88014041	14:88013891-88014041	ENSG00000259998,ENSG00000258975,ENSG00000258867,ENSG00000258826,ENSG00000258407,ENSG00000140030
chr14	88189451	88189601	14:88189451-88189601	ENSG00000100433,ENSG00000258538,ENSG00000259998,ENSG00000258975,ENSG00000258867,ENSG00000258826
chr14	88385551	88385721	14:88385551-88385721	ENSG00000042317,ENSG00000100433
chr14	88426382	88426576	14:88426382-88426576	ENSG00000042317,ENSG00000100433
chr14	88468507	88468681	14:88468507-88468681	ENSG00000070778
chr14	88492291	88492461	14:88492291-88492461	ENSG00000100722,ENSG00000258789,ENSG00000222990,ENSG00000258983,ENSG00000070778,ENSG00000100433,ENSG00000258975
chr14	88519005	88519201	14:88519005-88519201	ENSG00000222990
chr14	88551451	88551601	14:88551451-88551601	ENSG00000100722,ENSG00000258789,ENSG00000070778
chr14	88562891	88563061	14:88562891-88563061	ENSG00000100722,ENSG00000258789,ENSG00000070778
chr14	88590411	88590561	14:88590411-88590561	ENSG00000278576,ENSG00000100722
chr14	88614391	88614541	14:88614391-88614541	ENSG00000165521,ENSG00000278576,ENSG00000100722
chr14	88614551	88614741	14:88614551-88614741	ENSG00000165521,ENSG00000278576,ENSG00000100722
chr14	88667571	88667721	14:88667571-88667721	ENSG00000165521
chr14	88792871	88793021	14:88792871-88793021	ENSG00000165521
chr14	88824331	88824481	14:88824331-88824481	ENSG00000165533,ENSG00000200653,ENSG00000274492
chr14	88824531	88824681	14:88824531-88824681	ENSG00000165533,ENSG00000200653,ENSG00000274492,ENSG00000165521
chr14	88835291	88835441	14:88835291-88835441	ENSG00000207342,ENSG00000165533
chr14	88835771	88835945	14:88835771-88835945	ENSG00000207342,ENSG00000165533
chr14	88856851	88857001	14:88856851-88857001	ENSG00000207342
chr14	88857071	88857221	14:88857071-88857221	-
chr14	88879136	88879286	14:88879136-88879286	-
chr14	88895231	88895421	14:88895231-88895421	-
chr14	88977899	88978049	14:88977899-88978049	ENSG00000283627
chr14	88983851	88984021	14:88983851-88984021	ENSG00000283627
chr14	88986171	88986321	14:88986171-88986321	ENSG00000283627
chr14	89000651	89000801	14:89000651-89000801	ENSG00000230997,ENSG00000258990,ENSG00000283627,ENSG00000100433
chr14	89040511	89040661	14:89040511-89040661	ENSG00000230997,ENSG00000259050,ENSG00000258990,ENSG00000283627
chr14	89040891	89041081	14:89040891-89041081	ENSG00000230997,ENSG00000258990
chr14	89093029	89093179	14:89093029-89093179	ENSG00000258990
chr14	89093251	89093401	14:89093251-89093401	ENSG00000258990
chr14	89137651	89137821	14:89137651-89137821	ENSG00000277801,ENSG00000258990
chr14	89164295	89164461	14:89164295-89164461	ENSG00000277801,ENSG00000258990
chr14	89165371	89165521	14:89165371-89165521	ENSG00000277801,ENSG00000258990
chr14	89221251	89221401	14:89221251-89221401	ENSG00000053254
chr14	89240551	89240741	14:89240551-89240741	-
chr14	89284472	89284681	14:89284472-89284681	ENSG00000259151
chr14	89284906	89285056	14:89284906-89285056	ENSG00000259151
chr14	89303551	89303701	14:89303551-89303701	ENSG00000259151
chr14	89304151	89304321	14:89304151-89304321	ENSG00000258699,ENSG00000258752,ENSG00000259151
chr14	89304711	89304861	14:89304711-89304861	ENSG00000259151
chr14	89304906	89305056	14:89304906-89305056	ENSG00000259151
chr14	89320691	89320867	14:89320691-89320867	ENSG00000258699,ENSG00000258752
chr14	89330351	89330521	14:89330351-89330521	ENSG00000258699,ENSG00000258752,ENSG00000259151
chr14	89332135	89332285	14:89332135-89332285	ENSG00000258699,ENSG00000258752
chr14	89351491	89351641	14:89351491-89351641	ENSG00000258699,ENSG00000258752,ENSG00000053254
chr14	89399711	89399861	14:89399711-89399861	ENSG00000258380,ENSG00000053254
chr14	89416111	89416281	14:89416111-89416281	ENSG00000259050,ENSG00000200312,ENSG00000252655,ENSG00000259073,ENSG00000258920,ENSG00000258380,ENSG00000258699,ENSG00000258752,ENSG00000053254
chr14	89417141	89417301	14:89417141-89417301	ENSG00000258920,ENSG00000053254
chr14	89426031	89426181	14:89426031-89426181	ENSG00000259050,ENSG00000200312,ENSG00000252655,ENSG00000259073,ENSG00000258920,ENSG00000053254
chr14	89436529	89436679	14:89436529-89436679	-
chr14	89535331	89535481	14:89535331-89535481	ENSG00000259073
chr14	89540051	89540201	14:89540051-89540201	ENSG00000259073
chr14	89540311	89540481	14:89540311-89540481	ENSG00000259073
chr14	89540851	89541001	14:89540851-89541001	ENSG00000259073
chr14	89564431	89564581	14:89564431-89564581	ENSG00000259073
chr14	89598509	89598659	14:89598509-89598659	ENSG00000259073
chr14	89598691	89598841	14:89598691-89598841	ENSG00000252655,ENSG00000259073
chr14	89616861	89617161	14:89616861-89617161	ENSG00000252655,ENSG00000201027,ENSG00000259073,ENSG00000053254
chr14	89617851	89618001	14:89617851-89618001	ENSG00000252655,ENSG00000201027,ENSG00000259073,ENSG00000053254
chr14	89619166	89619316	14:89619166-89619316	ENSG00000252655,ENSG00000201027,ENSG00000259073,ENSG00000053254
chr14	89631251	89631401	14:89631251-89631401	ENSG00000259050,ENSG00000200312,ENSG00000252655,ENSG00000258792,ENSG00000201027
chr14	89635811	89635961	14:89635811-89635961	ENSG00000259050,ENSG00000200312,ENSG00000252655,ENSG00000258792,ENSG00000201027
chr14	89701774	89701924	14:89701774-89701924	ENSG00000259050,ENSG00000200312,ENSG00000252655
chr14	89762716	89762866	14:89762716-89762866	ENSG00000259050,ENSG00000200312
chr14	89767871	89768041	14:89767871-89768041	ENSG00000259050,ENSG00000200312
chr14	89813851	89814022	14:89813851-89814022	ENSG00000259050
chr14	89818251	89818421	14:89818251-89818421	ENSG00000230997,ENSG00000259050,ENSG00000200312
chr14	89835151	89835301	14:89835151-89835301	ENSG00000230997
chr14	89845471	89845621	14:89845471-89845621	ENSG00000230997
chr14	89851191	89851341	14:89851191-89851341	ENSG00000230997
chr14	89856051	89856210	14:89856051-89856210	ENSG00000230997
chr14	89911194	89911344	14:89911194-89911344	ENSG00000230997
chr14	89912747	89912897	14:89912747-89912897	ENSG00000230997
chr14	89915391	89915541	14:89915391-89915541	ENSG00000230997,ENSG00000140025
chr14	89954771	89954941	14:89954771-89954941	ENSG00000201351,ENSG00000042088,ENSG00000140025,ENSG00000259053
chr14	89955791	89955961	14:89955791-89955961	ENSG00000042088,ENSG00000140025,ENSG00000259053
chr14	89956511	89956681	14:89956511-89956681	ENSG00000042088,ENSG00000140025,ENSG00000259053
chr14	89973331	89973521	14:89973331-89973521	ENSG00000201351,ENSG00000042088
chr14	90060471	90060621	14:90060471-90060621	ENSG00000201351,ENSG00000258544,ENSG00000152315
chr14	90091504	90091661	14:90091504-90091661	ENSG00000201351,ENSG00000258544
chr14	90141149	90141299	14:90141149-90141299	ENSG00000201351,ENSG00000258544
chr14	90235403	90235553	14:90235403-90235553	ENSG00000201351
chr14	90256451	90256601	14:90256451-90256601	ENSG00000287437,ENSG00000100764,ENSG00000201351
chr14	90275971	90276181	14:90275971-90276181	ENSG00000287437,ENSG00000119720,ENSG00000100764,ENSG00000201351
chr14	90301671	90301841	14:90301671-90301841	ENSG00000287437,ENSG00000119720
chr14	90331414	90331564	14:90331414-90331564	ENSG00000119720
chr14	90331951	90332141	14:90331951-90332141	ENSG00000242571,ENSG00000287437,ENSG00000119720
chr14	90346051	90346201	14:90346051-90346201	ENSG00000242571
chr14	90382696	90382861	14:90382696-90382861	ENSG00000198668,ENSG00000275198,ENSG00000242571,ENSG00000287437
chr14	90383251	90383401	14:90383251-90383401	ENSG00000213315,ENSG00000258935,ENSG00000258424,ENSG00000198668,ENSG00000275198,ENSG00000242571,ENSG00000287437,ENSG00000119720
chr14	90383947	90384330	14:90383947-90384330	ENSG00000198668,ENSG00000275198,ENSG00000242571
chr14	90388523	90388673	14:90388523-90388673	ENSG00000198668,ENSG00000275198
chr14	90396931	90397081	14:90396931-90397081	ENSG00000258424,ENSG00000198668,ENSG00000275198,ENSG00000242571
chr14	90399651	90399826	14:90399651-90399826	ENSG00000258424,ENSG00000198668,ENSG00000275198,ENSG00000242571
chr14	90409411	90409561	14:90409411-90409561	ENSG00000258935,ENSG00000233208,ENSG00000258678,ENSG00000258424,ENSG00000198668,ENSG00000242571
chr14	90419311	90419466	14:90419311-90419466	ENSG00000258935,ENSG00000233208,ENSG00000258678,ENSG00000258424
chr14	90453431	90453581	14:90453431-90453581	ENSG00000233208,ENSG00000258678
chr14	90454431	90454601	14:90454431-90454601	ENSG00000233208,ENSG00000258678
chr14	90495391	90495561	14:90495391-90495561	ENSG00000259789,ENSG00000233208,ENSG00000258678
chr14	90521158	90521321	14:90521158-90521321	ENSG00000258935
chr14	90577481	90577631	14:90577481-90577631	ENSG00000258935
chr14	90580491	90580676	14:90580491-90580676	ENSG00000258935,ENSG00000165914
chr14	90609111	90609281	14:90609111-90609281	ENSG00000258935,ENSG00000165914
chr14	90625131	90625281	14:90625131-90625281	ENSG00000259163,ENSG00000165914
chr14	90649311	90649461	14:90649311-90649461	ENSG00000259163,ENSG00000258935,ENSG00000165914
chr14	90677771	90677921	14:90677771-90677921	ENSG00000258437,ENSG00000165914
chr14	90697691	90697841	14:90697691-90697841	ENSG00000258716,ENSG00000258437,ENSG00000258935,ENSG00000165914,ENSG00000242571,ENSG00000287437
chr14	90698551	90698721	14:90698551-90698721	ENSG00000258716,ENSG00000258437,ENSG00000258935,ENSG00000165914,ENSG00000242571,ENSG00000287437
chr14	90718091	90718261	14:90718091-90718261	ENSG00000213315,ENSG00000287663,ENSG00000258716,ENSG00000258437,ENSG00000258935,ENSG00000165914,ENSG00000242571,ENSG00000287437,ENSG00000201351
chr14	90726771	90726941	14:90726771-90726941	ENSG00000213315
chr14	90758051	90758214	14:90758051-90758214	ENSG00000213315,ENSG00000287663
chr14	90758471	90758621	14:90758471-90758621	ENSG00000213315,ENSG00000287663
chr14	90795731	90795901	14:90795731-90795901	ENSG00000213315,ENSG00000165914
chr14	90828171	90828361	14:90828171-90828361	ENSG00000258884,ENSG00000213315,ENSG00000165914
chr14	90903131	90903281	14:90903131-90903281	-
chr14	91060341	91060641	14:91060341-91060641	ENSG00000252644,ENSG00000100784
chr14	91060851	91061001	14:91060851-91061001	ENSG00000286607,ENSG00000260810,ENSG00000221102,ENSG00000252644,ENSG00000133943,ENSG00000100784
chr14	91114011	91114181	14:91114011-91114181	ENSG00000221102,ENSG00000252644,ENSG00000133943
chr14	91149631	91149821	14:91149631-91149821	ENSG00000286607,ENSG00000260810,ENSG00000221102,ENSG00000252644,ENSG00000133943
chr14	91173251	91173401	14:91173251-91173401	ENSG00000286607,ENSG00000260810,ENSG00000221102,ENSG00000252644,ENSG00000133943
chr14	91177451	91177621	14:91177451-91177621	ENSG00000015133,ENSG00000286607,ENSG00000260810,ENSG00000119714,ENSG00000221102,ENSG00000252644,ENSG00000133943
chr14	91244651	91244821	14:91244651-91244821	ENSG00000286607,ENSG00000260810,ENSG00000258875,ENSG00000119714
chr14	91284233	91284383	14:91284233-91284383	ENSG00000015133,ENSG00000286607,ENSG00000260810
chr14	91286551	91286701	14:91286551-91286701	ENSG00000015133,ENSG00000286607,ENSG00000260810,ENSG00000258875,ENSG00000119714
chr14	91323691	91323841	14:91323691-91323841	ENSG00000258446,ENSG00000258798,ENSG00000015133,ENSG00000286607,ENSG00000260810
chr14	91380770	91380920	14:91380770-91380920	-
chr14	91418731	91418944	14:91418731-91418944	ENSG00000258446,ENSG00000258798,ENSG00000015133
chr14	91455411	91455571	14:91455411-91455571	ENSG00000100796
chr14	91510451	91510601	14:91510451-91510601	ENSG00000260711,ENSG00000275154,ENSG00000258962,ENSG00000278342,ENSG00000100796
chr14	91510791	91511131	14:91510791-91511131	ENSG00000100796
chr14	91511182	91511332	14:91511182-91511332	ENSG00000100796
chr14	91546102	91546252	14:91546102-91546252	ENSG00000278342
chr14	91574370	91574527	14:91574370-91574527	ENSG00000258962,ENSG00000279286,ENSG00000278342
chr14	91605691	91605861	14:91605691-91605861	ENSG00000260711,ENSG00000275154,ENSG00000258962,ENSG00000258774,ENSG00000268295,ENSG00000133962
chr14	91650025	91650181	14:91650025-91650181	ENSG00000260711,ENSG00000275154,ENSG00000258962,ENSG00000133962
chr14	91858691	91858841	14:91858691-91858841	ENSG00000165929,ENSG00000260711,ENSG00000275154,ENSG00000258962,ENSG00000133962
chr14	91869711	91869861	14:91869711-91869861	ENSG00000140092,ENSG00000165929,ENSG00000260711,ENSG00000275154,ENSG00000258962,ENSG00000133962
chr14	91911589	91911889	14:91911589-91911889	ENSG00000260711,ENSG00000275154,ENSG00000258962,ENSG00000133962
chr14	91947485	91947635	14:91947485-91947635	ENSG00000140092,ENSG00000260711,ENSG00000275154,ENSG00000258962
chr14	91980291	91980461	14:91980291-91980461	ENSG00000259020,ENSG00000260711,ENSG00000275154,ENSG00000258962
chr14	91996972	91997141	14:91996972-91997141	ENSG00000259020,ENSG00000100815,ENSG00000260711,ENSG00000275154,ENSG00000258962,ENSG00000133962
chr14	92039391	92039601	14:92039391-92039601	ENSG00000259020,ENSG00000100815
chr14	92040031	92040201	14:92040031-92040201	ENSG00000183648,ENSG00000066427,ENSG00000259020,ENSG00000100815,ENSG00000260711,ENSG00000258962
chr14	92105631	92105781	14:92105631-92105781	ENSG00000066427
chr14	92106191	92106341	14:92106191-92106341	ENSG00000165934,ENSG00000183648,ENSG00000066427
chr14	92106651	92106801	14:92106651-92106801	ENSG00000165934,ENSG00000183648,ENSG00000066427,ENSG00000259020
chr14	92121691	92121841	14:92121691-92121841	ENSG00000165934,ENSG00000183648,ENSG00000066427
chr14	92135411	92135561	14:92135411-92135561	ENSG00000165934,ENSG00000183648
chr14	92160778	92160928	14:92160778-92160928	ENSG00000165934
chr14	92222815	92222965	14:92222815-92222965	ENSG00000286630,ENSG00000201097,ENSG00000258481
chr14	92225061	92225211	14:92225061-92225211	ENSG00000286630,ENSG00000201097,ENSG00000258481
chr14	92254858	92255008	14:92254858-92255008	ENSG00000286630,ENSG00000201097,ENSG00000258481
chr14	92425302	92425472	14:92425302-92425472	ENSG00000140090,ENSG00000286630
chr14	92472031	92472181	14:92472031-92472181	ENSG00000140090,ENSG00000286630,ENSG00000201097,ENSG00000258481
chr14	92481471	92481621	14:92481471-92481621	ENSG00000140090,ENSG00000286630,ENSG00000258481
chr14	92511571	92511721	14:92511571-92511721	ENSG00000100599,ENSG00000140090,ENSG00000286630,ENSG00000201097
chr14	92540097	92540247	14:92540097-92540247	-
chr14	92540730	92540880	14:92540730-92540880	ENSG00000252720,ENSG00000202306,ENSG00000258499,ENSG00000100599,ENSG00000140090,ENSG00000286630,ENSG00000201097,ENSG00000258481,ENSG00000260711,ENSG00000275154
chr14	92553619	92553769	14:92553619-92553769	ENSG00000100599
chr14	92607710	92607860	14:92607710-92607860	ENSG00000100599,ENSG00000140090,ENSG00000286630,ENSG00000201097
chr14	92625310	92625460	14:92625310-92625460	ENSG00000286630
chr14	92670250	92670403	14:92670250-92670403	ENSG00000140090,ENSG00000286630,ENSG00000201097
chr14	92681150	92681329	14:92681150-92681329	ENSG00000140090,ENSG00000286630
chr14	92687070	92687220	14:92687070-92687220	-
chr14	92693074	92693224	14:92693074-92693224	ENSG00000286630
chr14	92714839	92714993	14:92714839-92714993	ENSG00000100600
chr14	92726250	92726405	14:92726250-92726405	ENSG00000100600
chr14	92730030	92730240	14:92730030-92730240	ENSG00000100600
chr14	92748630	92748780	14:92748630-92748780	ENSG00000100600
chr14	92783950	92784108	14:92783950-92784108	ENSG00000100600
chr14	92785770	92785920	14:92785770-92785920	ENSG00000066455
chr14	92794170	92794320	14:92794170-92794320	ENSG00000100604,ENSG00000258499,ENSG00000258742,ENSG00000066455,ENSG00000100600,ENSG00000286630,ENSG00000201097,ENSG00000275154
chr14	92878271	92878501	14:92878271-92878501	ENSG00000100604,ENSG00000258499,ENSG00000258742
chr14	92946430	92946580	14:92946430-92946580	ENSG00000100604,ENSG00000258499,ENSG00000258742
chr14	92952030	92952180	14:92952030-92952180	ENSG00000258595,ENSG00000100604,ENSG00000258499,ENSG00000258742
chr14	93006607	93006757	14:93006607-93006757	ENSG00000100604,ENSG00000258499
chr14	93007410	93007560	14:93007410-93007560	ENSG00000100604,ENSG00000258499
chr14	93033514	93033664	14:93033514-93033664	ENSG00000100605
chr14	93064750	93064900	14:93064750-93064900	ENSG00000258730,ENSG00000100605
chr14	93065090	93065260	14:93065090-93065260	ENSG00000258730,ENSG00000100605
chr14	93078970	93079120	14:93078970-93079120	ENSG00000258730,ENSG00000100604
chr14	93112910	93113080	14:93112910-93113080	ENSG00000258595,ENSG00000100605,ENSG00000100604,ENSG00000258499,ENSG00000258742
chr14	93113410	93113580	14:93113410-93113580	ENSG00000258595,ENSG00000100605
chr14	93115145	93115295	14:93115145-93115295	ENSG00000258595,ENSG00000100605
chr14	93115370	93115540	14:93115370-93115540	ENSG00000258595,ENSG00000100605
chr14	93139270	93139440	14:93139270-93139440	ENSG00000258595,ENSG00000100605,ENSG00000100604,ENSG00000258499,ENSG00000258742
chr14	93178150	93178300	14:93178150-93178300	ENSG00000259066,ENSG00000153485,ENSG00000165943
chr14	93184450	93184600	14:93184450-93184600	ENSG00000259066,ENSG00000153485,ENSG00000165943
chr14	93184930	93185080	14:93184930-93185080	ENSG00000012963,ENSG00000170270,ENSG00000259066,ENSG00000153485,ENSG00000165943
chr14	93185310	93185460	14:93185310-93185460	ENSG00000259066,ENSG00000153485,ENSG00000165943
chr14	93185553	93185703	14:93185553-93185703	ENSG00000259066,ENSG00000153485,ENSG00000165943
chr14	93207050	93207220	14:93207050-93207220	ENSG00000252720,ENSG00000202306,ENSG00000187581,ENSG00000240096,ENSG00000012963,ENSG00000170270,ENSG00000259066,ENSG00000153485,ENSG00000165943,ENSG00000100604,ENSG00000258499
chr14	93219229	93219379	14:93219229-93219379	ENSG00000240096,ENSG00000012963
chr14	93231369	93231519	14:93231369-93231519	ENSG00000252720,ENSG00000202306,ENSG00000241499,ENSG00000240096
chr14	93240449	93240859	14:93240449-93240859	ENSG00000252720,ENSG00000202306,ENSG00000187581,ENSG00000241499,ENSG00000240096
chr14	93259089	93259239	14:93259089-93259239	ENSG00000252720,ENSG00000202306,ENSG00000187581,ENSG00000241499
chr14	93317858	93318008	14:93317858-93318008	ENSG00000252720,ENSG00000202306,ENSG00000187581
chr14	93318009	93318159	14:93318009-93318159	ENSG00000252720,ENSG00000202306,ENSG00000187581,ENSG00000011114
chr14	93333109	93333259	14:93333109-93333259	ENSG00000252720,ENSG00000202306,ENSG00000187581,ENSG00000278396,ENSG00000133958,ENSG00000011114
chr14	93543885	93544035	14:93543885-93544035	ENSG00000252720,ENSG00000202306
chr14	93619269	93619459	14:93619269-93619459	ENSG00000277826,ENSG00000252720,ENSG00000202306
chr14	93655183	93655339	14:93655183-93655339	ENSG00000175785,ENSG00000277826
chr14	93893049	93893239	14:93893049-93893239	ENSG00000140067,ENSG00000258584,ENSG00000279593,ENSG00000175785,ENSG00000277826
chr14	93941449	93941599	14:93941449-93941599	ENSG00000175699,ENSG00000265768,ENSG00000258987,ENSG00000100628,ENSG00000140067,ENSG00000258584,ENSG00000175785
chr14	93941649	93941799	14:93941649-93941799	ENSG00000175699,ENSG00000265768,ENSG00000258987,ENSG00000100628,ENSG00000140067,ENSG00000258584,ENSG00000175785
chr14	93946289	93946439	14:93946289-93946439	ENSG00000175699,ENSG00000265768,ENSG00000258987,ENSG00000100628,ENSG00000140067,ENSG00000258584
chr14	93949649	93949799	14:93949649-93949799	ENSG00000175699,ENSG00000265768,ENSG00000258987,ENSG00000100628,ENSG00000140067,ENSG00000258584,ENSG00000175785
chr14	93950002	93950302	14:93950002-93950302	ENSG00000265768,ENSG00000100628,ENSG00000140067,ENSG00000258584
chr14	93959459	93959609	14:93959459-93959609	ENSG00000100628,ENSG00000140067,ENSG00000258584
chr14	93965504	93965654	14:93965504-93965654	ENSG00000100628,ENSG00000140067,ENSG00000258584
chr14	93980909	93981059	14:93980909-93981059	ENSG00000175699,ENSG00000100628
chr14	94001869	94002019	14:94001869-94002019	ENSG00000175699,ENSG00000258987,ENSG00000140067,ENSG00000258584
chr14	94026229	94026379	14:94026229-94026379	ENSG00000119698,ENSG00000119632,ENSG00000165949,ENSG00000165948,ENSG00000089737,ENSG00000089723,ENSG00000175699,ENSG00000140067,ENSG00000258584,ENSG00000175785
chr14	94036683	94036833	14:94036683-94036833	ENSG00000165949
chr14	94080525	94080675	14:94080525-94080675	ENSG00000165949,ENSG00000165948,ENSG00000089737
chr14	94081189	94081339	14:94081189-94081339	ENSG00000165949,ENSG00000165948,ENSG00000089737
chr14	94129593	94129768	14:94129593-94129768	ENSG00000119632,ENSG00000165949
chr14	94132402	94132568	14:94132402-94132568	ENSG00000119698,ENSG00000119632,ENSG00000165949
chr14	94136798	94136968	14:94136798-94136968	ENSG00000119698,ENSG00000119632,ENSG00000165949,ENSG00000089737
chr14	94174018	94174180	14:94174018-94174180	ENSG00000119698
chr14	94245698	94245870	14:94245698-94245870	ENSG00000140093
chr14	94322687	94322837	14:94322687-94322837	ENSG00000170099,ENSG00000140093
chr14	94323058	94323268	14:94323058-94323268	ENSG00000170099,ENSG00000140093
chr14	94342438	94342588	14:94342438-94342588	ENSG00000240914,ENSG00000285205,ENSG00000133937,ENSG00000165953,ENSG00000197249,ENSG00000258597,ENSG00000170099,ENSG00000140093,ENSG00000175785,ENSG00000277826,ENSG00000252720,ENSG00000202306
chr14	94345418	94345625	14:94345418-94345625	ENSG00000197249,ENSG00000140093
chr14	94355438	94355608	14:94355438-94355608	ENSG00000197249,ENSG00000258597,ENSG00000140093
chr14	94373838	94373988	14:94373838-94373988	ENSG00000197249,ENSG00000258597
chr14	94423578	94423728	14:94423578-94423728	ENSG00000165953,ENSG00000256357,ENSG00000197249,ENSG00000140093
chr14	94434018	94434188	14:94434018-94434188	ENSG00000165953,ENSG00000186910,ENSG00000256357,ENSG00000197249
chr14	94458998	94459148	14:94458998-94459148	ENSG00000186910
chr14	94474838	94474988	14:94474838-94474988	ENSG00000170054
chr14	94480638	94480788	14:94480638-94480788	ENSG00000170054
chr14	94480958	94481128	14:94480958-94481128	ENSG00000165953,ENSG00000170054
chr14	94486338	94486488	14:94486338-94486488	ENSG00000165953,ENSG00000170054
chr14	94486658	94486808	14:94486658-94486808	ENSG00000165953,ENSG00000170054
chr14	94540118	94540268	14:94540118-94540268	ENSG00000270038,ENSG00000258805,ENSG00000188488,ENSG00000100665,ENSG00000287668,ENSG00000165953
chr14	94540398	94540548	14:94540398-94540548	ENSG00000188488,ENSG00000100665,ENSG00000287668,ENSG00000165953
chr14	94543898	94544048	14:94543898-94544048	ENSG00000100665,ENSG00000287668,ENSG00000165953
chr14	94545358	94545528	14:94545358-94545528	ENSG00000258805,ENSG00000188488,ENSG00000100665,ENSG00000287668,ENSG00000165953
chr14	94549498	94549648	14:94549498-94549648	ENSG00000188488,ENSG00000100665,ENSG00000287668,ENSG00000165953
chr14	94599278	94599448	14:94599278-94599448	ENSG00000258805,ENSG00000196136,ENSG00000288028,ENSG00000273259,ENSG00000188488,ENSG00000100665
chr14	94600798	94600968	14:94600798-94600968	ENSG00000285205,ENSG00000133937,ENSG00000258805,ENSG00000196136,ENSG00000288028,ENSG00000273259,ENSG00000188488,ENSG00000100665
chr14	94602058	94602208	14:94602058-94602208	ENSG00000258805,ENSG00000196136,ENSG00000288028,ENSG00000273259,ENSG00000188488,ENSG00000100665
chr14	94610718	94610868	14:94610718-94610868	ENSG00000258805,ENSG00000196136,ENSG00000188488
chr14	94646638	94646808	14:94646638-94646808	ENSG00000187483,ENSG00000258805
chr14	94665178	94665348	14:94665178-94665348	ENSG00000240914,ENSG00000285205,ENSG00000133937,ENSG00000239269,ENSG00000259140,ENSG00000187483,ENSG00000258805
chr14	94682218	94682368	14:94682218-94682368	ENSG00000258933,ENSG00000240914,ENSG00000285205,ENSG00000133937,ENSG00000239269,ENSG00000259140,ENSG00000258805
chr14	94694458	94694608	14:94694458-94694608	ENSG00000259084,ENSG00000275033,ENSG00000258615,ENSG00000258933,ENSG00000274379,ENSG00000240914,ENSG00000285205,ENSG00000133937,ENSG00000239269,ENSG00000258805
chr14	94696618	94696788	14:94696618-94696788	ENSG00000258933,ENSG00000274379,ENSG00000240914,ENSG00000285205,ENSG00000133937,ENSG00000239269,ENSG00000258805
chr14	94696958	94697108	14:94696958-94697108	ENSG00000240914,ENSG00000285205,ENSG00000133937,ENSG00000239269
chr14	94824058	94824208	14:94824058-94824208	ENSG00000240914,ENSG00000285205,ENSG00000133937
chr14	94904778	94905013	14:94904778-94905013	ENSG00000258933,ENSG00000274379,ENSG00000240914,ENSG00000285205,ENSG00000133937
chr14	94936598	94936748	14:94936598-94936748	ENSG00000258933,ENSG00000274379
chr14	94937288	94937438	14:94937288-94937438	ENSG00000258933,ENSG00000274379
chr14	95010752	95010902	14:95010752-95010902	ENSG00000258933
chr14	95046938	95047126	14:95046938-95047126	ENSG00000258866,ENSG00000258933
chr14	95061671	95061821	14:95061671-95061821	ENSG00000258866
chr14	95098856	95099006	14:95098856-95099006	ENSG00000100697
chr14	95099098	95099248	14:95099098-95099248	ENSG00000287111,ENSG00000258615,ENSG00000259143,ENSG00000264607,ENSG00000100697,ENSG00000258933,ENSG00000274379,ENSG00000240914,ENSG00000285205,ENSG00000133937
chr14	95157518	95157688	14:95157518-95157688	ENSG00000258630,ENSG00000287111,ENSG00000258615,ENSG00000259143,ENSG00000235706,ENSG00000264607,ENSG00000100697
chr14	95157818	95157988	14:95157818-95157988	ENSG00000258615,ENSG00000259143,ENSG00000235706,ENSG00000264607,ENSG00000100697
chr14	95220818	95221008	14:95220818-95221008	ENSG00000258630,ENSG00000287111,ENSG00000258615,ENSG00000259143,ENSG00000165959,ENSG00000264607
chr14	95223230	95223428	14:95223230-95223428	ENSG00000258630,ENSG00000287111,ENSG00000258615,ENSG00000259143,ENSG00000165959,ENSG00000264607
chr14	95227598	95227748	14:95227598-95227748	ENSG00000259084,ENSG00000275033,ENSG00000258630,ENSG00000287111,ENSG00000258615,ENSG00000259143,ENSG00000165959,ENSG00000264607,ENSG00000258933,ENSG00000285205,ENSG00000133937
chr14	95237935	95238085	14:95237935-95238085	ENSG00000258630,ENSG00000287111,ENSG00000258615,ENSG00000259143
chr14	95255638	95255788	14:95255638-95255788	ENSG00000258630,ENSG00000287111,ENSG00000258615,ENSG00000259143,ENSG00000165959,ENSG00000264607
chr14	95260548	95260848	14:95260548-95260848	ENSG00000258630
chr14	95260918	95261068	14:95260918-95261068	ENSG00000258630,ENSG00000287111,ENSG00000258615,ENSG00000259143,ENSG00000165959
chr14	95265598	95265768	14:95265598-95265768	ENSG00000258630,ENSG00000287111,ENSG00000258615,ENSG00000259143,ENSG00000165959,ENSG00000264607
chr14	95291918	95292079	14:95291918-95292079	ENSG00000258630,ENSG00000259143,ENSG00000165959
chr14	95389671	95389971	14:95389671-95389971	-
chr14	95442638	95442788	14:95442638-95442788	ENSG00000213231,ENSG00000277468,ENSG00000259084,ENSG00000275033,ENSG00000187621,ENSG00000270038,ENSG00000258927
chr14	95461198	95461368	14:95461198-95461368	ENSG00000270038,ENSG00000176438
chr14	95483338	95483488	14:95483338-95483488	ENSG00000259084,ENSG00000275033,ENSG00000258927,ENSG00000258572,ENSG00000176438
chr14	95496805	95496955	14:95496805-95496955	ENSG00000259084,ENSG00000275033,ENSG00000187621,ENSG00000270038,ENSG00000258572,ENSG00000176438
chr14	95515238	95515388	14:95515238-95515388	ENSG00000182512,ENSG00000252481,ENSG00000247092,ENSG00000258572,ENSG00000176438
chr14	95531578	95531748	14:95531578-95531748	ENSG00000182512,ENSG00000252481,ENSG00000247092,ENSG00000258572
chr14	95534738	95534888	14:95534738-95534888	ENSG00000258516,ENSG00000257275,ENSG00000100721,ENSG00000213231,ENSG00000277468,ENSG00000259084,ENSG00000275033,ENSG00000187621,ENSG00000270038,ENSG00000258927,ENSG00000258390,ENSG00000182512,ENSG00000252481,ENSG00000247092,ENSG00000258572,ENSG00000176438,ENSG00000264607
chr14	95561038	95561188	14:95561038-95561188	ENSG00000250366,ENSG00000258516,ENSG00000257275,ENSG00000100721,ENSG00000213231,ENSG00000277468,ENSG00000259084,ENSG00000275033,ENSG00000187621,ENSG00000270038,ENSG00000258927,ENSG00000258390
chr14	95774418	95774588	14:95774418-95774588	ENSG00000250366,ENSG00000258516,ENSG00000257275,ENSG00000100721,ENSG00000213231,ENSG00000277468,ENSG00000259084,ENSG00000275033,ENSG00000187621,ENSG00000270038,ENSG00000258927
chr14	95784278	95784428	14:95784278-95784428	ENSG00000250366,ENSG00000258516,ENSG00000257275,ENSG00000100721,ENSG00000213231,ENSG00000277468,ENSG00000259084,ENSG00000275033,ENSG00000187621,ENSG00000270038,ENSG00000258927
chr14	95935358	95935528	14:95935358-95935528	ENSG00000250366,ENSG00000258516
chr14	95994438	95994588	14:95994438-95994588	ENSG00000271358,ENSG00000250366,ENSG00000258516,ENSG00000257275,ENSG00000100721,ENSG00000213231,ENSG00000277468,ENSG00000259084,ENSG00000275033,ENSG00000187621,ENSG00000270038,ENSG00000258927,ENSG00000258390
chr14	95998769	95998919	14:95998769-95998919	ENSG00000271358,ENSG00000250366,ENSG00000258516
chr14	96002058	96002208	14:96002058-96002208	ENSG00000227051,ENSG00000271358,ENSG00000250366
chr14	96054078	96054248	14:96054078-96054248	ENSG00000259026,ENSG00000258393,ENSG00000259110,ENSG00000285584,ENSG00000246084,ENSG00000287501,ENSG00000288034,ENSG00000280070,ENSG00000223299,ENSG00000258702,ENSG00000258788,ENSG00000227051,ENSG00000271358,ENSG00000250366,ENSG00000258516,ENSG00000257275,ENSG00000100721,ENSG00000213231,ENSG00000277468,ENSG00000259084,ENSG00000275033,ENSG00000187621,ENSG00000270038,ENSG00000258927
chr14	96090658	96090868	14:96090658-96090868	ENSG00000227051,ENSG00000271358
chr14	96095878	96096028	14:96095878-96096028	ENSG00000259026,ENSG00000258393,ENSG00000259110,ENSG00000285584,ENSG00000246084,ENSG00000197176,ENSG00000258869,ENSG00000258379,ENSG00000288034,ENSG00000280070,ENSG00000287772,ENSG00000223299,ENSG00000258702,ENSG00000240051,ENSG00000258729,ENSG00000259036,ENSG00000258788,ENSG00000258412,ENSG00000227051,ENSG00000271358,ENSG00000250366,ENSG00000258516,ENSG00000257275,ENSG00000100721,ENSG00000277468,ENSG00000259084,ENSG00000275033,ENSG00000187621,ENSG00000270038,ENSG00000258927
chr14	96100661	96100828	14:96100661-96100828	ENSG00000258729,ENSG00000259036,ENSG00000258788,ENSG00000258412,ENSG00000227051,ENSG00000271358,ENSG00000250366
chr14	96104718	96104868	14:96104718-96104868	ENSG00000259026,ENSG00000258393,ENSG00000259110,ENSG00000285584,ENSG00000246084,ENSG00000197176,ENSG00000287501,ENSG00000258869,ENSG00000258379,ENSG00000246223,ENSG00000288034,ENSG00000280070,ENSG00000287350,ENSG00000223299,ENSG00000258702,ENSG00000240051,ENSG00000259059,ENSG00000066739,ENSG00000258729,ENSG00000258793,ENSG00000259036,ENSG00000258788,ENSG00000258412,ENSG00000227051,ENSG00000271358,ENSG00000250366,ENSG00000258516,ENSG00000257275,ENSG00000100721,ENSG00000213231,ENSG00000277468,ENSG00000259084,ENSG00000275033,ENSG00000187621,ENSG00000270038,ENSG00000258927
chr14	96122658	96122828	14:96122658-96122828	ENSG00000258869,ENSG00000288034,ENSG00000280070,ENSG00000259036,ENSG00000258788,ENSG00000258412,ENSG00000250366,ENSG00000258927
chr14	96145578	96145748	14:96145578-96145748	ENSG00000285584,ENSG00000197176,ENSG00000288034,ENSG00000259036,ENSG00000258788,ENSG00000258412,ENSG00000250366,ENSG00000258516
chr14	96146398	96146588	14:96146398-96146588	ENSG00000259026,ENSG00000258393,ENSG00000259110,ENSG00000285584,ENSG00000246084,ENSG00000197176,ENSG00000287501,ENSG00000258869,ENSG00000258379,ENSG00000246223,ENSG00000259097,ENSG00000288034,ENSG00000280070,ENSG00000287772,ENSG00000287350,ENSG00000223299,ENSG00000258702,ENSG00000240051,ENSG00000259036,ENSG00000258788,ENSG00000258412,ENSG00000168398,ENSG00000271358,ENSG00000250366,ENSG00000258516,ENSG00000257275,ENSG00000100721,ENSG00000213231,ENSG00000277468,ENSG00000259084,ENSG00000275033,ENSG00000187621,ENSG00000270038,ENSG00000258927
chr14	96176838	96176988	14:96176838-96176988	ENSG00000259036,ENSG00000258788,ENSG00000258412
chr14	96187370	96187520	14:96187370-96187520	ENSG00000259036,ENSG00000258788,ENSG00000258412,ENSG00000168398
chr14	96204698	96204868	14:96204698-96204868	ENSG00000259036,ENSG00000258788,ENSG00000258412,ENSG00000258691,ENSG00000168398
chr14	96246518	96246668	14:96246518-96246668	ENSG00000100739,ENSG00000259036,ENSG00000258788,ENSG00000258412,ENSG00000258691
chr14	96253238	96253408	14:96253238-96253408	ENSG00000258793,ENSG00000100739,ENSG00000259036,ENSG00000258788,ENSG00000258412,ENSG00000258691
chr14	96267518	96267668	14:96267518-96267668	ENSG00000258729,ENSG00000258793,ENSG00000100739,ENSG00000259036,ENSG00000258788,ENSG00000258412
chr14	96269138	96269308	14:96269138-96269308	ENSG00000258729,ENSG00000258793,ENSG00000100739,ENSG00000259036,ENSG00000258788
chr14	96275598	96275748	14:96275598-96275748	ENSG00000066739,ENSG00000258729,ENSG00000258793,ENSG00000259036
chr14	96304138	96304328	14:96304138-96304328	ENSG00000066739
chr14	96363338	96363508	14:96363338-96363508	ENSG00000240051,ENSG00000140057,ENSG00000222276,ENSG00000100744,ENSG00000066739
chr14	96391078	96391228	14:96391078-96391228	ENSG00000140057,ENSG00000222276
chr14	96391378	96391588	14:96391378-96391588	ENSG00000140057,ENSG00000222276,ENSG00000100744
chr14	96391918	96392108	14:96391918-96392108	ENSG00000240051,ENSG00000140057,ENSG00000222276,ENSG00000100744,ENSG00000066739
chr14	96424518	96424668	14:96424518-96424668	ENSG00000258702,ENSG00000240051,ENSG00000259059,ENSG00000222276,ENSG00000066739
chr14	96442543	96442693	14:96442543-96442693	ENSG00000240051
chr14	96501818	96501968	14:96501818-96501968	ENSG00000258702,ENSG00000090060,ENSG00000260806
chr14	96502258	96502408	14:96502258-96502408	ENSG00000223299,ENSG00000258702,ENSG00000090060,ENSG00000260806,ENSG00000240051
chr14	96567391	96567548	14:96567391-96567548	ENSG00000223299,ENSG00000258702,ENSG00000090060
chr14	96676238	96676448	14:96676238-96676448	ENSG00000259026,ENSG00000258393,ENSG00000287772,ENSG00000287350,ENSG00000223299,ENSG00000258702
chr14	96741318	96741468	14:96741318-96741468	ENSG00000287772,ENSG00000258979,ENSG00000223299,ENSG00000258702
chr14	96741512	96741664	14:96741512-96741664	ENSG00000287772,ENSG00000258979,ENSG00000258702
chr14	96797238	96797388	14:96797238-96797388	ENSG00000288034,ENSG00000100749,ENSG00000287772,ENSG00000258702
chr14	96852938	96853108	14:96852938-96853108	ENSG00000288034,ENSG00000280070,ENSG00000100749,ENSG00000287772
chr14	96888363	96888513	14:96888363-96888513	ENSG00000288034,ENSG00000280070
chr14	97077458	97077608	14:97077458-97077608	ENSG00000259026,ENSG00000258393,ENSG00000259110,ENSG00000285584,ENSG00000246084,ENSG00000197176,ENSG00000287501,ENSG00000258869,ENSG00000258379,ENSG00000246223,ENSG00000259097,ENSG00000288034,ENSG00000280070
chr14	98276375	98276525	14:98276375-98276525	ENSG00000197176,ENSG00000287501,ENSG00000259097,ENSG00000241757
chr14	98389394	98389544	14:98389394-98389544	ENSG00000197176,ENSG00000287501,ENSG00000258379,ENSG00000259097,ENSG00000258511,ENSG00000241757,ENSG00000258795,ENSG00000176605
chr14	98423287	98423437	14:98423287-98423437	ENSG00000258869,ENSG00000259097,ENSG00000258511,ENSG00000241757,ENSG00000258795,ENSG00000176605
chr14	98517074	98517224	14:98517074-98517224	ENSG00000258869,ENSG00000259097,ENSG00000241757,ENSG00000258795,ENSG00000176605,ENSG00000237342
chr14	98909498	98909648	14:98909498-98909648	ENSG00000176605,ENSG00000237342,ENSG00000278990,ENSG00000259119,ENSG00000232573,ENSG00000234648,ENSG00000287991
chr14	99036038	99036288	14:99036038-99036288	ENSG00000246084,ENSG00000258869,ENSG00000246223,ENSG00000259097,ENSG00000258511,ENSG00000241757,ENSG00000258795,ENSG00000176605,ENSG00000237342,ENSG00000278990,ENSG00000259119,ENSG00000232573,ENSG00000234648,ENSG00000287991,ENSG00000229402,ENSG00000258383
chr14	99192118	99192288	14:99192118-99192288	ENSG00000246084,ENSG00000258869,ENSG00000258379,ENSG00000246223,ENSG00000259097,ENSG00000258511,ENSG00000176605,ENSG00000237342,ENSG00000259119,ENSG00000232573,ENSG00000234648,ENSG00000287991,ENSG00000229402,ENSG00000258383
chr14	99215398	99215568	14:99215398-99215568	ENSG00000259026,ENSG00000258393,ENSG00000259110,ENSG00000285584,ENSG00000246084,ENSG00000197176,ENSG00000287501,ENSG00000258869,ENSG00000258379,ENSG00000246223,ENSG00000259097,ENSG00000258511,ENSG00000241757,ENSG00000258795,ENSG00000176605,ENSG00000237342,ENSG00000278990,ENSG00000259119,ENSG00000232573,ENSG00000234648,ENSG00000287991,ENSG00000229402,ENSG00000235785,ENSG00000258383,ENSG00000288034,ENSG00000280070
chr14	99266618	99266808	14:99266618-99266808	ENSG00000285584,ENSG00000246084,ENSG00000197176,ENSG00000287501,ENSG00000258869,ENSG00000258379,ENSG00000246223,ENSG00000259097,ENSG00000258511,ENSG00000241757,ENSG00000176605,ENSG00000237342,ENSG00000259119,ENSG00000232573,ENSG00000234648,ENSG00000287991,ENSG00000229402,ENSG00000127152,ENSG00000235785,ENSG00000258383
chr14	99272218	99272368	14:99272218-99272368	ENSG00000259110,ENSG00000285584,ENSG00000246084,ENSG00000197176,ENSG00000287501,ENSG00000258869,ENSG00000258379,ENSG00000246223,ENSG00000259097,ENSG00000258511,ENSG00000241757,ENSG00000258795,ENSG00000176605,ENSG00000237342,ENSG00000259119,ENSG00000232573,ENSG00000234648,ENSG00000287991,ENSG00000229402,ENSG00000127152,ENSG00000235785,ENSG00000258383
chr14	99274777	99274927	14:99274777-99274927	ENSG00000285584,ENSG00000246084,ENSG00000197176,ENSG00000287501,ENSG00000258379,ENSG00000246223,ENSG00000259097,ENSG00000258511,ENSG00000176605,ENSG00000237342,ENSG00000127152,ENSG00000235785,ENSG00000258383
chr14	99415600	99415750	14:99415600-99415750	ENSG00000258383,ENSG00000272439
chr14	99415798	99415968	14:99415798-99415968	ENSG00000285584,ENSG00000246084,ENSG00000197176,ENSG00000287501,ENSG00000258869,ENSG00000246223,ENSG00000259097,ENSG00000258511,ENSG00000176605,ENSG00000259119,ENSG00000232573,ENSG00000234648,ENSG00000287991,ENSG00000258383,ENSG00000183576,ENSG00000272439
chr14	99420892	99421042	14:99420892-99421042	ENSG00000258383,ENSG00000272439
chr14	99479938	99480208	14:99479938-99480208	ENSG00000183576,ENSG00000090061
chr14	99481158	99481308	14:99481158-99481308	ENSG00000246084,ENSG00000176605,ENSG00000237342,ENSG00000258383,ENSG00000183576,ENSG00000272439,ENSG00000090061,ENSG00000258749,ENSG00000182218
chr14	99523352	99523502	14:99523352-99523502	ENSG00000205476,ENSG00000258749,ENSG00000182218
chr14	99531318	99531488	14:99531318-99531488	ENSG00000205476,ENSG00000258749,ENSG00000200506,ENSG00000182218
chr14	99531618	99531788	14:99531618-99531788	ENSG00000205476,ENSG00000258749,ENSG00000200506,ENSG00000182218
chr14	99563238	99563428	14:99563238-99563428	ENSG00000258749,ENSG00000200506,ENSG00000182218
chr14	99564698	99564848	14:99564698-99564848	ENSG00000205476,ENSG00000258749,ENSG00000200506,ENSG00000182218
chr14	99568700	99568850	14:99568700-99568850	ENSG00000205476,ENSG00000200506
chr14	99574178	99574328	14:99574178-99574328	ENSG00000205476,ENSG00000200506
chr14	99601358	99601528	14:99601358-99601528	ENSG00000205476,ENSG00000258749,ENSG00000200506,ENSG00000247970,ENSG00000182218
chr14	99604338	99604508	14:99604338-99604508	ENSG00000205476,ENSG00000258749,ENSG00000200506,ENSG00000247970,ENSG00000182218
chr14	99613042	99613192	14:99613042-99613192	ENSG00000258749,ENSG00000200506,ENSG00000182218
chr14	99628952	99629116	14:99628952-99629116	ENSG00000258749,ENSG00000182218
chr14	99660917	99661088	14:99660917-99661088	ENSG00000182218
chr14	99682858	99683008	14:99682858-99683008	ENSG00000182218,ENSG00000036530,ENSG00000258672,ENSG00000199836
chr14	99683978	99684128	14:99683978-99684128	ENSG00000237342,ENSG00000258749,ENSG00000182218,ENSG00000036530,ENSG00000258672,ENSG00000066629,ENSG00000199836,ENSG00000168350
chr14	99752718	99752868	14:99752718-99752868	ENSG00000066629
chr14	99756338	99756488	14:99756338-99756488	ENSG00000066629,ENSG00000199836
chr14	99793307	99793457	14:99793307-99793457	ENSG00000066629
chr14	99838761	99839061	14:99838761-99839061	ENSG00000066629
chr14	99874438	99874608	14:99874438-99874608	ENSG00000066629
chr14	99885458	99885612	14:99885458-99885612	ENSG00000066629,ENSG00000199836
chr14	99910718	99910888	14:99910718-99910888	ENSG00000066629,ENSG00000199836
chr14	99968578	99968768	14:99968578-99968768	ENSG00000199836,ENSG00000271198,ENSG00000196405
chr14	99971378	99971568	14:99971378-99971568	ENSG00000199836,ENSG00000271198,ENSG00000196405,ENSG00000242888,ENSG00000258693
chr14	99982578	99982728	14:99982578-99982728	ENSG00000199836,ENSG00000242888,ENSG00000258693,ENSG00000265154,ENSG00000199082,ENSG00000168350
chr14	99995838	99995988	14:99995838-99995988	-
chr14	100031618	100031808	14:100031618-100031808	ENSG00000199836,ENSG00000196405,ENSG00000168350
chr14	100032088	100032388	14:100032088-100032388	-
chr14	100037473	100037623	14:100037473-100037623	-
chr14	100049367	100049528	14:100049367-100049528	-
chr14	100079118	100079288	14:100079118-100079288	ENSG00000196405,ENSG00000258560,ENSG00000265154,ENSG00000199082,ENSG00000168350
chr14	100096758	100096926	14:100096758-100096926	ENSG00000196405,ENSG00000265154,ENSG00000199082
chr14	100103258	100103488	14:100103258-100103488	ENSG00000196405,ENSG00000265154,ENSG00000199082,ENSG00000168350
chr14	100104698	100104868	14:100104698-100104868	ENSG00000196405,ENSG00000258560,ENSG00000265154,ENSG00000199082,ENSG00000168350
chr14	100108418	100108568	14:100108418-100108568	ENSG00000196405,ENSG00000265154,ENSG00000199082,ENSG00000168350
chr14	100133245	100133432	14:100133245-100133432	ENSG00000196405,ENSG00000168350
chr14	100192958	100193128	14:100192958-100193128	ENSG00000199836,ENSG00000196405,ENSG00000168350,ENSG00000258982,ENSG00000100811,ENSG00000258904,ENSG00000259052,ENSG00000258504,ENSG00000243976
chr14	100238678	100238828	14:100238678-100238828	ENSG00000168350,ENSG00000258982,ENSG00000100811,ENSG00000258904,ENSG00000283840,ENSG00000259052,ENSG00000197119,ENSG00000258504,ENSG00000198984,ENSG00000243976,ENSG00000140107,ENSG00000258581
chr14	100240018	100240168	14:100240018-100240168	ENSG00000258982,ENSG00000100811,ENSG00000258904,ENSG00000283840,ENSG00000259052,ENSG00000258504
chr14	100240478	100240824	14:100240478-100240824	ENSG00000258982,ENSG00000100811,ENSG00000258904,ENSG00000283840,ENSG00000259052,ENSG00000197119,ENSG00000258504,ENSG00000243976,ENSG00000140107
chr14	100278844	100279034	14:100278844-100279034	ENSG00000100811,ENSG00000258904,ENSG00000283840,ENSG00000259052,ENSG00000258504,ENSG00000243976,ENSG00000140107
chr14	100306498	100306648	14:100306498-100306648	ENSG00000259052,ENSG00000197119,ENSG00000258504,ENSG00000198984,ENSG00000243976,ENSG00000140107,ENSG00000258666,ENSG00000258581
chr14	100341378	100341548	14:100341378-100341548	ENSG00000258904,ENSG00000259052,ENSG00000197119,ENSG00000258504,ENSG00000198984,ENSG00000243976,ENSG00000140107,ENSG00000258666,ENSG00000140105,ENSG00000258521,ENSG00000258581
chr14	100341818	100342008	14:100341818-100342008	ENSG00000258904,ENSG00000259052,ENSG00000197119,ENSG00000258504,ENSG00000243976,ENSG00000140107,ENSG00000258666,ENSG00000140105,ENSG00000258521,ENSG00000258581
chr14	100375558	100375708	14:100375558-100375708	ENSG00000140105,ENSG00000258581,ENSG00000176473
chr14	100376278	100376428	14:100376278-100376428	ENSG00000259052,ENSG00000197119,ENSG00000258504,ENSG00000198984,ENSG00000243976,ENSG00000140107,ENSG00000140105,ENSG00000258581,ENSG00000176473
chr14	100377918	100378088	14:100377918-100378088	ENSG00000259052,ENSG00000197119,ENSG00000258504,ENSG00000198984,ENSG00000243976,ENSG00000140107,ENSG00000140105,ENSG00000258581,ENSG00000176473
chr14	100383798	100383948	14:100383798-100383948	ENSG00000140105,ENSG00000258581,ENSG00000176473
chr14	100385278	100385428	14:100385278-100385428	ENSG00000140105,ENSG00000258581,ENSG00000176473
chr14	100408573	100408728	14:100408573-100408728	ENSG00000258620
chr14	100410178	100410328	14:100410178-100410328	ENSG00000258620
chr14	100417598	100417768	14:100417598-100417768	ENSG00000258620,ENSG00000258576,ENSG00000201672,ENSG00000272474,ENSG00000200215,ENSG00000201240,ENSG00000200279,ENSG00000200608,ENSG00000202270,ENSG00000201247,ENSG00000258498,ENSG00000283857,ENSG00000197406
chr14	100422118	100422268	14:100422118-100422268	-
chr14	100422278	100422528	14:100422278-100422528	-
chr14	100422818	100423008	14:100422818-100423008	ENSG00000258620,ENSG00000259031,ENSG00000258576,ENSG00000185559,ENSG00000202191,ENSG00000201672,ENSG00000272474,ENSG00000200215,ENSG00000200632,ENSG00000200367,ENSG00000288245,ENSG00000258681,ENSG00000258498,ENSG00000283857,ENSG00000197406
chr14	100440278	100440468	14:100440278-100440468	-
chr14	100476458	100476628	14:100476458-100476628	ENSG00000176473,ENSG00000258500,ENSG00000253075,ENSG00000259031,ENSG00000258576,ENSG00000185559,ENSG00000276225,ENSG00000199005,ENSG00000202191,ENSG00000212384,ENSG00000201700,ENSG00000201672,ENSG00000272474,ENSG00000200215,ENSG00000200632,ENSG00000200367,ENSG00000199390,ENSG00000201240,ENSG00000200279,ENSG00000200608,ENSG00000202270,ENSG00000201247,ENSG00000199593,ENSG00000201557,ENSG00000199914,ENSG00000201569,ENSG00000199088,ENSG00000199109,ENSG00000207749,ENSG00000198982,ENSG00000221745,ENSG00000199069,ENSG00000211582,ENSG00000207761,ENSG00000207762,ENSG00000194717,ENSG00000283279,ENSG00000283561,ENSG00000207934,ENSG00000283556,ENSG00000283588,ENSG00000215957,ENSG00000221525,ENSG00000221614,ENSG00000288252,ENSG00000288245,ENSG00000258681,ENSG00000258497,ENSG00000258460,ENSG00000259082,ENSG00000259166,ENSG00000258498,ENSG00000283857,ENSG00000197406
chr14	100486318	100486468	14:100486318-100486468	ENSG00000176473,ENSG00000258500,ENSG00000253075,ENSG00000259031,ENSG00000258576,ENSG00000288245
chr14	100486518	100486668	14:100486518-100486668	ENSG00000176473,ENSG00000258500,ENSG00000253075,ENSG00000259031,ENSG00000258576,ENSG00000202191,ENSG00000212384,ENSG00000201700,ENSG00000288245,ENSG00000258460,ENSG00000259166
chr14	100522776	100522926	14:100522776-100522926	ENSG00000176473,ENSG00000259031
chr14	100546518	100546668	14:100546518-100546668	ENSG00000183092,ENSG00000259031,ENSG00000258576
chr14	100547958	100548108	14:100547958-100548108	ENSG00000183092,ENSG00000259031,ENSG00000258576
chr14	100618038	100618188	14:100618038-100618188	ENSG00000258576
chr14	100640758	100640908	14:100640758-100640908	ENSG00000259052,ENSG00000258504,ENSG00000183092,ENSG00000259031,ENSG00000258576,ENSG00000196273,ENSG00000185559,ENSG00000258663,ENSG00000211574,ENSG00000208001,ENSG00000207569,ENSG00000207608,ENSG00000272458,ENSG00000207942,ENSG00000276225,ENSG00000199005,ENSG00000202191,ENSG00000212384,ENSG00000201700,ENSG00000201672,ENSG00000272474,ENSG00000200215,ENSG00000200632,ENSG00000200367,ENSG00000199390,ENSG00000201240,ENSG00000200279,ENSG00000200608,ENSG00000202270,ENSG00000201247,ENSG00000199593,ENSG00000201557,ENSG00000199914,ENSG00000201569,ENSG00000201689,ENSG00000201318,ENSG00000200089,ENSG00000222095,ENSG00000199088,ENSG00000199109,ENSG00000207749,ENSG00000198982,ENSG00000221745,ENSG00000199069,ENSG00000211582,ENSG00000207761,ENSG00000207762,ENSG00000194717,ENSG00000221036,ENSG00000212040,ENSG00000207743,ENSG00000283279,ENSG00000283561,ENSG00000207934,ENSG00000283556,ENSG00000283588,ENSG00000215957,ENSG00000221525,ENSG00000221614,ENSG00000207742,ENSG00000283170,ENSG00000207993,ENSG00000288252,ENSG00000288245,ENSG00000258681,ENSG00000258497,ENSG00000258460,ENSG00000259082,ENSG00000259166,ENSG00000258498,ENSG00000283857,ENSG00000197406,ENSG00000241494
chr14	100645818	100645968	14:100645818-100645968	ENSG00000259031,ENSG00000258576,ENSG00000196273,ENSG00000185559,ENSG00000202191,ENSG00000212384,ENSG00000201700
chr14	100663426	100663576	14:100663426-100663576	ENSG00000196273,ENSG00000185559
chr14	100665203	100665353	14:100665203-100665353	ENSG00000196273,ENSG00000185559
chr14	100679818	100680008	14:100679818-100680008	ENSG00000258576,ENSG00000196273,ENSG00000258717,ENSG00000185559,ENSG00000258663,ENSG00000211574,ENSG00000208001,ENSG00000207569,ENSG00000207608,ENSG00000272458,ENSG00000207942,ENSG00000276225,ENSG00000199005,ENSG00000202191,ENSG00000212384,ENSG00000201700,ENSG00000201672,ENSG00000272474,ENSG00000200215,ENSG00000200632,ENSG00000200367,ENSG00000199390,ENSG00000201240,ENSG00000200279,ENSG00000200608,ENSG00000202270,ENSG00000201247,ENSG00000199593,ENSG00000201557,ENSG00000199914,ENSG00000201569,ENSG00000201689,ENSG00000201318,ENSG00000200089,ENSG00000222095,ENSG00000199088,ENSG00000199109,ENSG00000207749,ENSG00000198982,ENSG00000221745,ENSG00000199069,ENSG00000211582,ENSG00000207761,ENSG00000207762,ENSG00000194717,ENSG00000221036,ENSG00000212040,ENSG00000207743,ENSG00000283279,ENSG00000283561,ENSG00000207934,ENSG00000283556,ENSG00000283588,ENSG00000215957,ENSG00000221525,ENSG00000221614,ENSG00000258861,ENSG00000199020,ENSG00000207754,ENSG00000202560,ENSG00000216099,ENSG00000207587,ENSG00000207646,ENSG00000207742,ENSG00000283170,ENSG00000207993,ENSG00000276352,ENSG00000208027,ENSG00000208004,ENSG00000207978,ENSG00000286551,ENSG00000288252,ENSG00000288245,ENSG00000258681,ENSG00000258497,ENSG00000258460,ENSG00000259082,ENSG00000259166,ENSG00000258498,ENSG00000283857,ENSG00000197406
chr14	100692918	100693068	14:100692918-100693068	ENSG00000185559
chr14	100693238	100693408	14:100693238-100693408	ENSG00000185559,ENSG00000258663,ENSG00000211574,ENSG00000208001,ENSG00000207569,ENSG00000207608,ENSG00000272458,ENSG00000207942,ENSG00000276225,ENSG00000199005,ENSG00000202191,ENSG00000212384,ENSG00000201700,ENSG00000201672,ENSG00000272474,ENSG00000200215,ENSG00000200632,ENSG00000200367,ENSG00000199390,ENSG00000201240,ENSG00000200279,ENSG00000200608,ENSG00000202270,ENSG00000201247,ENSG00000199593,ENSG00000201557,ENSG00000199914,ENSG00000201569,ENSG00000201689,ENSG00000201318,ENSG00000200089,ENSG00000222095,ENSG00000199088,ENSG00000199109,ENSG00000207749,ENSG00000198982,ENSG00000221745,ENSG00000199069,ENSG00000211582,ENSG00000207761,ENSG00000207762,ENSG00000194717,ENSG00000221036,ENSG00000212040,ENSG00000207743,ENSG00000283561,ENSG00000207934,ENSG00000283556,ENSG00000283588,ENSG00000215957,ENSG00000221525,ENSG00000221614,ENSG00000288245,ENSG00000258681,ENSG00000258497,ENSG00000258460,ENSG00000259082,ENSG00000258498,ENSG00000283857,ENSG00000197406
chr14	100815978	100816148	14:100815978-100816148	ENSG00000214548,ENSG00000266461,ENSG00000275161,ENSG00000274884,ENSG00000276919,ENSG00000258399,ENSG00000211574,ENSG00000199005
chr14	100825958	100826128	14:100825958-100826128	ENSG00000214548,ENSG00000275161,ENSG00000274884,ENSG00000276919,ENSG00000258663,ENSG00000258399,ENSG00000211574
chr14	100828238	100828408	14:100828238-100828408	ENSG00000214548,ENSG00000274884,ENSG00000276919,ENSG00000258399,ENSG00000211574
chr14	100842869	100843019	14:100842869-100843019	ENSG00000214548,ENSG00000258663,ENSG00000258399,ENSG00000211574
chr14	100871878	100872028	14:100871878-100872028	ENSG00000258663,ENSG00000211574,ENSG00000207989,ENSG00000199151,ENSG00000283159,ENSG00000208001,ENSG00000207569,ENSG00000207608,ENSG00000272458,ENSG00000207942,ENSG00000276225,ENSG00000199005,ENSG00000202191,ENSG00000212384,ENSG00000201700
chr14	100872772	100872922	14:100872772-100872922	ENSG00000258663,ENSG00000211574,ENSG00000207989,ENSG00000199151,ENSG00000283159,ENSG00000208001,ENSG00000207569,ENSG00000207608,ENSG00000272458,ENSG00000207942,ENSG00000276225,ENSG00000199005,ENSG00000202191,ENSG00000212384,ENSG00000201700
chr14	100901037	100901187	14:100901037-100901187	ENSG00000254656,ENSG00000208001,ENSG00000207569,ENSG00000207608,ENSG00000272458,ENSG00000207942,ENSG00000225746,ENSG00000276225,ENSG00000275662,ENSG00000275134,ENSG00000199005,ENSG00000202191,ENSG00000212384,ENSG00000201700,ENSG00000201672,ENSG00000272474,ENSG00000200215,ENSG00000200632,ENSG00000200367
chr14	100950178	100950328	14:100950178-100950328	ENSG00000225746,ENSG00000202191,ENSG00000212384,ENSG00000201700,ENSG00000201672,ENSG00000272474,ENSG00000200215,ENSG00000200632,ENSG00000200367,ENSG00000201950,ENSG00000199575,ENSG00000200823,ENSG00000201839,ENSG00000200832,ENSG00000199798,ENSG00000200150,ENSG00000201263,ENSG00000199390,ENSG00000201240,ENSG00000200279,ENSG00000200608,ENSG00000202270,ENSG00000201247,ENSG00000199593,ENSG00000201557,ENSG00000199914,ENSG00000201569
chr14	100979938	100980088	14:100979938-100980088	ENSG00000225746,ENSG00000201672,ENSG00000272474,ENSG00000200215,ENSG00000200632,ENSG00000200367,ENSG00000199390,ENSG00000201240,ENSG00000200279,ENSG00000200608,ENSG00000202270,ENSG00000201247,ENSG00000199593,ENSG00000201557,ENSG00000199914,ENSG00000201569,ENSG00000202142,ENSG00000199942,ENSG00000201500,ENSG00000201036,ENSG00000201710,ENSG00000202048,ENSG00000272344,ENSG00000202293,ENSG00000200406,ENSG00000201899,ENSG00000200612,ENSG00000200413,ENSG00000200636,ENSG00000200480,ENSG00000201689,ENSG00000201318,ENSG00000200089,ENSG00000222095,ENSG00000222185
chr14	101004986	101005188	14:101004986-101005188	ENSG00000225746,ENSG00000202191,ENSG00000201672,ENSG00000272474,ENSG00000200215,ENSG00000200632,ENSG00000200367,ENSG00000199390,ENSG00000201240,ENSG00000200279,ENSG00000200608,ENSG00000202270,ENSG00000201247,ENSG00000199593,ENSG00000201557,ENSG00000199914,ENSG00000201569,ENSG00000200612,ENSG00000200413,ENSG00000200636,ENSG00000200480,ENSG00000201689,ENSG00000201318,ENSG00000200089,ENSG00000222095,ENSG00000222185,ENSG00000199088,ENSG00000199109,ENSG00000207749,ENSG00000198982,ENSG00000221745,ENSG00000199069,ENSG00000211582,ENSG00000207761,ENSG00000207762,ENSG00000194717,ENSG00000221036,ENSG00000212040,ENSG00000207743,ENSG00000283279,ENSG00000283561,ENSG00000207934,ENSG00000283556,ENSG00000283588,ENSG00000215957,ENSG00000221525,ENSG00000221614,ENSG00000258861,ENSG00000199020,ENSG00000207754,ENSG00000202560,ENSG00000216099,ENSG00000207587,ENSG00000207646,ENSG00000207742,ENSG00000283170,ENSG00000207993
chr14	101072718	101072868	14:101072718-101072868	ENSG00000199088,ENSG00000199109,ENSG00000207749,ENSG00000198982,ENSG00000221745,ENSG00000199069,ENSG00000211582,ENSG00000207761,ENSG00000207762,ENSG00000194717,ENSG00000221036,ENSG00000212040,ENSG00000207743,ENSG00000283279,ENSG00000283561,ENSG00000207934,ENSG00000283556,ENSG00000283588,ENSG00000215957,ENSG00000221525,ENSG00000221614,ENSG00000258861,ENSG00000199020,ENSG00000207754,ENSG00000202560,ENSG00000216099,ENSG00000207587,ENSG00000207646,ENSG00000207742,ENSG00000283170,ENSG00000207993,ENSG00000276352,ENSG00000208027,ENSG00000208004,ENSG00000207978,ENSG00000207961,ENSG00000199015,ENSG00000216179,ENSG00000199107,ENSG00000199012,ENSG00000199025,ENSG00000199092,ENSG00000207959,ENSG00000223403,ENSG00000230805
chr14	101073338	101073488	14:101073338-101073488	ENSG00000199005,ENSG00000202191,ENSG00000212384,ENSG00000201700,ENSG00000201672,ENSG00000272474,ENSG00000200215,ENSG00000200632,ENSG00000200367,ENSG00000199390,ENSG00000201240,ENSG00000200279,ENSG00000200608,ENSG00000202270,ENSG00000201247,ENSG00000199593,ENSG00000201557,ENSG00000199914,ENSG00000201569,ENSG00000201689,ENSG00000201318,ENSG00000200089,ENSG00000222095,ENSG00000222185,ENSG00000199088,ENSG00000199109,ENSG00000207749,ENSG00000198982,ENSG00000221745,ENSG00000199069,ENSG00000211582,ENSG00000207761,ENSG00000207762,ENSG00000194717,ENSG00000221036,ENSG00000212040,ENSG00000207743,ENSG00000283279,ENSG00000283561,ENSG00000207934,ENSG00000283556,ENSG00000283588,ENSG00000215957,ENSG00000221525,ENSG00000221614,ENSG00000258861,ENSG00000199020,ENSG00000207754,ENSG00000202560,ENSG00000216099,ENSG00000207587,ENSG00000207646,ENSG00000207742,ENSG00000283170,ENSG00000207993,ENSG00000276352,ENSG00000208027,ENSG00000208004,ENSG00000207978,ENSG00000207961,ENSG00000199015,ENSG00000216179,ENSG00000199107,ENSG00000199012,ENSG00000199025,ENSG00000199092,ENSG00000207959,ENSG00000223403,ENSG00000230805,ENSG00000286551,ENSG00000277754,ENSG00000288252,ENSG00000288245,ENSG00000258681,ENSG00000258497,ENSG00000258460,ENSG00000258498,ENSG00000283857,ENSG00000197406
chr14	101088018	101088168	14:101088018-101088168	ENSG00000199005,ENSG00000202191,ENSG00000212384,ENSG00000201700,ENSG00000200632,ENSG00000200367,ENSG00000199390,ENSG00000201240,ENSG00000200279,ENSG00000200608,ENSG00000202270,ENSG00000201247,ENSG00000199593,ENSG00000201557,ENSG00000199914,ENSG00000201569,ENSG00000201689,ENSG00000201318,ENSG00000200089,ENSG00000222095,ENSG00000222185,ENSG00000199088,ENSG00000199109,ENSG00000207749,ENSG00000198982,ENSG00000221745,ENSG00000199069,ENSG00000211582,ENSG00000207761,ENSG00000207762,ENSG00000194717,ENSG00000221036,ENSG00000212040,ENSG00000207743,ENSG00000283279,ENSG00000283561,ENSG00000207934,ENSG00000283556,ENSG00000283588,ENSG00000215957,ENSG00000221525,ENSG00000221614,ENSG00000258861,ENSG00000199020,ENSG00000207754,ENSG00000202560,ENSG00000216099,ENSG00000207587,ENSG00000207646,ENSG00000207742,ENSG00000283170,ENSG00000207993,ENSG00000276352,ENSG00000208027,ENSG00000208004,ENSG00000207978,ENSG00000207961,ENSG00000199015,ENSG00000216179,ENSG00000230805,ENSG00000286551,ENSG00000277754,ENSG00000288252,ENSG00000288245,ENSG00000258681,ENSG00000258497,ENSG00000258460
chr14	101120598	101120788	14:101120598-101120788	ENSG00000212384,ENSG00000201700,ENSG00000199088,ENSG00000199109,ENSG00000207749,ENSG00000198982,ENSG00000221745,ENSG00000199069,ENSG00000211582,ENSG00000207761,ENSG00000207762,ENSG00000194717,ENSG00000221036,ENSG00000212040,ENSG00000207743,ENSG00000283279,ENSG00000283561,ENSG00000207934,ENSG00000283556,ENSG00000283588,ENSG00000215957,ENSG00000221525,ENSG00000221614,ENSG00000258861,ENSG00000199020,ENSG00000207754,ENSG00000202560,ENSG00000216099,ENSG00000207587,ENSG00000207646,ENSG00000207742,ENSG00000283170,ENSG00000207993,ENSG00000288302,ENSG00000259004,ENSG00000286551,ENSG00000277754,ENSG00000288252,ENSG00000288245,ENSG00000258681
chr14	101134498	101134668	14:101134498-101134668	ENSG00000221036,ENSG00000212040,ENSG00000207743,ENSG00000283279,ENSG00000283561,ENSG00000207934,ENSG00000283556,ENSG00000283588,ENSG00000215957,ENSG00000221525,ENSG00000221614,ENSG00000258861,ENSG00000199020,ENSG00000207754,ENSG00000202560,ENSG00000216099,ENSG00000207587,ENSG00000207646,ENSG00000288302,ENSG00000259004,ENSG00000286551,ENSG00000277754,ENSG00000288252,ENSG00000288245,ENSG00000258681
chr14	101138098	101138268	14:101138098-101138268	ENSG00000199088,ENSG00000199109,ENSG00000207749,ENSG00000283561,ENSG00000207934,ENSG00000283556,ENSG00000283588,ENSG00000215957,ENSG00000221525,ENSG00000221614,ENSG00000258861,ENSG00000199020,ENSG00000207754,ENSG00000202560,ENSG00000216099,ENSG00000207587,ENSG00000207646,ENSG00000207742,ENSG00000283170,ENSG00000207993,ENSG00000288302,ENSG00000259004,ENSG00000286551,ENSG00000277754,ENSG00000288252,ENSG00000288245,ENSG00000258681,ENSG00000258497
chr14	101235328	101235508	14:101235328-101235508	ENSG00000211574,ENSG00000288252,ENSG00000288245,ENSG00000258681,ENSG00000258497,ENSG00000258460,ENSG00000258498,ENSG00000283857,ENSG00000197406
chr14	101408518	101408668	14:101408518-101408668	ENSG00000258460,ENSG00000259023,ENSG00000259082,ENSG00000259166,ENSG00000258498,ENSG00000283857,ENSG00000197406
chr14	101408849	101408999	14:101408849-101408999	ENSG00000258460,ENSG00000259023,ENSG00000259082,ENSG00000259166
chr14	101475164	101475328	14:101475164-101475328	ENSG00000258497,ENSG00000258460,ENSG00000259082,ENSG00000259166,ENSG00000258498,ENSG00000283857,ENSG00000197406
chr14	101584318	101584468	14:101584318-101584468	ENSG00000258498,ENSG00000283857,ENSG00000197406
chr14	101628518	101628668	14:101628518-101628668	ENSG00000211574,ENSG00000258498,ENSG00000283857,ENSG00000197406,ENSG00000258919
chr14	101665578	101665728	14:101665578-101665728	ENSG00000241494
chr14	101707418	101707568	14:101707418-101707568	ENSG00000241494
chr14	101731338	101731488	14:101731338-101731488	ENSG00000258404,ENSG00000241494,ENSG00000258512
chr14	101760538	101760688	14:101760538-101760688	ENSG00000258404,ENSG00000258512,ENSG00000078304,ENSG00000259161
chr14	101760798	101760948	14:101760798-101760948	ENSG00000258404,ENSG00000258512,ENSG00000078304
chr14	101761238	101761408	14:101761238-101761408	ENSG00000078304
chr14	101761438	101761588	14:101761438-101761588	ENSG00000078304
chr14	101771038	101771213	14:101771038-101771213	ENSG00000259161
chr14	101792298	101792448	14:101792298-101792448	ENSG00000078304,ENSG00000207208
chr14	101809758	101809908	14:101809758-101809908	ENSG00000078304,ENSG00000259088,ENSG00000207208,ENSG00000256705,ENSG00000259161
chr14	101810038	101810488	14:101810038-101810488	ENSG00000078304,ENSG00000259088,ENSG00000207208,ENSG00000256705,ENSG00000259161
chr14	101834898	101835048	14:101834898-101835048	ENSG00000256705,ENSG00000259161
chr14	101836198	101836558	14:101836198-101836558	ENSG00000256705,ENSG00000259161
chr14	101878816	101879008	14:101878816-101879008	ENSG00000078304
chr14	101927978	101928148	14:101927978-101928148	ENSG00000241494
chr14	101947756	101947906	14:101947756-101947906	ENSG00000271780,ENSG00000272444
chr14	101948098	101948288	14:101948098-101948288	ENSG00000241494,ENSG00000078304,ENSG00000259161,ENSG00000271780,ENSG00000272444,ENSG00000197102,ENSG00000259013,ENSG00000240457
chr14	101961220	101961370	14:101961220-101961370	ENSG00000197102,ENSG00000259013
chr14	101962598	101962768	14:101962598-101962768	ENSG00000272444,ENSG00000197102,ENSG00000259013
chr14	101964318	101964468	14:101964318-101964468	ENSG00000272444,ENSG00000197102,ENSG00000259013
chr14	101972518	101972668	14:101972518-101972668	ENSG00000197102,ENSG00000259013,ENSG00000240457
chr14	101980758	101980928	14:101980758-101980928	ENSG00000197102,ENSG00000259013
chr14	102020682	102020832	14:102020682-102020832	-
chr14	102063198	102063368	14:102063198-102063368	ENSG00000258959,ENSG00000240457
chr14	102086418	102086568	14:102086418-102086568	ENSG00000240457,ENSG00000080824
chr14	102087118	102087288	14:102087118-102087288	ENSG00000258959,ENSG00000240457,ENSG00000080824
chr14	102087458	102087848	14:102087458-102087848	ENSG00000240457,ENSG00000080824
chr14	102096658	102096828	14:102096658-102096828	ENSG00000258959,ENSG00000240457,ENSG00000080824
chr14	102139758	102139928	14:102139758-102139928	ENSG00000080824,ENSG00000140153
chr14	102187158	102187308	14:102187158-102187308	ENSG00000140153
chr14	102235190	102235340	14:102235190-102235340	ENSG00000080823
chr14	102235438	102235588	14:102235438-102235588	ENSG00000080823
chr14	102249158	102249328	14:102249158-102249328	ENSG00000080823
chr14	102279958	102280114	14:102279958-102280114	-
chr14	102280698	102280848	14:102280698-102280848	-
chr14	102293846	102293996	14:102293846-102293996	-
chr14	102305138	102305288	14:102305138-102305288	ENSG00000080823,ENSG00000022976
chr14	102314258	102314428	14:102314258-102314428	ENSG00000080823,ENSG00000022976
chr14	102316818	102316988	14:102316818-102316988	ENSG00000080823,ENSG00000022976
chr14	102317098	102317248	14:102317098-102317248	ENSG00000022976
chr14	102319598	102319748	14:102319598-102319748	ENSG00000080823,ENSG00000022976
chr14	102320372	102320522	14:102320372-102320522	ENSG00000022976
chr14	102323178	102323328	14:102323178-102323328	ENSG00000022976
chr14	102351678	102351846	14:102351678-102351846	ENSG00000100865
chr14	102362458	102362608	14:102362458-102362608	ENSG00000100865,ENSG00000196663
chr14	102362838	102363008	14:102362838-102363008	ENSG00000100865,ENSG00000196663
chr14	102363498	102363648	14:102363498-102363648	ENSG00000100865,ENSG00000196663
chr14	102390623	102390773	14:102390623-102390773	-
chr14	102438118	102438288	14:102438118-102438288	ENSG00000196663,ENSG00000266015,ENSG00000259230
chr14	102445115	102445265	14:102445115-102445265	-
chr14	102482398	102482548	14:102482398-102482548	-
chr14	102500498	102500648	14:102500498-102500648	ENSG00000196663,ENSG00000212330,ENSG00000156381
chr14	102509818	102509988	14:102509818-102509988	ENSG00000196663,ENSG00000212330,ENSG00000156381,ENSG00000266015,ENSG00000259230
chr14	102524658	102524808	14:102524658-102524808	ENSG00000196663,ENSG00000266015,ENSG00000259230,ENSG00000239224,ENSG00000089902,ENSG00000230988,ENSG00000259515
chr14	102592418	102592568	14:102592418-102592568	ENSG00000266015,ENSG00000259230,ENSG00000239224,ENSG00000089902,ENSG00000230988,ENSG00000206969,ENSG00000259515
chr14	102594704	102594854	14:102594704-102594854	ENSG00000266015,ENSG00000259230,ENSG00000239224,ENSG00000089902,ENSG00000230988
chr14	102644058	102644208	14:102644058-102644208	ENSG00000230988
chr14	102694658	102694808	14:102694658-102694808	ENSG00000259230,ENSG00000230988,ENSG00000202459,ENSG00000206969,ENSG00000166126,ENSG00000259515
chr14	102697018	102697168	14:102697018-102697168	ENSG00000230988,ENSG00000202459
chr14	102774998	102775148	14:102774998-102775148	ENSG00000259508,ENSG00000131323,ENSG00000206969,ENSG00000166126,ENSG00000259515
chr14	102795178	102795328	14:102795178-102795328	ENSG00000259508,ENSG00000131323,ENSG00000206969,ENSG00000259515
chr14	102805458	102805628	14:102805458-102805628	ENSG00000131323,ENSG00000206969,ENSG00000259515
chr14	102829138	102829288	14:102829138-102829288	ENSG00000131323,ENSG00000206969
chr14	102891688	102891838	14:102891688-102891838	ENSG00000131323,ENSG00000206969,ENSG00000166126,ENSG00000259515
chr14	102893518	102893728	14:102893518-102893728	ENSG00000230988,ENSG00000131323,ENSG00000206969,ENSG00000166126,ENSG00000259515
chr14	102917958	102918125	14:102917958-102918125	ENSG00000206969,ENSG00000166126,ENSG00000259515
chr14	102951898	102952108	14:102951898-102952108	ENSG00000206969,ENSG00000166126,ENSG00000198752,ENSG00000259515,ENSG00000213176
chr14	102987398	102987548	14:102987398-102987548	-
chr14	103011038	103011208	14:103011038-103011208	ENSG00000198752,ENSG00000259515,ENSG00000213176
chr14	103015083	103015233	14:103015083-103015233	ENSG00000213176
chr14	103022378	103022528	14:103022378-103022528	ENSG00000213176
chr14	103056618	103056799	14:103056618-103056799	ENSG00000198752,ENSG00000213176,ENSG00000259444
chr14	103057598	103057748	14:103057598-103057748	ENSG00000198752,ENSG00000259515,ENSG00000213176,ENSG00000259444,ENSG00000259535,ENSG00000270705,ENSG00000278071,ENSG00000242837
chr14	103075738	103075888	14:103075738-103075888	ENSG00000283071,ENSG00000259444
chr14	103078378	103078528	14:103078378-103078528	ENSG00000213176,ENSG00000283071,ENSG00000259444,ENSG00000205436,ENSG00000259717,ENSG00000259535,ENSG00000259525,ENSG00000251533,ENSG00000270705,ENSG00000278071,ENSG00000242837
chr14	103109878	103110048	14:103109878-103110048	ENSG00000259444,ENSG00000205436,ENSG00000288610,ENSG00000259717,ENSG00000185215,ENSG00000259535,ENSG00000259525,ENSG00000251533,ENSG00000270705,ENSG00000278071,ENSG00000242837
chr14	103110237	103110428	14:103110237-103110428	ENSG00000259444,ENSG00000205436,ENSG00000288610,ENSG00000259717,ENSG00000185215,ENSG00000259535,ENSG00000270705,ENSG00000278071,ENSG00000242837
chr14	103131058	103131248	14:103131058-103131248	ENSG00000259444,ENSG00000259717,ENSG00000185215,ENSG00000259374,ENSG00000259535,ENSG00000270705,ENSG00000278071,ENSG00000242837
chr14	103132698	103132848	14:103132698-103132848	ENSG00000259444,ENSG00000288610,ENSG00000259717,ENSG00000185215,ENSG00000259374,ENSG00000259535,ENSG00000270705,ENSG00000278071,ENSG00000242837
chr14	103185458	103185628	14:103185458-103185628	ENSG00000259444,ENSG00000205436,ENSG00000259535,ENSG00000259525,ENSG00000251533,ENSG00000270705,ENSG00000278071,ENSG00000242837
chr14	103260678	103260928	14:103260678-103260928	ENSG00000270705,ENSG00000278071,ENSG00000242837,ENSG00000270938
chr14	103281578	103281728	14:103281578-103281728	ENSG00000259535,ENSG00000270705,ENSG00000278071,ENSG00000242837,ENSG00000270938,ENSG00000240624
chr14	103292898	103293048	14:103292898-103293048	ENSG00000259444,ENSG00000205436,ENSG00000259535,ENSG00000270705,ENSG00000278071,ENSG00000242837,ENSG00000270938,ENSG00000240624
chr14	103333333	103333750	14:103333333-103333750	ENSG00000259775,ENSG00000100664,ENSG00000272533
chr14	103333978	103334148	14:103333978-103334148	ENSG00000270705,ENSG00000278071,ENSG00000242837,ENSG00000259775,ENSG00000100664,ENSG00000272533,ENSG00000075413
chr14	103334718	103334868	14:103334718-103334868	ENSG00000259775,ENSG00000100664,ENSG00000272533
chr14	103335058	103335208	14:103335058-103335208	ENSG00000259775,ENSG00000100664,ENSG00000272533
chr14	103335318	103335468	14:103335318-103335468	ENSG00000259775,ENSG00000100664,ENSG00000272533
chr14	103361918	103362068	14:103361918-103362068	ENSG00000259428,ENSG00000243904
chr14	103372658	103372828	14:103372658-103372828	ENSG00000259428,ENSG00000243904,ENSG00000075413
chr14	103385238	103385388	14:103385238-103385388	ENSG00000075413,ENSG00000244691
chr14	103391138	103391288	14:103391138-103391288	ENSG00000075413,ENSG00000244691
chr14	103401578	103401728	14:103401578-103401728	ENSG00000075413,ENSG00000244691
chr14	103423058	103423228	14:103423058-103423228	ENSG00000075413,ENSG00000244691
chr14	103445258	103445408	14:103445258-103445408	ENSG00000244691
chr14	103456680	103456830	14:103456680-103456830	-
chr14	103489078	103489228	14:103489078-103489228	ENSG00000075413
chr14	103500298	103500448	14:103500298-103500448	ENSG00000075413,ENSG00000166165,ENSG00000252469,ENSG00000258851
chr14	103528978	103529148	14:103528978-103529148	ENSG00000166165,ENSG00000260285,ENSG00000166166,ENSG00000252469,ENSG00000258851
chr14	103546855	103547005	14:103546855-103547005	ENSG00000166165,ENSG00000252469,ENSG00000258851
chr14	103562366	103562516	14:103562366-103562516	ENSG00000252469,ENSG00000258851,ENSG00000166170,ENSG00000256053,ENSG00000256500,ENSG00000201184
chr14	103562598	103562788	14:103562598-103562788	ENSG00000252469,ENSG00000258851,ENSG00000166170,ENSG00000126214,ENSG00000256053,ENSG00000256500,ENSG00000201184
chr14	103562858	103563008	14:103562858-103563008	ENSG00000252469,ENSG00000258851,ENSG00000166170,ENSG00000126214,ENSG00000256053,ENSG00000256500,ENSG00000201184
chr14	103572138	103572288	14:103572138-103572288	ENSG00000166170,ENSG00000256053,ENSG00000256500,ENSG00000201184
chr14	103576718	103576868	14:103576718-103576868	ENSG00000166170,ENSG00000256053,ENSG00000256500,ENSG00000201184,ENSG00000246451,ENSG00000270591,ENSG00000242894
chr14	103594438	103594608	14:103594438-103594608	ENSG00000256053,ENSG00000270591
chr14	103597758	103597928	14:103597758-103597928	ENSG00000270591
chr14	103607178	103607328	14:103607178-103607328	ENSG00000126214,ENSG00000246451,ENSG00000270108,ENSG00000270591,ENSG00000202275,ENSG00000227729,ENSG00000242894
chr14	103628235	103628388	14:103628235-103628388	ENSG00000126214
chr14	103629085	103629235	14:103629085-103629235	ENSG00000126214
chr14	103663989	103664148	14:103663989-103664148	ENSG00000246451,ENSG00000270108
chr14	103689600	103689750	14:103689600-103689750	ENSG00000126214,ENSG00000246451,ENSG00000270108,ENSG00000269940
chr14	103696578	103696788	14:103696578-103696788	ENSG00000126214,ENSG00000246451,ENSG00000270108,ENSG00000269910,ENSG00000269940,ENSG00000269958,ENSG00000126215,ENSG00000270591
chr14	103696878	103697028	14:103696878-103697028	ENSG00000126214,ENSG00000246451,ENSG00000270108,ENSG00000269910,ENSG00000269940,ENSG00000269958,ENSG00000126215,ENSG00000270591
chr14	103715518	103715688	14:103715518-103715688	ENSG00000126214,ENSG00000246451,ENSG00000270108,ENSG00000269910,ENSG00000269940,ENSG00000269958,ENSG00000126215,ENSG00000100711,ENSG00000253096,ENSG00000088808,ENSG00000270591,ENSG00000202275,ENSG00000227729,ENSG00000242894
chr14	103721843	103722028	14:103721843-103722028	ENSG00000126215,ENSG00000100711,ENSG00000253096,ENSG00000270591
chr14	103808518	103808688	14:103808518-103808688	ENSG00000088808,ENSG00000270591,ENSG00000202275,ENSG00000287346,ENSG00000227729,ENSG00000242894
chr14	103847558	103847708	14:103847558-103847708	ENSG00000088808,ENSG00000270591,ENSG00000202275,ENSG00000258735,ENSG00000258534,ENSG00000287346,ENSG00000227729
chr14	103880475	103880648	14:103880475-103880648	ENSG00000258534,ENSG00000287346
chr14	103910418	103910588	14:103910418-103910588	ENSG00000270591,ENSG00000202275,ENSG00000287346,ENSG00000156411,ENSG00000227729,ENSG00000242894
chr14	103921518	103921668	14:103921518-103921668	ENSG00000270591,ENSG00000202275,ENSG00000287346,ENSG00000156411,ENSG00000156414,ENSG00000227729,ENSG00000242894
chr14	103980679	103980829	14:103980679-103980829	ENSG00000156414,ENSG00000227729,ENSG00000242894
chr14	104078058	104078228	14:104078058-104078228	ENSG00000242894,ENSG00000166183,ENSG00000207568,ENSG00000273894,ENSG00000211947,ENSG00000211896,ENSG00000211892,ENSG00000184601,ENSG00000213159,ENSG00000222761,ENSG00000258598,ENSG00000288459,ENSG00000258913,ENSG00000066735,ENSG00000258748,ENSG00000283165
chr14	104090214	104090364	14:104090214-104090364	ENSG00000166183,ENSG00000207568,ENSG00000283165
chr14	104094739	104094889	14:104094739-104094889	ENSG00000166183,ENSG00000207568,ENSG00000283165
chr14	104149878	104150048	14:104149878-104150048	ENSG00000207568,ENSG00000273894,ENSG00000184601,ENSG00000213159,ENSG00000222761,ENSG00000258598,ENSG00000288459,ENSG00000258913,ENSG00000066735,ENSG00000258748,ENSG00000283165
chr14	104150258	104150408	14:104150258-104150408	ENSG00000207568,ENSG00000254215,ENSG00000254174,ENSG00000283948,ENSG00000254046,ENSG00000238275,ENSG00000276210,ENSG00000253441,ENSG00000253132,ENSG00000211968,ENSG00000277030,ENSG00000211893,ENSG00000184601,ENSG00000213159,ENSG00000222761,ENSG00000258598,ENSG00000288459,ENSG00000258913,ENSG00000066735,ENSG00000258748,ENSG00000283165
chr14	104350572	104350783	14:104350572-104350783	ENSG00000213159,ENSG00000222761,ENSG00000258598,ENSG00000288459,ENSG00000258913
chr14	104436249	104436549	14:104436249-104436549	ENSG00000213159,ENSG00000222761,ENSG00000258598,ENSG00000288459,ENSG00000258913
chr14	104564129	104564279	14:104564129-104564279	ENSG00000207568,ENSG00000211974,ENSG00000184601,ENSG00000213159,ENSG00000222761,ENSG00000258598,ENSG00000288459,ENSG00000258913,ENSG00000066735,ENSG00000258748,ENSG00000283165
chr14	104590821	104590971	14:104590821-104590971	ENSG00000259037,ENSG00000184601,ENSG00000258986
chr14	104640084	104640268	14:104640084-104640268	ENSG00000260792,ENSG00000258736,ENSG00000184601,ENSG00000066735,ENSG00000258748
chr14	104650418	104650568	14:104650418-104650568	ENSG00000258858,ENSG00000260792,ENSG00000258736
chr14	104677798	104677948	14:104677798-104677948	ENSG00000211944,ENSG00000282600,ENSG00000258858,ENSG00000203485,ENSG00000265291,ENSG00000260792,ENSG00000258736
chr14	104680618	104680768	14:104680618-104680768	ENSG00000258858,ENSG00000203485,ENSG00000265291,ENSG00000260792,ENSG00000258736
chr14	104681020	104681170	14:104681020-104681170	ENSG00000258858,ENSG00000203485,ENSG00000265291,ENSG00000260792,ENSG00000258736
chr14	104681828	104681978	14:104681828-104681978	ENSG00000258858,ENSG00000203485,ENSG00000265291,ENSG00000260792,ENSG00000258736
chr14	104708718	104708868	14:104708718-104708868	ENSG00000258858,ENSG00000203485,ENSG00000260792
chr14	104725538	104725688	14:104725538-104725688	ENSG00000185100
chr14	104736318	104736468	14:104736318-104736468	ENSG00000185100
chr14	104749378	104749548	14:104749378-104749548	ENSG00000184990,ENSG00000185100
chr14	104750102	104750402	14:104750102-104750402	ENSG00000196183,ENSG00000184990,ENSG00000185100
chr14	104752958	104753108	14:104752958-104753108	ENSG00000282639,ENSG00000282651,ENSG00000211941,ENSG00000254215,ENSG00000254174,ENSG00000211942,ENSG00000253412,ENSG00000253709,ENSG00000211943,ENSG00000253458,ENSG00000283948,ENSG00000254046,ENSG00000273894,ENSG00000211945,ENSG00000253883,ENSG00000271201,ENSG00000211946,ENSG00000211947,ENSG00000253957,ENSG00000253345,ENSG00000254045,ENSG00000211949,ENSG00000211950,ENSG00000238275,ENSG00000276210,ENSG00000253441,ENSG00000253367,ENSG00000253462,ENSG00000253482,ENSG00000254326,ENSG00000211952,ENSG00000254289,ENSG00000270550,ENSG00000253491,ENSG00000253587,ENSG00000231475,ENSG00000283607,ENSG00000270474,ENSG00000211956,ENSG00000253325,ENSG00000211957,ENSG00000253240,ENSG00000253895,ENSG00000211962,ENSG00000253274,ENSG00000223506,ENSG00000253820,ENSG00000254036,ENSG00000253635,ENSG00000253703,ENSG00000211973,ENSG00000211974,ENSG00000280411,ENSG00000274576,ENSG00000254056,ENSG00000225698,ENSG00000253303,ENSG00000211979,ENSG00000283906,ENSG00000275747,ENSG00000253674,ENSG00000211978,ENSG00000265929,ENSG00000253310,ENSG00000253247,ENSG00000254176,ENSG00000254134,ENSG00000224650,ENSG00000211972,ENSG00000253169,ENSG00000253209,ENSG00000223648,ENSG00000253936,ENSG00000253747,ENSG00000253132,ENSG00000211970,ENSG00000254329,ENSG00000199480,ENSG00000253742,ENSG00000211968,ENSG00000253759,ENSG00000253131,ENSG00000254395,ENSG00000275475,ENSG00000253714,ENSG00000253545,ENSG00000253941,ENSG00000254167,ENSG00000211966,ENSG00000253241,ENSG00000253386,ENSG00000211965,ENSG00000211964,ENSG00000253862,ENSG00000229092,ENSG00000253808,ENSG00000253763,ENSG00000254053,ENSG00000253387,ENSG00000211937,ENSG00000276775,ENSG00000211935,ENSG00000253780,ENSG00000211934,ENSG00000225200,ENSG00000271968,ENSG00000254279,ENSG00000211933,ENSG00000226777,ENSG00000211930,ENSG00000233655,ENSG00000211928,ENSG00000228131,ENSG00000237197,ENSG00000211925,ENSG00000211924,ENSG00000211923,ENSG00000232543,ENSG00000211921,ENSG00000211920,ENSG00000227108,ENSG00000227196,ENSG00000211909,ENSG00000225825,ENSG00000211907,ENSG00000270371,ENSG00000211897,ENSG00000253692,ENSG00000211895,ENSG00000213140,ENSG00000253755,ENSG00000253364,ENSG00000277030,ENSG00000211893,ENSG00000274172,ENSG00000211891,ENSG00000234402,ENSG00000258593,ENSG00000258811,ENSG00000196183,ENSG00000239365,ENSG00000258701,ENSG00000279140,ENSG00000142208,ENSG00000258430,ENSG00000184990,ENSG00000185100,ENSG00000258858,ENSG00000260792,ENSG00000184601,ENSG00000213159,ENSG00000288459
chr14	104768618	104768768	14:104768618-104768768	ENSG00000211941,ENSG00000211972,ENSG00000258593,ENSG00000258811,ENSG00000196183,ENSG00000239365,ENSG00000258701,ENSG00000279140,ENSG00000142208,ENSG00000258430
chr14	104794151	104794301	14:104794151-104794301	ENSG00000270550,ENSG00000258593,ENSG00000258811,ENSG00000196183,ENSG00000239365,ENSG00000142208
chr14	104805438	104805608	14:104805438-104805608	ENSG00000282651,ENSG00000253709,ENSG00000253458,ENSG00000211944,ENSG00000273894,ENSG00000253957,ENSG00000211950,ENSG00000211952,ENSG00000254203,ENSG00000253440,ENSG00000253274,ENSG00000223506,ENSG00000254052,ENSG00000211973,ENSG00000211974,ENSG00000282600,ENSG00000283571,ENSG00000225698,ENSG00000275747,ENSG00000253674,ENSG00000211978,ENSG00000265929,ENSG00000253310,ENSG00000211976,ENSG00000253209,ENSG00000253759,ENSG00000211967,ENSG00000253941,ENSG00000254167,ENSG00000276775,ENSG00000254279,ENSG00000253755,ENSG00000211890,ENSG00000258593,ENSG00000258811,ENSG00000196183,ENSG00000239365,ENSG00000258701,ENSG00000279140,ENSG00000179627,ENSG00000142208,ENSG00000258430
chr14	104816012	104816162	14:104816012-104816162	ENSG00000211978,ENSG00000265929,ENSG00000258593,ENSG00000258811,ENSG00000196183,ENSG00000239365,ENSG00000258701,ENSG00000279140,ENSG00000179627,ENSG00000142208,ENSG00000258430
chr14	104869838	104869988	14:104869838-104869988	ENSG00000099814,ENSG00000258593,ENSG00000258811,ENSG00000196183,ENSG00000239365
chr14	104896798	104896948	14:104896798-104896948	ENSG00000211941,ENSG00000253412,ENSG00000211947,ENSG00000253274,ENSG00000223506,ENSG00000274576,ENSG00000223648,ENSG00000211970,ENSG00000254329,ENSG00000199480,ENSG00000224373,ENSG00000253386,ENSG00000211930,ENSG00000233655,ENSG00000211928,ENSG00000228131,ENSG00000253755,ENSG00000211892,ENSG00000211891,ENSG00000211890,ENSG00000259067,ENSG00000099814,ENSG00000258593,ENSG00000258811,ENSG00000196183,ENSG00000239365
chr14	104925961	104926111	14:104925961-104926111	ENSG00000211973,ENSG00000166428
chr14	104933438	104933588	14:104933438-104933588	ENSG00000211973,ENSG00000253169,ENSG00000166428
chr14	104968261	104968448	14:104968261-104968448	ENSG00000282651,ENSG00000253458,ENSG00000211945,ENSG00000211946,ENSG00000253345,ENSG00000254045,ENSG00000253367,ENSG00000253149,ENSG00000253274,ENSG00000223506,ENSG00000254052,ENSG00000282600,ENSG00000283906,ENSG00000253310,ENSG00000254176,ENSG00000254134,ENSG00000253169,ENSG00000224373,ENSG00000253714,ENSG00000253387,ENSG00000211937,ENSG00000282122,ENSG00000211935,ENSG00000211933,ENSG00000236170,ENSG00000226777,ENSG00000211931,ENSG00000211918,ENSG00000211917,ENSG00000253364,ENSG00000274172,ENSG00000211891,ENSG00000211890,ENSG00000287459,ENSG00000258154,ENSG00000280244,ENSG00000185567
chr14	104970638	104970788	14:104970638-104970788	ENSG00000211938,ENSG00000282639,ENSG00000282651,ENSG00000211941,ENSG00000254215,ENSG00000254174,ENSG00000211942,ENSG00000253412,ENSG00000253709,ENSG00000211943,ENSG00000253458,ENSG00000211944,ENSG00000283948,ENSG00000254046,ENSG00000273894,ENSG00000211945,ENSG00000253883,ENSG00000271201,ENSG00000211946,ENSG00000211947,ENSG00000253957,ENSG00000253345,ENSG00000254045,ENSG00000211949,ENSG00000211950,ENSG00000238275,ENSG00000276210,ENSG00000253441,ENSG00000253367,ENSG00000211951,ENSG00000253462,ENSG00000253482,ENSG00000254326,ENSG00000211952,ENSG00000253149,ENSG00000254289,ENSG00000270550,ENSG00000253491,ENSG00000253587,ENSG00000231475,ENSG00000283607,ENSG00000270474,ENSG00000254203,ENSG00000253440,ENSG00000211956,ENSG00000253325,ENSG00000211957,ENSG00000253240,ENSG00000283562,ENSG00000283464,ENSG00000270816,ENSG00000253465,ENSG00000211961,ENSG00000211962,ENSG00000253274,ENSG00000223506,ENSG00000253820,ENSG00000254036,ENSG00000253635,ENSG00000254052,ENSG00000211973,ENSG00000211974,ENSG00000280411,ENSG00000254056,ENSG00000225698,ENSG00000253303,ENSG00000211979,ENSG00000283906,ENSG00000275747,ENSG00000253674,ENSG00000211978,ENSG00000265929,ENSG00000253310,ENSG00000253247,ENSG00000254176,ENSG00000254134,ENSG00000224650,ENSG00000211976,ENSG00000211972,ENSG00000253169,ENSG00000253209,ENSG00000223648,ENSG00000253936,ENSG00000253747,ENSG00000253132,ENSG00000211970,ENSG00000254329,ENSG00000199480,ENSG00000253742,ENSG00000224373,ENSG00000211968,ENSG00000253131,ENSG00000254395,ENSG00000275475,ENSG00000253714,ENSG00000211967,ENSG00000253545,ENSG00000253941,ENSG00000254167,ENSG00000211966,ENSG00000253386,ENSG00000253862,ENSG00000253763,ENSG00000254053,ENSG00000253387,ENSG00000211937,ENSG00000282122,ENSG00000276775,ENSG00000211935,ENSG00000253780,ENSG00000211934,ENSG00000225200,ENSG00000271968,ENSG00000254279,ENSG00000211933,ENSG00000236170,ENSG00000226777,ENSG00000211931,ENSG00000211930,ENSG00000233655,ENSG00000211928,ENSG00000228131,ENSG00000237197,ENSG00000211925,ENSG00000211924,ENSG00000211923,ENSG00000232543,ENSG00000211921,ENSG00000211920,ENSG00000227108,ENSG00000211918,ENSG00000211917,ENSG00000227800,ENSG00000211915,ENSG00000211914,ENSG00000237020,ENSG00000244620,ENSG00000227196,ENSG00000211909,ENSG00000225825,ENSG00000211907,ENSG00000270371,ENSG00000211897,ENSG00000211896,ENSG00000253692,ENSG00000211895,ENSG00000213140,ENSG00000253755,ENSG00000253364,ENSG00000277030,ENSG00000211893,ENSG00000274172,ENSG00000211892,ENSG00000211891,ENSG00000211890,ENSG00000183828,ENSG00000257622,ENSG00000273778,ENSG00000287459,ENSG00000258154,ENSG00000280244,ENSG00000183484,ENSG00000140104,ENSG00000185567,ENSG00000166428,ENSG00000258593,ENSG00000258811,ENSG00000196183,ENSG00000239365
chr14	104973318	104973468	14:104973318-104973468	ENSG00000211938,ENSG00000282639,ENSG00000282651,ENSG00000211941,ENSG00000254215,ENSG00000254174,ENSG00000211942,ENSG00000253412,ENSG00000253709,ENSG00000211943,ENSG00000253458,ENSG00000273894,ENSG00000211945,ENSG00000253883,ENSG00000271201,ENSG00000211946,ENSG00000211947,ENSG00000253957,ENSG00000253345,ENSG00000254045,ENSG00000211949,ENSG00000211950,ENSG00000238275,ENSG00000276210,ENSG00000253441,ENSG00000253367,ENSG00000211951,ENSG00000253462,ENSG00000253482,ENSG00000254326,ENSG00000211952,ENSG00000253149,ENSG00000254289,ENSG00000270550,ENSG00000253491,ENSG00000253587,ENSG00000231475,ENSG00000283607,ENSG00000270474,ENSG00000254203,ENSG00000253440,ENSG00000253325,ENSG00000211957,ENSG00000253240,ENSG00000283464,ENSG00000270816,ENSG00000253465,ENSG00000211961,ENSG00000211962,ENSG00000253274,ENSG00000223506,ENSG00000253820,ENSG00000254036,ENSG00000253635,ENSG00000254052,ENSG00000211973,ENSG00000211974,ENSG00000280411,ENSG00000254056,ENSG00000225698,ENSG00000253303,ENSG00000211979,ENSG00000275747,ENSG00000253674,ENSG00000211978,ENSG00000265929,ENSG00000253310,ENSG00000253247,ENSG00000254176,ENSG00000254134,ENSG00000224650,ENSG00000211976,ENSG00000211972,ENSG00000253169,ENSG00000253209,ENSG00000223648,ENSG00000253936,ENSG00000253747,ENSG00000253132,ENSG00000211970,ENSG00000254329,ENSG00000199480,ENSG00000253742,ENSG00000224373,ENSG00000211968,ENSG00000253131,ENSG00000254395,ENSG00000275475,ENSG00000253714,ENSG00000211967,ENSG00000253545,ENSG00000253941,ENSG00000254167,ENSG00000211966,ENSG00000253386,ENSG00000253862,ENSG00000253763,ENSG00000254053,ENSG00000253387,ENSG00000211937,ENSG00000282122,ENSG00000276775,ENSG00000211935,ENSG00000253780,ENSG00000211934,ENSG00000225200,ENSG00000271968,ENSG00000254279,ENSG00000211933,ENSG00000236170,ENSG00000226777,ENSG00000211931,ENSG00000211930,ENSG00000233655,ENSG00000211928,ENSG00000228131,ENSG00000237197,ENSG00000211925,ENSG00000211924,ENSG00000211923,ENSG00000232543,ENSG00000211921,ENSG00000211920,ENSG00000227108,ENSG00000211918,ENSG00000211917,ENSG00000227196,ENSG00000211909,ENSG00000225825,ENSG00000211907,ENSG00000270371,ENSG00000211896,ENSG00000253692,ENSG00000211895,ENSG00000213140,ENSG00000253755,ENSG00000253364,ENSG00000277030,ENSG00000211893,ENSG00000274172,ENSG00000211891,ENSG00000287459,ENSG00000258154,ENSG00000280244,ENSG00000183484,ENSG00000140104,ENSG00000185567,ENSG00000258593,ENSG00000258811,ENSG00000239365
chr14	104973578	104973728	14:104973578-104973728	ENSG00000282639,ENSG00000282651,ENSG00000254215,ENSG00000254174,ENSG00000211942,ENSG00000253412,ENSG00000211943,ENSG00000273894,ENSG00000211945,ENSG00000253883,ENSG00000271201,ENSG00000211946,ENSG00000211949,ENSG00000211950,ENSG00000253367,ENSG00000254326,ENSG00000211952,ENSG00000254289,ENSG00000270550,ENSG00000283607,ENSG00000254203,ENSG00000253440,ENSG00000283464,ENSG00000270816,ENSG00000254052,ENSG00000211973,ENSG00000280411,ENSG00000225698,ENSG00000275747,ENSG00000253674,ENSG00000253310,ENSG00000253247,ENSG00000224650,ENSG00000211976,ENSG00000253209,ENSG00000253742,ENSG00000224373,ENSG00000253131,ENSG00000254395,ENSG00000275475,ENSG00000253714,ENSG00000211967,ENSG00000253763,ENSG00000254053,ENSG00000282122,ENSG00000276775,ENSG00000211935,ENSG00000253780,ENSG00000211934,ENSG00000271968,ENSG00000254279,ENSG00000211930,ENSG00000233655,ENSG00000211928,ENSG00000228131,ENSG00000211896,ENSG00000253692,ENSG00000211895,ENSG00000213140,ENSG00000253364,ENSG00000274172,ENSG00000287459,ENSG00000258154,ENSG00000280244,ENSG00000183484,ENSG00000140104,ENSG00000185567
chr14	104976251	104976401	14:104976251-104976401	ENSG00000211946,ENSG00000211978,ENSG00000265929,ENSG00000253169,ENSG00000183484,ENSG00000140104,ENSG00000185567
chr14	104985620	104985788	14:104985620-104985788	ENSG00000273894,ENSG00000253883,ENSG00000253957,ENSG00000253482,ENSG00000283607,ENSG00000270474,ENSG00000253820,ENSG00000254036,ENSG00000253635,ENSG00000282600,ENSG00000254056,ENSG00000225698,ENSG00000283906,ENSG00000211976,ENSG00000275475,ENSG00000253714,ENSG00000211967,ENSG00000211933,ENSG00000211896,ENSG00000183484,ENSG00000140104
chr14	105021138	105021288	14:105021138-105021288	ENSG00000211938,ENSG00000282639,ENSG00000282651,ENSG00000211941,ENSG00000254215,ENSG00000254174,ENSG00000211942,ENSG00000253412,ENSG00000253709,ENSG00000211943,ENSG00000253458,ENSG00000211944,ENSG00000283948,ENSG00000254046,ENSG00000273894,ENSG00000211945,ENSG00000253883,ENSG00000271201,ENSG00000211946,ENSG00000211947,ENSG00000253957,ENSG00000253345,ENSG00000254045,ENSG00000211949,ENSG00000211950,ENSG00000238275,ENSG00000276210,ENSG00000253441,ENSG00000253367,ENSG00000211951,ENSG00000253462,ENSG00000253482,ENSG00000254326,ENSG00000211952,ENSG00000253149,ENSG00000254289,ENSG00000253491,ENSG00000253587,ENSG00000231475,ENSG00000283607,ENSG00000270474,ENSG00000211955,ENSG00000254203,ENSG00000253440,ENSG00000211956,ENSG00000253325,ENSG00000211957,ENSG00000253240,ENSG00000253359,ENSG00000232216,ENSG00000283195,ENSG00000283562,ENSG00000253895,ENSG00000211961,ENSG00000211962,ENSG00000253274,ENSG00000223506,ENSG00000253820,ENSG00000254036,ENSG00000253635,ENSG00000254052,ENSG00000253703,ENSG00000211973,ENSG00000211974,ENSG00000274576,ENSG00000254056,ENSG00000225698,ENSG00000253303,ENSG00000211979,ENSG00000283906,ENSG00000275747,ENSG00000253674,ENSG00000211978,ENSG00000265929,ENSG00000253310,ENSG00000253247,ENSG00000254176,ENSG00000254134,ENSG00000224650,ENSG00000211976,ENSG00000211972,ENSG00000253169,ENSG00000253209,ENSG00000223648,ENSG00000253936,ENSG00000253747,ENSG00000253132,ENSG00000211970,ENSG00000254329,ENSG00000199480,ENSG00000253742,ENSG00000224373,ENSG00000211968,ENSG00000253759,ENSG00000253131,ENSG00000254395,ENSG00000275475,ENSG00000253714,ENSG00000211967,ENSG00000253545,ENSG00000253941,ENSG00000254167,ENSG00000211966,ENSG00000253241,ENSG00000253386,ENSG00000211965,ENSG00000211964,ENSG00000253862,ENSG00000229092,ENSG00000253808,ENSG00000253763,ENSG00000254053,ENSG00000253387,ENSG00000211937,ENSG00000282122,ENSG00000276775,ENSG00000211935,ENSG00000253780,ENSG00000211934,ENSG00000225200,ENSG00000271968,ENSG00000254279,ENSG00000211933,ENSG00000236170,ENSG00000226777,ENSG00000211931,ENSG00000211930,ENSG00000233655,ENSG00000211928,ENSG00000228131,ENSG00000237197,ENSG00000211925,ENSG00000211924,ENSG00000211923,ENSG00000232543,ENSG00000211921,ENSG00000211920,ENSG00000227108,ENSG00000211918,ENSG00000211917,ENSG00000227800,ENSG00000211915,ENSG00000211914,ENSG00000237020,ENSG00000244620,ENSG00000211912,ENSG00000211911,ENSG00000227196,ENSG00000211909,ENSG00000225825,ENSG00000211907,ENSG00000227335,ENSG00000236597,ENSG00000211905,ENSG00000211904,ENSG00000237547,ENSG00000242887,ENSG00000240041,ENSG00000242472,ENSG00000237111,ENSG00000211900,ENSG00000270371,ENSG00000211897,ENSG00000211896,ENSG00000253692,ENSG00000211895,ENSG00000213140,ENSG00000253755,ENSG00000253364,ENSG00000277030,ENSG00000211893,ENSG00000274172,ENSG00000211892,ENSG00000211891,ENSG00000211890,ENSG00000183828,ENSG00000257622,ENSG00000273778,ENSG00000287459,ENSG00000258154,ENSG00000280244,ENSG00000183484,ENSG00000170779,ENSG00000140104,ENSG00000258593,ENSG00000258811,ENSG00000239365
chr14	105024938	105025108	14:105024938-105025108	ENSG00000211938,ENSG00000282639,ENSG00000282651,ENSG00000211941,ENSG00000254215,ENSG00000254174,ENSG00000211942,ENSG00000253412,ENSG00000253709,ENSG00000211943,ENSG00000253458,ENSG00000211944,ENSG00000283948,ENSG00000254046,ENSG00000273894,ENSG00000253883,ENSG00000211947,ENSG00000253957,ENSG00000253345,ENSG00000254045,ENSG00000211949,ENSG00000211950,ENSG00000238275,ENSG00000276210,ENSG00000253441,ENSG00000253367,ENSG00000211951,ENSG00000253462,ENSG00000253482,ENSG00000254326,ENSG00000211952,ENSG00000253149,ENSG00000254289,ENSG00000231475,ENSG00000283607,ENSG00000270474,ENSG00000211955,ENSG00000211956,ENSG00000253325,ENSG00000211957,ENSG00000253240,ENSG00000253359,ENSG00000253465,ENSG00000253895,ENSG00000211961,ENSG00000253274,ENSG00000223506,ENSG00000253820,ENSG00000254036,ENSG00000253635,ENSG00000254052,ENSG00000253703,ENSG00000211973,ENSG00000211974,ENSG00000280411,ENSG00000274576,ENSG00000254056,ENSG00000225698,ENSG00000253303,ENSG00000211979,ENSG00000283906,ENSG00000275747,ENSG00000253674,ENSG00000211978,ENSG00000265929,ENSG00000253310,ENSG00000254176,ENSG00000254134,ENSG00000224650,ENSG00000211976,ENSG00000211972,ENSG00000253169,ENSG00000253209,ENSG00000223648,ENSG00000253936,ENSG00000253747,ENSG00000253132,ENSG00000211970,ENSG00000254329,ENSG00000199480,ENSG00000253742,ENSG00000224373,ENSG00000211968,ENSG00000253759,ENSG00000254395,ENSG00000275475,ENSG00000253545,ENSG00000253941,ENSG00000254167,ENSG00000253241,ENSG00000253386,ENSG00000211965,ENSG00000253763,ENSG00000254053,ENSG00000253387,ENSG00000211937,ENSG00000282122,ENSG00000276775,ENSG00000253780,ENSG00000211934,ENSG00000225200,ENSG00000271968,ENSG00000211933,ENSG00000236170,ENSG00000226777,ENSG00000211931,ENSG00000237197,ENSG00000211925,ENSG00000211924,ENSG00000211923,ENSG00000232543,ENSG00000211921,ENSG00000211920,ENSG00000227108,ENSG00000227800,ENSG00000211915,ENSG00000211914,ENSG00000237020,ENSG00000244620,ENSG00000253692,ENSG00000253755,ENSG00000253364,ENSG00000277030,ENSG00000211893,ENSG00000274172,ENSG00000211892,ENSG00000211891,ENSG00000273778,ENSG00000287459,ENSG00000183484,ENSG00000170779
chr14	105045807	105045988	14:105045807-105045988	ENSG00000282639,ENSG00000282651,ENSG00000211942,ENSG00000253412,ENSG00000253458,ENSG00000211944,ENSG00000283948,ENSG00000254046,ENSG00000273894,ENSG00000211945,ENSG00000271201,ENSG00000211946,ENSG00000211947,ENSG00000253957,ENSG00000253345,ENSG00000254045,ENSG00000211949,ENSG00000211950,ENSG00000238275,ENSG00000276210,ENSG00000253441,ENSG00000253462,ENSG00000211952,ENSG00000254289,ENSG00000270550,ENSG00000253491,ENSG00000253587,ENSG00000231475,ENSG00000253274,ENSG00000223506,ENSG00000254052,ENSG00000211973,ENSG00000253303,ENSG00000211979,ENSG00000211978,ENSG00000265929,ENSG00000253310,ENSG00000253247,ENSG00000254176,ENSG00000254134,ENSG00000224650,ENSG00000211972,ENSG00000253209,ENSG00000253936,ENSG00000253747,ENSG00000211970,ENSG00000254329,ENSG00000199480,ENSG00000224373,ENSG00000254395,ENSG00000275475,ENSG00000253714,ENSG00000253941,ENSG00000254167,ENSG00000211966,ENSG00000253386,ENSG00000211965,ENSG00000253763,ENSG00000253387,ENSG00000211937,ENSG00000282122,ENSG00000253780,ENSG00000211934,ENSG00000271968,ENSG00000254279,ENSG00000211933,ENSG00000227800,ENSG00000211915,ENSG00000211914,ENSG00000237020,ENSG00000244620,ENSG00000211912,ENSG00000211911,ENSG00000211896,ENSG00000211895,ENSG00000253755,ENSG00000253364,ENSG00000277030,ENSG00000211893,ENSG00000211891,ENSG00000211890,ENSG00000287459,ENSG00000258154,ENSG00000280244,ENSG00000183484,ENSG00000185567
chr14	105090594	105090748	14:105090594-105090748	ENSG00000254215,ENSG00000254174,ENSG00000253709,ENSG00000253458,ENSG00000253957,ENSG00000253149,ENSG00000270474,ENSG00000211957,ENSG00000253274,ENSG00000223506,ENSG00000253635,ENSG00000211973,ENSG00000274576,ENSG00000225698,ENSG00000283906,ENSG00000224650,ENSG00000211970,ENSG00000254329,ENSG00000199480,ENSG00000253742,ENSG00000253759,ENSG00000211967,ENSG00000282122,ENSG00000211933,ENSG00000253692,ENSG00000213140,ENSG00000183828,ENSG00000257622,ENSG00000273778,ENSG00000184916,ENSG00000287459,ENSG00000258154,ENSG00000280244,ENSG00000286636,ENSG00000257556,ENSG00000183484
chr14	105162480	105162630	14:105162480-105162630	ENSG00000183828,ENSG00000257622,ENSG00000273778,ENSG00000184916,ENSG00000287459,ENSG00000258154,ENSG00000280244
chr14	105199234	105199384	14:105199234-105199384	ENSG00000211943,ENSG00000283948,ENSG00000254046,ENSG00000273894,ENSG00000253883,ENSG00000211946,ENSG00000253957,ENSG00000283464,ENSG00000270816,ENSG00000211976,ENSG00000253936,ENSG00000253747,ENSG00000211965,ENSG00000211896,ENSG00000253755,ENSG00000211892,ENSG00000183828,ENSG00000257622,ENSG00000273778,ENSG00000184916,ENSG00000287459,ENSG00000258154,ENSG00000280244
chr14	105203071	105203221	14:105203071-105203221	ENSG00000253412,ENSG00000211943,ENSG00000253458,ENSG00000211944,ENSG00000283948,ENSG00000254046,ENSG00000273894,ENSG00000211945,ENSG00000211949,ENSG00000253367,ENSG00000253491,ENSG00000253587,ENSG00000211956,ENSG00000253820,ENSG00000254036,ENSG00000211974,ENSG00000283571,ENSG00000254056,ENSG00000253303,ENSG00000211979,ENSG00000211978,ENSG00000265929,ENSG00000211972,ENSG00000253742,ENSG00000275475,ENSG00000253941,ENSG00000254167,ENSG00000211965,ENSG00000254279,ENSG00000211933,ENSG00000274172,ENSG00000211890,ENSG00000183828,ENSG00000257622,ENSG00000273778,ENSG00000287459,ENSG00000258154,ENSG00000280244
chr14	105248217	105248367	14:105248217-105248367	ENSG00000253703,ENSG00000184887,ENSG00000185024
chr14	105248418	105248568	14:105248418-105248568	ENSG00000253458,ENSG00000253462,ENSG00000253703,ENSG00000282600,ENSG00000254176,ENSG00000254134,ENSG00000211890,ENSG00000184887,ENSG00000185024,ENSG00000183828,ENSG00000257622,ENSG00000287459
chr14	105275718	105275888	14:105275718-105275888	ENSG00000211938,ENSG00000282639,ENSG00000282651,ENSG00000211941,ENSG00000211942,ENSG00000253412,ENSG00000253709,ENSG00000253458,ENSG00000211944,ENSG00000283948,ENSG00000254046,ENSG00000211947,ENSG00000253345,ENSG00000254045,ENSG00000211950,ENSG00000238275,ENSG00000276210,ENSG00000253441,ENSG00000253482,ENSG00000254326,ENSG00000211952,ENSG00000253491,ENSG00000253587,ENSG00000231475,ENSG00000254203,ENSG00000253440,ENSG00000211956,ENSG00000253303,ENSG00000211979,ENSG00000283906,ENSG00000275747,ENSG00000253674,ENSG00000211978,ENSG00000265929,ENSG00000254176,ENSG00000254134,ENSG00000224650,ENSG00000211976,ENSG00000253169,ENSG00000253132,ENSG00000211970,ENSG00000254329,ENSG00000199480,ENSG00000253131,ENSG00000211967,ENSG00000254053,ENSG00000276775,ENSG00000254279,ENSG00000211895,ENSG00000274172,ENSG00000211891,ENSG00000183828,ENSG00000257622,ENSG00000273778,ENSG00000287459
chr14	105281878	105282028	14:105281878-105282028	ENSG00000282639,ENSG00000254215,ENSG00000254174,ENSG00000253412,ENSG00000211943,ENSG00000211944,ENSG00000273894,ENSG00000253883,ENSG00000253345,ENSG00000254045,ENSG00000211950,ENSG00000238275,ENSG00000276210,ENSG00000253441,ENSG00000253367,ENSG00000211951,ENSG00000253462,ENSG00000253482,ENSG00000254326,ENSG00000211952,ENSG00000253149,ENSG00000254289,ENSG00000283607,ENSG00000254203,ENSG00000253440,ENSG00000253325,ENSG00000253274,ENSG00000223506,ENSG00000253820,ENSG00000254036,ENSG00000253635,ENSG00000253703,ENSG00000280411,ENSG00000254056,ENSG00000225698,ENSG00000275747,ENSG00000253674,ENSG00000253310,ENSG00000253247,ENSG00000224650,ENSG00000211976,ENSG00000223648,ENSG00000253936,ENSG00000253747,ENSG00000253132,ENSG00000211970,ENSG00000254329,ENSG00000199480,ENSG00000211968,ENSG00000253759,ENSG00000253131,ENSG00000254395,ENSG00000253386,ENSG00000253763,ENSG00000253387,ENSG00000211937,ENSG00000276775,ENSG00000254279,ENSG00000211930,ENSG00000233655,ENSG00000211928,ENSG00000228131,ENSG00000253755,ENSG00000253364,ENSG00000211891,ENSG00000234402,ENSG00000183828,ENSG00000257622,ENSG00000287459,ENSG00000258154,ENSG00000280244
chr14	105300613	105300913	14:105300613-105300913	ENSG00000211978,ENSG00000265929,ENSG00000224373,ENSG00000253780,ENSG00000179364,ENSG00000185024
chr14	105300978	105301148	14:105300978-105301148	ENSG00000211938,ENSG00000211942,ENSG00000253709,ENSG00000211943,ENSG00000211944,ENSG00000283948,ENSG00000254046,ENSG00000211945,ENSG00000253883,ENSG00000271201,ENSG00000211946,ENSG00000211947,ENSG00000253957,ENSG00000253345,ENSG00000254045,ENSG00000211950,ENSG00000238275,ENSG00000276210,ENSG00000253441,ENSG00000253367,ENSG00000253462,ENSG00000253482,ENSG00000254326,ENSG00000211952,ENSG00000231475,ENSG00000283607,ENSG00000270474,ENSG00000254203,ENSG00000253440,ENSG00000253274,ENSG00000223506,ENSG00000253820,ENSG00000254036,ENSG00000254052,ENSG00000253703,ENSG00000211973,ENSG00000282600,ENSG00000280411,ENSG00000253303,ENSG00000211979,ENSG00000283906,ENSG00000211978,ENSG00000265929,ENSG00000253247,ENSG00000254176,ENSG00000254134,ENSG00000223648,ENSG00000253936,ENSG00000253747,ENSG00000253742,ENSG00000224373,ENSG00000253759,ENSG00000211966,ENSG00000253241,ENSG00000253387,ENSG00000211937,ENSG00000253780,ENSG00000271968,ENSG00000211924,ENSG00000211923,ENSG00000232543,ENSG00000211921,ENSG00000211920,ENSG00000227108,ENSG00000211896,ENSG00000274172,ENSG00000179364,ENSG00000185024,ENSG00000183828,ENSG00000257622
chr14	105301278	105301428	14:105301278-105301428	ENSG00000211938,ENSG00000211942,ENSG00000253709,ENSG00000211943,ENSG00000211944,ENSG00000283948,ENSG00000254046,ENSG00000211945,ENSG00000271201,ENSG00000211947,ENSG00000253957,ENSG00000253345,ENSG00000254045,ENSG00000238275,ENSG00000276210,ENSG00000253441,ENSG00000253462,ENSG00000211952,ENSG00000231475,ENSG00000270474,ENSG00000253274,ENSG00000223506,ENSG00000253820,ENSG00000254036,ENSG00000254052,ENSG00000253703,ENSG00000211973,ENSG00000280411,ENSG00000253303,ENSG00000211979,ENSG00000283906,ENSG00000211978,ENSG00000265929,ENSG00000254176,ENSG00000254134,ENSG00000223648,ENSG00000253936,ENSG00000253747,ENSG00000224373,ENSG00000253759,ENSG00000211966,ENSG00000253241,ENSG00000253387,ENSG00000211937,ENSG00000253780,ENSG00000211924,ENSG00000211923,ENSG00000232543,ENSG00000211921,ENSG00000211920,ENSG00000227108,ENSG00000274172,ENSG00000179364,ENSG00000185024,ENSG00000183828,ENSG00000257622
chr14	105314498	105314648	14:105314498-105314648	ENSG00000254215,ENSG00000254174,ENSG00000211947,ENSG00000253345,ENSG00000254045,ENSG00000238275,ENSG00000276210,ENSG00000253441,ENSG00000211951,ENSG00000254326,ENSG00000253149,ENSG00000253274,ENSG00000223506,ENSG00000253635,ENSG00000254052,ENSG00000253703,ENSG00000211974,ENSG00000283571,ENSG00000280411,ENSG00000274576,ENSG00000253303,ENSG00000211979,ENSG00000283906,ENSG00000254176,ENSG00000254134,ENSG00000224650,ENSG00000253936,ENSG00000253747,ENSG00000211933,ENSG00000211897,ENSG00000277030,ENSG00000211893,ENSG00000211892,ENSG00000179364,ENSG00000185024,ENSG00000257622
chr14	105352318	105352468	14:105352318-105352468	ENSG00000211938,ENSG00000282639,ENSG00000282651,ENSG00000211941,ENSG00000254215,ENSG00000254174,ENSG00000211942,ENSG00000253412,ENSG00000253709,ENSG00000211943,ENSG00000211944,ENSG00000283948,ENSG00000254046,ENSG00000273894,ENSG00000211945,ENSG00000253883,ENSG00000271201,ENSG00000211947,ENSG00000253957,ENSG00000253345,ENSG00000254045,ENSG00000211949,ENSG00000211950,ENSG00000238275,ENSG00000276210,ENSG00000253441,ENSG00000253367,ENSG00000211951,ENSG00000253462,ENSG00000253482,ENSG00000254326,ENSG00000211952,ENSG00000253149,ENSG00000254289,ENSG00000253491,ENSG00000253587,ENSG00000231475,ENSG00000283607,ENSG00000270474,ENSG00000254203,ENSG00000253440,ENSG00000211956,ENSG00000253325,ENSG00000253240,ENSG00000211962,ENSG00000253274,ENSG00000223506,ENSG00000253820,ENSG00000254036,ENSG00000253635,ENSG00000254052,ENSG00000253703,ENSG00000211973,ENSG00000211974,ENSG00000274576,ENSG00000254056,ENSG00000225698,ENSG00000253303,ENSG00000211979,ENSG00000283906,ENSG00000275747,ENSG00000253674,ENSG00000211978,ENSG00000265929,ENSG00000253310,ENSG00000254176,ENSG00000254134,ENSG00000224650,ENSG00000211976,ENSG00000211972,ENSG00000253169,ENSG00000223648,ENSG00000253936,ENSG00000253747,ENSG00000253132,ENSG00000211970,ENSG00000254329,ENSG00000199480,ENSG00000211968,ENSG00000253759,ENSG00000253131,ENSG00000254395,ENSG00000275475,ENSG00000253714,ENSG00000211967,ENSG00000253545,ENSG00000253941,ENSG00000254167,ENSG00000211966,ENSG00000253241,ENSG00000253386,ENSG00000211965,ENSG00000211964,ENSG00000253862,ENSG00000253763,ENSG00000254053,ENSG00000253387,ENSG00000211937,ENSG00000282122,ENSG00000276775,ENSG00000253780,ENSG00000211934,ENSG00000225200,ENSG00000271968,ENSG00000254279,ENSG00000211933,ENSG00000236170,ENSG00000226777,ENSG00000211931,ENSG00000237197,ENSG00000211925,ENSG00000211924,ENSG00000211923,ENSG00000232543,ENSG00000211921,ENSG00000211920,ENSG00000227108,ENSG00000211912,ENSG00000211911,ENSG00000211896,ENSG00000211895,ENSG00000213140,ENSG00000253755,ENSG00000253364,ENSG00000277030,ENSG00000211893,ENSG00000274172,ENSG00000211892,ENSG00000211891,ENSG00000211890,ENSG00000234402,ENSG00000230157,ENSG00000242085,ENSG00000279495,ENSG00000179364,ENSG00000183828,ENSG00000257622,ENSG00000273778,ENSG00000287459,ENSG00000258154,ENSG00000280244,ENSG00000257556
chr14	105370898	105371068	14:105370898-105371068	ENSG00000211944,ENSG00000273894,ENSG00000253345,ENSG00000254045,ENSG00000211949,ENSG00000211952,ENSG00000253149,ENSG00000283607,ENSG00000211976,ENSG00000211972,ENSG00000234402,ENSG00000230157,ENSG00000184986,ENSG00000242085,ENSG00000279495,ENSG00000179364
chr14	105398438	105398598	14:105398438-105398598	ENSG00000253458,ENSG00000253957,ENSG00000253462,ENSG00000253482,ENSG00000253820,ENSG00000254036,ENSG00000254052,ENSG00000253703,ENSG00000211974,ENSG00000283571,ENSG00000253303,ENSG00000211979,ENSG00000253742,ENSG00000253759,ENSG00000277030,ENSG00000211893,ENSG00000211892,ENSG00000211890,ENSG00000234402,ENSG00000257270,ENSG00000182979,ENSG00000251602,ENSG00000226174,ENSG00000242085,ENSG00000279495,ENSG00000179364
chr14	105415098	105415288	14:105415098-105415288	ENSG00000238275,ENSG00000276210,ENSG00000253441,ENSG00000211974,ENSG00000182979,ENSG00000251602,ENSG00000226174
chr14	105430638	105430809	14:105430638-105430809	ENSG00000211942,ENSG00000275747,ENSG00000253674,ENSG00000277030,ENSG00000211893,ENSG00000211890,ENSG00000182979,ENSG00000251602
chr14	105448730	105448880	14:105448730-105448880	ENSG00000270550,ENSG00000253635,ENSG00000253703,ENSG00000275747,ENSG00000253674,ENSG00000234402,ENSG00000257270,ENSG00000182979,ENSG00000251602
chr14	105480978	105481133	14:105480978-105481133	ENSG00000282639,ENSG00000254215,ENSG00000254174,ENSG00000211942,ENSG00000253458,ENSG00000211944,ENSG00000211947,ENSG00000253703,ENSG00000274576,ENSG00000254056,ENSG00000275747,ENSG00000253674,ENSG00000211978,ENSG00000265929,ENSG00000254176,ENSG00000254134,ENSG00000253936,ENSG00000253747,ENSG00000253545,ENSG00000211935,ENSG00000253780,ENSG00000211934,ENSG00000211891,ENSG00000185347,ENSG00000257341,ENSG00000213145,ENSG00000182809,ENSG00000257270,ENSG00000182979
chr14	105482018	105482188	14:105482018-105482188	ENSG00000211938,ENSG00000282639,ENSG00000282651,ENSG00000211941,ENSG00000254215,ENSG00000254174,ENSG00000211942,ENSG00000253709,ENSG00000253458,ENSG00000211944,ENSG00000273894,ENSG00000211945,ENSG00000211947,ENSG00000253367,ENSG00000253462,ENSG00000254326,ENSG00000211952,ENSG00000231475,ENSG00000253703,ENSG00000274576,ENSG00000254056,ENSG00000275747,ENSG00000253674,ENSG00000211978,ENSG00000265929,ENSG00000253247,ENSG00000254176,ENSG00000254134,ENSG00000211972,ENSG00000253169,ENSG00000223648,ENSG00000253936,ENSG00000253747,ENSG00000253759,ENSG00000253131,ENSG00000253714,ENSG00000253545,ENSG00000253241,ENSG00000253763,ENSG00000254053,ENSG00000253387,ENSG00000211937,ENSG00000276775,ENSG00000211935,ENSG00000253780,ENSG00000211934,ENSG00000271968,ENSG00000254279,ENSG00000236170,ENSG00000211931,ENSG00000237197,ENSG00000211925,ENSG00000211895,ENSG00000277030,ENSG00000211893,ENSG00000211892,ENSG00000211891,ENSG00000211890,ENSG00000234402,ENSG00000230157,ENSG00000185347,ENSG00000257341,ENSG00000213145,ENSG00000182809,ENSG00000257270,ENSG00000182979,ENSG00000251602
chr14	105490978	105491128	14:105490978-105491128	ENSG00000211938,ENSG00000282639,ENSG00000282651,ENSG00000211941,ENSG00000254215,ENSG00000254174,ENSG00000211942,ENSG00000253412,ENSG00000253709,ENSG00000211943,ENSG00000253458,ENSG00000211944,ENSG00000283948,ENSG00000254046,ENSG00000273894,ENSG00000211945,ENSG00000253883,ENSG00000271201,ENSG00000211946,ENSG00000211947,ENSG00000253957,ENSG00000253345,ENSG00000254045,ENSG00000211949,ENSG00000211950,ENSG00000238275,ENSG00000276210,ENSG00000253441,ENSG00000253367,ENSG00000211951,ENSG00000253462,ENSG00000253482,ENSG00000254326,ENSG00000211952,ENSG00000253149,ENSG00000254289,ENSG00000270550,ENSG00000253491,ENSG00000253587,ENSG00000231475,ENSG00000283607,ENSG00000270474,ENSG00000211955,ENSG00000254203,ENSG00000253440,ENSG00000211956,ENSG00000253325,ENSG00000211957,ENSG00000253240,ENSG00000253359,ENSG00000211958,ENSG00000232216,ENSG00000283195,ENSG00000253465,ENSG00000253895,ENSG00000211961,ENSG00000211962,ENSG00000253274,ENSG00000223506,ENSG00000253820,ENSG00000254036,ENSG00000253635,ENSG00000254052,ENSG00000253703,ENSG00000211973,ENSG00000211974,ENSG00000282600,ENSG00000283571,ENSG00000280411,ENSG00000274576,ENSG00000254056,ENSG00000225698,ENSG00000253303,ENSG00000211979,ENSG00000283906,ENSG00000275747,ENSG00000253674,ENSG00000211978,ENSG00000265929,ENSG00000253310,ENSG00000253247,ENSG00000254176,ENSG00000254134,ENSG00000224650,ENSG00000211976,ENSG00000211972,ENSG00000253169,ENSG00000253209,ENSG00000223648,ENSG00000253936,ENSG00000253747,ENSG00000253132,ENSG00000211970,ENSG00000254329,ENSG00000199480,ENSG00000253742,ENSG00000224373,ENSG00000211968,ENSG00000253759,ENSG00000253131,ENSG00000254395,ENSG00000275475,ENSG00000253714,ENSG00000211967,ENSG00000253545,ENSG00000253941,ENSG00000254167,ENSG00000211966,ENSG00000253241,ENSG00000253386,ENSG00000211965,ENSG00000211964,ENSG00000253862,ENSG00000229092,ENSG00000253808,ENSG00000253763,ENSG00000254053,ENSG00000253387,ENSG00000211937,ENSG00000282122,ENSG00000276775,ENSG00000211935,ENSG00000253780,ENSG00000211934,ENSG00000225200,ENSG00000271968,ENSG00000254279,ENSG00000211933,ENSG00000236170,ENSG00000226777,ENSG00000211931,ENSG00000211930,ENSG00000233655,ENSG00000211928,ENSG00000228131,ENSG00000237197,ENSG00000211925,ENSG00000211924,ENSG00000211923,ENSG00000232543,ENSG00000211921,ENSG00000211920,ENSG00000227108,ENSG00000211918,ENSG00000211917,ENSG00000227800,ENSG00000211915,ENSG00000211914,ENSG00000237020,ENSG00000244620,ENSG00000211912,ENSG00000211911,ENSG00000227196,ENSG00000211909,ENSG00000225825,ENSG00000211907,ENSG00000227335,ENSG00000236597,ENSG00000211905,ENSG00000211904,ENSG00000237547,ENSG00000242887,ENSG00000240041,ENSG00000242472,ENSG00000237111,ENSG00000211900,ENSG00000270371,ENSG00000211897,ENSG00000211896,ENSG00000253692,ENSG00000211895,ENSG00000213140,ENSG00000253755,ENSG00000253364,ENSG00000277030,ENSG00000211893,ENSG00000274172,ENSG00000211892,ENSG00000211891,ENSG00000211890,ENSG00000234402,ENSG00000230157,ENSG00000184986,ENSG00000185347,ENSG00000257341,ENSG00000213145,ENSG00000182809,ENSG00000257270,ENSG00000182979,ENSG00000251602,ENSG00000226174,ENSG00000242085,ENSG00000279495,ENSG00000183828,ENSG00000257622
chr14	105528418	105528568	14:105528418-105528568	ENSG00000211941,ENSG00000254215,ENSG00000254174,ENSG00000211942,ENSG00000253709,ENSG00000211943,ENSG00000253458,ENSG00000283948,ENSG00000254046,ENSG00000273894,ENSG00000211945,ENSG00000253883,ENSG00000271201,ENSG00000211946,ENSG00000211947,ENSG00000253345,ENSG00000254045,ENSG00000211949,ENSG00000270550,ENSG00000211956,ENSG00000211957,ENSG00000211973,ENSG00000211972,ENSG00000253169,ENSG00000253209,ENSG00000223648,ENSG00000224373,ENSG00000253241,ENSG00000254053,ENSG00000253387,ENSG00000211937,ENSG00000276775,ENSG00000211935,ENSG00000253780,ENSG00000211934,ENSG00000225200,ENSG00000271968,ENSG00000254279,ENSG00000211933,ENSG00000211924,ENSG00000211923,ENSG00000232543,ENSG00000211921,ENSG00000211920,ENSG00000227108,ENSG00000211896,ENSG00000213140,ENSG00000253755,ENSG00000253364,ENSG00000277030,ENSG00000211893,ENSG00000274172,ENSG00000211891,ENSG00000211890,ENSG00000234402,ENSG00000230157,ENSG00000184986,ENSG00000242085,ENSG00000279495
chr14	105582738	105582888	14:105582738-105582888	-
chr14	105842082	105842232	14:105842082-105842232	ENSG00000211938,ENSG00000282639,ENSG00000282651,ENSG00000211941,ENSG00000254215,ENSG00000254174,ENSG00000211942,ENSG00000253412,ENSG00000253709,ENSG00000211943,ENSG00000253458,ENSG00000211944,ENSG00000283948,ENSG00000254046,ENSG00000273894,ENSG00000211945,ENSG00000253883,ENSG00000271201,ENSG00000211946,ENSG00000211947,ENSG00000253957,ENSG00000253345,ENSG00000254045,ENSG00000211949,ENSG00000211950,ENSG00000238275,ENSG00000276210,ENSG00000253441,ENSG00000253367,ENSG00000211951,ENSG00000253462,ENSG00000253482,ENSG00000254326,ENSG00000211952,ENSG00000253149,ENSG00000254289,ENSG00000270550,ENSG00000253491,ENSG00000253587,ENSG00000231475,ENSG00000283607,ENSG00000270474,ENSG00000254203,ENSG00000253440,ENSG00000211956,ENSG00000253325,ENSG00000211957,ENSG00000253274,ENSG00000223506,ENSG00000253635,ENSG00000254052,ENSG00000211974,ENSG00000254056,ENSG00000253303,ENSG00000211979,ENSG00000211978,ENSG00000265929,ENSG00000254176,ENSG00000254134,ENSG00000224650,ENSG00000211976,ENSG00000211972,ENSG00000253169,ENSG00000253936,ENSG00000253747,ENSG00000211970,ENSG00000254329,ENSG00000199480,ENSG00000224373,ENSG00000211968,ENSG00000253131,ENSG00000275475,ENSG00000253714,ENSG00000211967,ENSG00000253545,ENSG00000211966,ENSG00000253241,ENSG00000253386,ENSG00000211965,ENSG00000253862,ENSG00000253763,ENSG00000254053,ENSG00000253387,ENSG00000211937,ENSG00000282122,ENSG00000276775,ENSG00000211935,ENSG00000253780,ENSG00000211934,ENSG00000225200,ENSG00000271968,ENSG00000254279,ENSG00000211933,ENSG00000236170,ENSG00000226777,ENSG00000211931,ENSG00000211930,ENSG00000233655,ENSG00000211928,ENSG00000228131,ENSG00000237197,ENSG00000211925,ENSG00000211924,ENSG00000211923,ENSG00000232543,ENSG00000211921,ENSG00000211920,ENSG00000227108,ENSG00000211918,ENSG00000211917,ENSG00000227800,ENSG00000211915,ENSG00000211914,ENSG00000237020,ENSG00000244620,ENSG00000211912,ENSG00000211911,ENSG00000227196,ENSG00000211909,ENSG00000225825,ENSG00000211907,ENSG00000227335,ENSG00000236597,ENSG00000211905,ENSG00000211904,ENSG00000237547,ENSG00000242887,ENSG00000240041,ENSG00000242472,ENSG00000237111,ENSG00000211900,ENSG00000264781,ENSG00000263413,ENSG00000264024,ENSG00000265612,ENSG00000211899,ENSG00000211898,ENSG00000270371,ENSG00000211897,ENSG00000211896,ENSG00000253692,ENSG00000211895,ENSG00000213140,ENSG00000253755,ENSG00000253364,ENSG00000274172,ENSG00000211892,ENSG00000211891,ENSG00000211890
chr14	106432955	106433106	14:106432955-106433106	ENSG00000211938,ENSG00000211941,ENSG00000211942,ENSG00000253412,ENSG00000253709,ENSG00000211943,ENSG00000211944,ENSG00000283948,ENSG00000254046,ENSG00000211945,ENSG00000253883,ENSG00000271201,ENSG00000211946,ENSG00000211947,ENSG00000253957,ENSG00000253345,ENSG00000254045,ENSG00000211949,ENSG00000211950,ENSG00000238275,ENSG00000276210,ENSG00000253441,ENSG00000253367,ENSG00000211951,ENSG00000253462,ENSG00000253482,ENSG00000254326,ENSG00000211952,ENSG00000253149,ENSG00000254289,ENSG00000270550,ENSG00000253491,ENSG00000253587,ENSG00000231475,ENSG00000283607,ENSG00000270474,ENSG00000211955,ENSG00000254203,ENSG00000253440,ENSG00000211956,ENSG00000253325,ENSG00000211957,ENSG00000253240,ENSG00000253359,ENSG00000211958,ENSG00000253989,ENSG00000211959,ENSG00000253467,ENSG00000228757,ENSG00000253294,ENSG00000278473,ENSG00000228966,ENSG00000254228,ENSG00000232216,ENSG00000283195,ENSG00000283562,ENSG00000253465,ENSG00000253895,ENSG00000211961,ENSG00000211962,ENSG00000253274,ENSG00000223506,ENSG00000253820,ENSG00000254036,ENSG00000253635,ENSG00000254052,ENSG00000253703,ENSG00000211973,ENSG00000211974,ENSG00000282600,ENSG00000281990,ENSG00000280411,ENSG00000274576,ENSG00000254056,ENSG00000225698,ENSG00000253303,ENSG00000211979,ENSG00000283906,ENSG00000275747,ENSG00000253674,ENSG00000211978,ENSG00000265929,ENSG00000253310,ENSG00000253247,ENSG00000254176,ENSG00000254134,ENSG00000224650,ENSG00000211976,ENSG00000211972,ENSG00000253169,ENSG00000253209,ENSG00000223648,ENSG00000253936,ENSG00000253747,ENSG00000253132,ENSG00000211970,ENSG00000254329,ENSG00000199480,ENSG00000253742,ENSG00000224373,ENSG00000211968,ENSG00000253759,ENSG00000253131,ENSG00000254395,ENSG00000275475,ENSG00000253714,ENSG00000211967,ENSG00000253545,ENSG00000253941,ENSG00000254167,ENSG00000211966,ENSG00000253241,ENSG00000253386,ENSG00000211965,ENSG00000211964,ENSG00000253862,ENSG00000229092,ENSG00000253808,ENSG00000253763,ENSG00000254053,ENSG00000271968
chr15	20239395	20239545	15:20239395-20239545	-
chr15	20325825	20325975	15:20325825-20325975	-
chr15	21284445	21284595	15:21284445-21284595	-
chr15	22257391	22257554	15:22257391-22257554	-
chr15	23039582	23039752	15:23039582-23039752	ENSG00000286110,ENSG00000287888,ENSG00000260959,ENSG00000260780,ENSG00000260551,ENSG00000259905,ENSG00000260232,ENSG00000206616,ENSG00000286973,ENSG00000182636,ENSG00000260978,ENSG00000179455,ENSG00000265673,ENSG00000174450,ENSG00000261418,ENSG00000286598,ENSG00000260399,ENSG00000274471,ENSG00000259414,ENSG00000278552,ENSG00000276941,ENSG00000278541,ENSG00000274099,ENSG00000273981,ENSG00000175676,ENSG00000277505,ENSG00000273976,ENSG00000276172,ENSG00000275835,ENSG00000273749,ENSG00000259425,ENSG00000274253,ENSG00000277755,ENSG00000275325,ENSG00000277867,ENSG00000283273,ENSG00000277435,ENSG00000277561,ENSG00000276550,ENSG00000275363,ENSG00000185182,ENSG00000274279,ENSG00000258732,ENSG00000282268,ENSG00000282089,ENSG00000270451,ENSG00000270824,ENSG00000258494,ENSG00000258855,ENSG00000258710,ENSG00000266545,ENSG00000270831,ENSG00000258799,ENSG00000261554,ENSG00000261048,ENSG00000238489,ENSG00000230031,ENSG00000265322,ENSG00000259214,ENSG00000259089,ENSG00000274499,ENSG00000258420,ENSG00000259443,ENSG00000259383,ENSG00000238478,ENSG00000279628,ENSG00000278626,ENSG00000270685,ENSG00000258916,ENSG00000278497,ENSG00000277322,ENSG00000258797,ENSG00000181984,ENSG00000270185,ENSG00000259698,ENSG00000259025,ENSG00000258771,ENSG00000243059,ENSG00000260986,ENSG00000258684,ENSG00000258883,ENSG00000237161,ENSG00000207289,ENSG00000280881,ENSG00000280703,ENSG00000258415,ENSG00000268531,ENSG00000278522,ENSG00000277243,ENSG00000275174,ENSG00000277841,ENSG00000287345,ENSG00000284788,ENSG00000280709,ENSG00000284988,ENSG00000279639,ENSG00000259324,ENSG00000285491,ENSG00000279408,ENSG00000279445,ENSG00000281113,ENSG00000281087,ENSG00000281179,ENSG00000281550,ENSG00000278263,ENSG00000280655,ENSG00000233917,ENSG00000200790,ENSG00000258585,ENSG00000258997,ENSG00000264902,ENSG00000283524,ENSG00000285405,ENSG00000258721,ENSG00000285472,ENSG00000283680,ENSG00000285135,ENSG00000284892,ENSG00000274102,ENSG00000183706,ENSG00000259435,ENSG00000260739,ENSG00000223877,ENSG00000270505,ENSG00000271288,ENSG00000259261,ENSG00000270356,ENSG00000271507,ENSG00000221641,ENSG00000259098
chr15	23039082	23039232	15:23039082-23039232	ENSG00000274471,ENSG00000278541,ENSG00000276172,ENSG00000275835,ENSG00000275363,ENSG00000274279,ENSG00000270831,ENSG00000278626,ENSG00000258883
chr15	23038842	23038992	15:23038842-23038992	ENSG00000274471,ENSG00000278541,ENSG00000276172,ENSG00000275835,ENSG00000275363,ENSG00000274279,ENSG00000270831,ENSG00000278626,ENSG00000258883
chr15	23036042	23036212	15:23036042-23036212	ENSG00000260978,ENSG00000179455,ENSG00000265673,ENSG00000260399,ENSG00000274471,ENSG00000259414,ENSG00000278552,ENSG00000278541,ENSG00000273981,ENSG00000175676,ENSG00000277505,ENSG00000273976,ENSG00000276172,ENSG00000275835,ENSG00000275363,ENSG00000274279,ENSG00000258732,ENSG00000282268,ENSG00000282089,ENSG00000270451,ENSG00000270824,ENSG00000258494,ENSG00000258855,ENSG00000258710,ENSG00000266545,ENSG00000270831,ENSG00000258799,ENSG00000261554,ENSG00000261048,ENSG00000238489,ENSG00000230031,ENSG00000265322,ENSG00000259214,ENSG00000259089,ENSG00000274499,ENSG00000258420,ENSG00000259443,ENSG00000259383,ENSG00000279628,ENSG00000278626,ENSG00000270685,ENSG00000258916,ENSG00000278497,ENSG00000277322,ENSG00000258797,ENSG00000181984,ENSG00000270185,ENSG00000259698,ENSG00000259025,ENSG00000258771,ENSG00000243059,ENSG00000260986,ENSG00000258684,ENSG00000258883,ENSG00000237161,ENSG00000207289,ENSG00000280881,ENSG00000280703,ENSG00000258415,ENSG00000268531,ENSG00000278522,ENSG00000277243,ENSG00000275174,ENSG00000277841,ENSG00000287345,ENSG00000284788,ENSG00000284988,ENSG00000259324,ENSG00000285491,ENSG00000279408,ENSG00000279445,ENSG00000281113,ENSG00000281087,ENSG00000281179,ENSG00000281550,ENSG00000278263,ENSG00000280655,ENSG00000233917,ENSG00000200790,ENSG00000258585,ENSG00000258997,ENSG00000264902,ENSG00000283524,ENSG00000285405,ENSG00000258721,ENSG00000285472,ENSG00000283680,ENSG00000285135,ENSG00000284892,ENSG00000274102,ENSG00000183706,ENSG00000259435,ENSG00000260739,ENSG00000223877,ENSG00000270505,ENSG00000271288,ENSG00000270356,ENSG00000271507,ENSG00000221641,ENSG00000259098
chr15	22980310	22980461	15:22980310-22980461	ENSG00000260551,ENSG00000286973,ENSG00000182636,ENSG00000260978,ENSG00000179455,ENSG00000265673,ENSG00000260399,ENSG00000274471,ENSG00000259414,ENSG00000273981,ENSG00000175676,ENSG00000277505,ENSG00000273976,ENSG00000276172,ENSG00000273749,ENSG00000275325,ENSG00000277867,ENSG00000283273,ENSG00000185182,ENSG00000274279,ENSG00000258732,ENSG00000282268,ENSG00000282089,ENSG00000270451,ENSG00000270824,ENSG00000258494,ENSG00000258855,ENSG00000258710,ENSG00000266545,ENSG00000258799,ENSG00000261554,ENSG00000261048,ENSG00000238489,ENSG00000230031,ENSG00000265322,ENSG00000259214,ENSG00000259089,ENSG00000274499,ENSG00000258420,ENSG00000259443,ENSG00000259383,ENSG00000279628,ENSG00000278626,ENSG00000270685,ENSG00000258707,ENSG00000258916,ENSG00000278497,ENSG00000258488,ENSG00000277322,ENSG00000258797,ENSG00000181984,ENSG00000270185,ENSG00000259698,ENSG00000259025,ENSG00000258771,ENSG00000243059,ENSG00000260986,ENSG00000258684,ENSG00000258883,ENSG00000237161,ENSG00000247765,ENSG00000207289,ENSG00000280881,ENSG00000280703,ENSG00000258415,ENSG00000268531,ENSG00000278522,ENSG00000277243,ENSG00000275174,ENSG00000277841,ENSG00000287345,ENSG00000284834,ENSG00000284788,ENSG00000280709,ENSG00000284988,ENSG00000279639,ENSG00000259324,ENSG00000285491,ENSG00000279408,ENSG00000279445,ENSG00000281113,ENSG00000281087,ENSG00000281179,ENSG00000281550,ENSG00000278263,ENSG00000280655,ENSG00000233917,ENSG00000200790,ENSG00000258585,ENSG00000258997,ENSG00000264902,ENSG00000283524,ENSG00000285405,ENSG00000258721,ENSG00000285472,ENSG00000283680,ENSG00000285135,ENSG00000284892,ENSG00000274102,ENSG00000183706,ENSG00000259435,ENSG00000260739,ENSG00000223877,ENSG00000270505,ENSG00000271288,ENSG00000270356,ENSG00000271507,ENSG00000221641,ENSG00000259098
chr15	22968502	22968652	15:22968502-22968652	ENSG00000286110,ENSG00000287888,ENSG00000260959,ENSG00000260780,ENSG00000260551,ENSG00000259905,ENSG00000260232,ENSG00000206616,ENSG00000286973,ENSG00000182636,ENSG00000260978,ENSG00000179455,ENSG00000265673,ENSG00000174450,ENSG00000261418,ENSG00000286598,ENSG00000260399,ENSG00000274471,ENSG00000259414,ENSG00000276941,ENSG00000274099,ENSG00000273981,ENSG00000175676,ENSG00000277505,ENSG00000273976,ENSG00000276172,ENSG00000273749,ENSG00000259425,ENSG00000274253,ENSG00000277755,ENSG00000275325,ENSG00000277867,ENSG00000283273,ENSG00000277435,ENSG00000277515,ENSG00000277561,ENSG00000276550,ENSG00000274279,ENSG00000274835,ENSG00000258732,ENSG00000282268,ENSG00000282089,ENSG00000270451,ENSG00000270824,ENSG00000258494,ENSG00000258855,ENSG00000258710,ENSG00000266545,ENSG00000258799,ENSG00000261554,ENSG00000261048,ENSG00000238489,ENSG00000230031,ENSG00000265322,ENSG00000259214,ENSG00000259089,ENSG00000274499,ENSG00000258420,ENSG00000259443,ENSG00000259383,ENSG00000279628,ENSG00000278626,ENSG00000270685,ENSG00000258916,ENSG00000278497,ENSG00000258488,ENSG00000277322,ENSG00000258797,ENSG00000181984,ENSG00000270185,ENSG00000259698,ENSG00000259025,ENSG00000258771,ENSG00000243059,ENSG00000260986,ENSG00000258684,ENSG00000258883,ENSG00000237161,ENSG00000207289,ENSG00000280881,ENSG00000280703,ENSG00000258415,ENSG00000268531,ENSG00000278522,ENSG00000277243,ENSG00000275174,ENSG00000277841,ENSG00000287345,ENSG00000284788,ENSG00000280709,ENSG00000284988,ENSG00000279639,ENSG00000259324,ENSG00000285491,ENSG00000182974,ENSG00000279408,ENSG00000279445,ENSG00000281113,ENSG00000281087,ENSG00000281179,ENSG00000281550,ENSG00000278263,ENSG00000280655,ENSG00000233917,ENSG00000200790,ENSG00000258585,ENSG00000258997,ENSG00000264902,ENSG00000283524,ENSG00000285405,ENSG00000258721,ENSG00000285472,ENSG00000283680,ENSG00000285135,ENSG00000284892,ENSG00000274102,ENSG00000183706,ENSG00000259435,ENSG00000260739,ENSG00000223877,ENSG00000270505,ENSG00000271288,ENSG00000259261,ENSG00000270356,ENSG00000271507,ENSG00000221641,ENSG00000259098
chr15	22964202	22964352	15:22964202-22964352	ENSG00000260959,ENSG00000260232,ENSG00000206616,ENSG00000286973,ENSG00000182636,ENSG00000260978,ENSG00000179455,ENSG00000265673,ENSG00000261739,ENSG00000260399,ENSG00000274471,ENSG00000259414,ENSG00000276941,ENSG00000273981,ENSG00000175676,ENSG00000277505,ENSG00000273976,ENSG00000276172,ENSG00000273749,ENSG00000259425,ENSG00000274253,ENSG00000277755,ENSG00000275325,ENSG00000277867,ENSG00000283273,ENSG00000277435,ENSG00000277515,ENSG00000277561,ENSG00000276550,ENSG00000273679,ENSG00000258732,ENSG00000282268,ENSG00000282089,ENSG00000270451,ENSG00000270824,ENSG00000258494,ENSG00000258855,ENSG00000258710,ENSG00000266545,ENSG00000258799,ENSG00000261554,ENSG00000261048,ENSG00000238489,ENSG00000230031,ENSG00000265322,ENSG00000259214,ENSG00000259089,ENSG00000274499,ENSG00000258420,ENSG00000259443,ENSG00000259383,ENSG00000279628,ENSG00000258590,ENSG00000278626,ENSG00000270685,ENSG00000258916,ENSG00000278497,ENSG00000180229,ENSG00000258488,ENSG00000277322,ENSG00000258797,ENSG00000181984,ENSG00000270185,ENSG00000259698,ENSG00000259025,ENSG00000258771,ENSG00000243059,ENSG00000260986,ENSG00000258684,ENSG00000258883,ENSG00000237161,ENSG00000247765,ENSG00000207289,ENSG00000280881,ENSG00000280703,ENSG00000258415,ENSG00000268531,ENSG00000278522,ENSG00000277243,ENSG00000275174,ENSG00000277841,ENSG00000287345,ENSG00000284788,ENSG00000280709,ENSG00000284988,ENSG00000259324,ENSG00000285491,ENSG00000279408,ENSG00000279445,ENSG00000281113,ENSG00000281087,ENSG00000281179,ENSG00000281550,ENSG00000278263,ENSG00000280655,ENSG00000233917,ENSG00000200790,ENSG00000258585,ENSG00000258997,ENSG00000264902,ENSG00000283524,ENSG00000285405,ENSG00000258721,ENSG00000285472,ENSG00000283680,ENSG00000285135,ENSG00000284892,ENSG00000274102,ENSG00000183706,ENSG00000259435,ENSG00000260739,ENSG00000223877,ENSG00000270505,ENSG00000271288,ENSG00000270356,ENSG00000271507,ENSG00000221641,ENSG00000259098
chr15	22949182	22949372	15:22949182-22949372	ENSG00000287888,ENSG00000206616,ENSG00000260978,ENSG00000179455,ENSG00000265673,ENSG00000260399,ENSG00000274471,ENSG00000259414,ENSG00000278552,ENSG00000276941,ENSG00000278541,ENSG00000274099,ENSG00000273981,ENSG00000175676,ENSG00000277505,ENSG00000273976,ENSG00000276172,ENSG00000273749,ENSG00000277867,ENSG00000283273,ENSG00000277435,ENSG00000277515,ENSG00000277561,ENSG00000276550,ENSG00000258732,ENSG00000282268,ENSG00000282089,ENSG00000270451,ENSG00000270824,ENSG00000258494,ENSG00000258855,ENSG00000258710,ENSG00000266545,ENSG00000258799,ENSG00000261554,ENSG00000261048,ENSG00000238489,ENSG00000230031,ENSG00000265322,ENSG00000259214,ENSG00000259089,ENSG00000274499,ENSG00000258420,ENSG00000259443,ENSG00000259383,ENSG00000238478,ENSG00000279628,ENSG00000278626,ENSG00000270685,ENSG00000258916,ENSG00000278497,ENSG00000258488,ENSG00000277322,ENSG00000258797,ENSG00000181984,ENSG00000270185,ENSG00000259698,ENSG00000259025,ENSG00000258771,ENSG00000243059,ENSG00000260986,ENSG00000258684,ENSG00000258883,ENSG00000237161,ENSG00000207289,ENSG00000280881,ENSG00000280703,ENSG00000258415,ENSG00000268531,ENSG00000258767,ENSG00000258848,ENSG00000278522,ENSG00000277243,ENSG00000275174,ENSG00000277841,ENSG00000287345,ENSG00000284834,ENSG00000284788,ENSG00000280709,ENSG00000284988,ENSG00000259324,ENSG00000285491,ENSG00000279408,ENSG00000279445,ENSG00000281113,ENSG00000281087,ENSG00000281179,ENSG00000281550,ENSG00000278263,ENSG00000280655,ENSG00000233917,ENSG00000200790,ENSG00000258585,ENSG00000258997,ENSG00000264902,ENSG00000283524,ENSG00000285405,ENSG00000284500,ENSG00000258721,ENSG00000285472,ENSG00000283680,ENSG00000285135,ENSG00000284892,ENSG00000274102,ENSG00000183706,ENSG00000259435,ENSG00000260739,ENSG00000223877,ENSG00000270505,ENSG00000271288,ENSG00000270356,ENSG00000271507,ENSG00000221641,ENSG00000259098
chr15	22888202	22888372	15:22888202-22888372	ENSG00000287888,ENSG00000260959,ENSG00000260780,ENSG00000260551,ENSG00000259905,ENSG00000260232,ENSG00000206616,ENSG00000286973,ENSG00000182636,ENSG00000260978,ENSG00000179455,ENSG00000265673,ENSG00000174450,ENSG00000286598,ENSG00000260399,ENSG00000274471,ENSG00000259414,ENSG00000278541,ENSG00000273981,ENSG00000175676,ENSG00000277505,ENSG00000273976,ENSG00000276172,ENSG00000273749,ENSG00000259425,ENSG00000274253,ENSG00000277755,ENSG00000275325,ENSG00000277867,ENSG00000283273,ENSG00000277435,ENSG00000277515,ENSG00000277561,ENSG00000276550,ENSG00000258732,ENSG00000282268,ENSG00000282089,ENSG00000270451,ENSG00000270824,ENSG00000258494,ENSG00000258855,ENSG00000258710,ENSG00000266545,ENSG00000258799,ENSG00000261554,ENSG00000261048,ENSG00000238489,ENSG00000230031,ENSG00000265322,ENSG00000259214,ENSG00000259089,ENSG00000274499,ENSG00000258420,ENSG00000259443,ENSG00000259383,ENSG00000260409,ENSG00000279628,ENSG00000278626,ENSG00000270685,ENSG00000258707,ENSG00000258916,ENSG00000278497,ENSG00000258488,ENSG00000277322,ENSG00000258797,ENSG00000181984,ENSG00000270185,ENSG00000259698,ENSG00000259025,ENSG00000258771,ENSG00000243059,ENSG00000260986,ENSG00000258684,ENSG00000258883,ENSG00000237161,ENSG00000207289,ENSG00000280881,ENSG00000280703,ENSG00000258415,ENSG00000268531,ENSG00000278522,ENSG00000277243,ENSG00000275174,ENSG00000277841,ENSG00000287345,ENSG00000284788,ENSG00000280709,ENSG00000284988,ENSG00000279639,ENSG00000259324,ENSG00000285491,ENSG00000279408,ENSG00000279445,ENSG00000281113,ENSG00000281087,ENSG00000281179,ENSG00000281550,ENSG00000278263,ENSG00000280655,ENSG00000233917,ENSG00000200790,ENSG00000258585,ENSG00000258997,ENSG00000264902,ENSG00000283524,ENSG00000285405,ENSG00000258721,ENSG00000285472,ENSG00000283680,ENSG00000285135,ENSG00000284892,ENSG00000274102,ENSG00000183706,ENSG00000259435,ENSG00000260739,ENSG00000223877,ENSG00000270505,ENSG00000271288,ENSG00000270356,ENSG00000271507,ENSG00000221641,ENSG00000259098
chr15	22887622	22887772	15:22887622-22887772	ENSG00000206616,ENSG00000260399,ENSG00000259414,ENSG00000273981,ENSG00000175676,ENSG00000277505,ENSG00000273976,ENSG00000276172,ENSG00000273749,ENSG00000275325,ENSG00000277867,ENSG00000283273,ENSG00000277435,ENSG00000277515,ENSG00000277561,ENSG00000276550,ENSG00000258732,ENSG00000282268,ENSG00000282089,ENSG00000270451,ENSG00000270824,ENSG00000258494,ENSG00000258855,ENSG00000258710,ENSG00000266545,ENSG00000258799,ENSG00000261554,ENSG00000261048,ENSG00000238489,ENSG00000230031,ENSG00000265322,ENSG00000259214,ENSG00000259089,ENSG00000274499,ENSG00000258420,ENSG00000259443,ENSG00000259383,ENSG00000260409,ENSG00000279628,ENSG00000278626,ENSG00000270685,ENSG00000258707,ENSG00000258916,ENSG00000278497,ENSG00000258488,ENSG00000277322,ENSG00000258797,ENSG00000181984,ENSG00000270185,ENSG00000259698,ENSG00000259025,ENSG00000258771,ENSG00000243059,ENSG00000260986,ENSG00000258684,ENSG00000258883,ENSG00000237161,ENSG00000207289,ENSG00000280881,ENSG00000280703,ENSG00000258415,ENSG00000268531,ENSG00000278522,ENSG00000277243,ENSG00000275174,ENSG00000277841,ENSG00000287345,ENSG00000284788,ENSG00000284988,ENSG00000259324,ENSG00000285491,ENSG00000279408,ENSG00000279445,ENSG00000281113,ENSG00000281087,ENSG00000281179,ENSG00000281550,ENSG00000278263,ENSG00000280655,ENSG00000233917,ENSG00000200790,ENSG00000258585,ENSG00000258997,ENSG00000264902,ENSG00000283524,ENSG00000285405,ENSG00000258721,ENSG00000285472,ENSG00000283680,ENSG00000285135,ENSG00000284892,ENSG00000274102,ENSG00000183706,ENSG00000259435,ENSG00000260739,ENSG00000223877,ENSG00000270505,ENSG00000271288,ENSG00000270356,ENSG00000271507,ENSG00000221641,ENSG00000259098
chr15	22873222	22873412	15:22873222-22873412	ENSG00000260551,ENSG00000206616,ENSG00000260978,ENSG00000179455,ENSG00000260399,ENSG00000274471,ENSG00000259414,ENSG00000278541,ENSG00000273981,ENSG00000175676,ENSG00000277505,ENSG00000273976,ENSG00000276172,ENSG00000273749,ENSG00000274253,ENSG00000277755,ENSG00000275325,ENSG00000277867,ENSG00000283273,ENSG00000277435,ENSG00000277561,ENSG00000276550,ENSG00000274835,ENSG00000258732,ENSG00000282268,ENSG00000282089,ENSG00000270451,ENSG00000270824,ENSG00000258494,ENSG00000258855,ENSG00000258710,ENSG00000266545,ENSG00000258799,ENSG00000261554,ENSG00000261048,ENSG00000238489,ENSG00000230031,ENSG00000265322,ENSG00000259214,ENSG00000259089,ENSG00000274499,ENSG00000258420,ENSG00000259443,ENSG00000259383,ENSG00000279628,ENSG00000278626,ENSG00000270685,ENSG00000258916,ENSG00000278497,ENSG00000258488,ENSG00000277322,ENSG00000258797,ENSG00000181984,ENSG00000270185,ENSG00000259698,ENSG00000259025,ENSG00000258771,ENSG00000243059,ENSG00000260986,ENSG00000258684,ENSG00000258883,ENSG00000237161,ENSG00000207289,ENSG00000280881,ENSG00000280703,ENSG00000258415,ENSG00000268531,ENSG00000278522,ENSG00000277243,ENSG00000275174,ENSG00000277841,ENSG00000287345,ENSG00000284788,ENSG00000280709,ENSG00000284988,ENSG00000259324,ENSG00000285491,ENSG00000279408,ENSG00000279445,ENSG00000281113,ENSG00000281087,ENSG00000281179,ENSG00000281550,ENSG00000278263,ENSG00000280655,ENSG00000233917,ENSG00000200790,ENSG00000258585,ENSG00000258997,ENSG00000264902,ENSG00000283524,ENSG00000285405,ENSG00000258721,ENSG00000285472,ENSG00000283680,ENSG00000285135,ENSG00000284892,ENSG00000274102,ENSG00000183706,ENSG00000259435,ENSG00000260739,ENSG00000223877,ENSG00000270505,ENSG00000271288,ENSG00000270356,ENSG00000271507,ENSG00000221641,ENSG00000259098
chr15	22838502	22838652	15:22838502-22838652	ENSG00000286110,ENSG00000260551,ENSG00000259905,ENSG00000260232,ENSG00000206616,ENSG00000286973,ENSG00000182636,ENSG00000260978,ENSG00000179455,ENSG00000265673,ENSG00000260399,ENSG00000274471,ENSG00000259414,ENSG00000276941,ENSG00000278541,ENSG00000274099,ENSG00000273981,ENSG00000175676,ENSG00000277505,ENSG00000273976,ENSG00000276172,ENSG00000140157,ENSG00000170113,ENSG00000259425,ENSG00000274253,ENSG00000277755,ENSG00000275325,ENSG00000277867,ENSG00000283273,ENSG00000277435,ENSG00000276141,ENSG00000277561,ENSG00000276550,ENSG00000281909,ENSG00000275363,ENSG00000274279,ENSG00000258732,ENSG00000282268,ENSG00000282089,ENSG00000270451,ENSG00000270824,ENSG00000258494,ENSG00000258855,ENSG00000258710,ENSG00000266545,ENSG00000258799,ENSG00000261554,ENSG00000261048,ENSG00000238489,ENSG00000230031,ENSG00000265322,ENSG00000259214,ENSG00000259089,ENSG00000274499,ENSG00000258420,ENSG00000259443,ENSG00000259383,ENSG00000238478,ENSG00000279628,ENSG00000278626,ENSG00000270685,ENSG00000258916,ENSG00000278497,ENSG00000258654,ENSG00000258488,ENSG00000277322,ENSG00000258797,ENSG00000181984,ENSG00000270185,ENSG00000259698,ENSG00000259025,ENSG00000258771,ENSG00000243059,ENSG00000260986,ENSG00000258684,ENSG00000258883,ENSG00000237161,ENSG00000207289,ENSG00000280881,ENSG00000280703,ENSG00000258415,ENSG00000268531,ENSG00000278522,ENSG00000277243,ENSG00000275174,ENSG00000277841,ENSG00000287345,ENSG00000284788,ENSG00000280709,ENSG00000284988,ENSG00000279639,ENSG00000259324,ENSG00000285491,ENSG00000285116,ENSG00000279408,ENSG00000279445,ENSG00000281113,ENSG00000281087,ENSG00000281179,ENSG00000281550,ENSG00000278263,ENSG00000280655,ENSG00000265793,ENSG00000233917,ENSG00000200790,ENSG00000258585,ENSG00000258997,ENSG00000264902,ENSG00000283524,ENSG00000285405,ENSG00000258721,ENSG00000285472,ENSG00000283680,ENSG00000285135,ENSG00000284892,ENSG00000274102,ENSG00000183706,ENSG00000259435,ENSG00000260739,ENSG00000223877,ENSG00000270505,ENSG00000271288,ENSG00000270356,ENSG00000271507,ENSG00000221641,ENSG00000259098
chr15	22831562	22831732	15:22831562-22831732	ENSG00000260399,ENSG00000259414,ENSG00000278541,ENSG00000273981,ENSG00000175676,ENSG00000277505,ENSG00000273976,ENSG00000140157,ENSG00000259425,ENSG00000274253,ENSG00000277755,ENSG00000275325,ENSG00000277867,ENSG00000283273,ENSG00000277435,ENSG00000277561,ENSG00000258732,ENSG00000282268,ENSG00000282089,ENSG00000270451,ENSG00000270824,ENSG00000258494,ENSG00000258855,ENSG00000258710,ENSG00000266545,ENSG00000258799,ENSG00000261554,ENSG00000261048,ENSG00000238489,ENSG00000230031,ENSG00000265322,ENSG00000259214,ENSG00000259089,ENSG00000274499,ENSG00000258420,ENSG00000259443,ENSG00000259383,ENSG00000279628,ENSG00000278626,ENSG00000270685,ENSG00000258916,ENSG00000278497,ENSG00000258654,ENSG00000258488,ENSG00000277322,ENSG00000258797,ENSG00000181984,ENSG00000270185,ENSG00000259698,ENSG00000259025,ENSG00000258771,ENSG00000243059,ENSG00000260986,ENSG00000258684,ENSG00000258883,ENSG00000237161,ENSG00000207289,ENSG00000280881,ENSG00000280703,ENSG00000258415,ENSG00000268531,ENSG00000258712,ENSG00000278522,ENSG00000277243,ENSG00000275174,ENSG00000277841,ENSG00000287345,ENSG00000284788,ENSG00000284988,ENSG00000259324,ENSG00000285491,ENSG00000279408,ENSG00000279445,ENSG00000281113,ENSG00000281087,ENSG00000281179,ENSG00000281550,ENSG00000278263,ENSG00000280655,ENSG00000233917,ENSG00000200790,ENSG00000258585,ENSG00000258997,ENSG00000264902,ENSG00000283524,ENSG00000285405,ENSG00000258721,ENSG00000285472,ENSG00000283680,ENSG00000285135,ENSG00000284892,ENSG00000274102,ENSG00000183706,ENSG00000259435,ENSG00000260739,ENSG00000223877,ENSG00000270505,ENSG00000271288,ENSG00000270356,ENSG00000271507,ENSG00000221641,ENSG00000259098
chr15	22786142	22786332	15:22786142-22786332	ENSG00000274099,ENSG00000170113,ENSG00000259425,ENSG00000274253,ENSG00000277755,ENSG00000275325,ENSG00000277867,ENSG00000283273,ENSG00000277515,ENSG00000277561,ENSG00000281909,ENSG00000274835,ENSG00000258855,ENSG00000266545,ENSG00000258799,ENSG00000238489,ENSG00000230031,ENSG00000265322,ENSG00000259214,ENSG00000259089,ENSG00000274499,ENSG00000258420,ENSG00000259443,ENSG00000259383,ENSG00000279628,ENSG00000270685,ENSG00000258916,ENSG00000278497,ENSG00000287122,ENSG00000258654,ENSG00000258488,ENSG00000277322,ENSG00000258797,ENSG00000181984,ENSG00000243059,ENSG00000260986,ENSG00000279595,ENSG00000237161,ENSG00000207289,ENSG00000280881,ENSG00000280703,ENSG00000258415,ENSG00000268531,ENSG00000278522,ENSG00000277243,ENSG00000275174,ENSG00000277841,ENSG00000287345,ENSG00000284834,ENSG00000284788,ENSG00000284988,ENSG00000259324,ENSG00000285491,ENSG00000285116,ENSG00000279408,ENSG00000279445,ENSG00000281113,ENSG00000281087,ENSG00000281179,ENSG00000281550,ENSG00000278263,ENSG00000280655,ENSG00000259261,ENSG00000221641
chr15	22665166	22665316	15:22665166-22665316	ENSG00000287888,ENSG00000260959,ENSG00000182636,ENSG00000174450,ENSG00000260399,ENSG00000259414,ENSG00000273981,ENSG00000175676,ENSG00000277505,ENSG00000273976,ENSG00000259425,ENSG00000274253,ENSG00000277755,ENSG00000275325,ENSG00000277867,ENSG00000283273,ENSG00000277435,ENSG00000276141,ENSG00000277515,ENSG00000277561,ENSG00000276550,ENSG00000282268,ENSG00000282089,ENSG00000270451,ENSG00000270824,ENSG00000258494,ENSG00000258855,ENSG00000258710,ENSG00000266545,ENSG00000258799,ENSG00000261554,ENSG00000261048,ENSG00000238489,ENSG00000230031,ENSG00000265322,ENSG00000259214,ENSG00000259089,ENSG00000274499,ENSG00000258420,ENSG00000259443,ENSG00000259383,ENSG00000279628,ENSG00000270685,ENSG00000258916,ENSG00000278497,ENSG00000258628,ENSG00000259156,ENSG00000287122,ENSG00000258654,ENSG00000258488,ENSG00000277322,ENSG00000258797,ENSG00000181984,ENSG00000270185,ENSG00000259698,ENSG00000259025,ENSG00000258771,ENSG00000243059,ENSG00000260986,ENSG00000258684,ENSG00000258883,ENSG00000237161,ENSG00000207289,ENSG00000280881,ENSG00000280703,ENSG00000258415,ENSG00000268531,ENSG00000278522,ENSG00000277243,ENSG00000275174,ENSG00000277841,ENSG00000287345,ENSG00000284788,ENSG00000284988,ENSG00000259324,ENSG00000285491,ENSG00000279408,ENSG00000279445,ENSG00000281113,ENSG00000281087,ENSG00000281179,ENSG00000281550,ENSG00000278263,ENSG00000280655,ENSG00000233917,ENSG00000200790,ENSG00000258585,ENSG00000258997,ENSG00000264902,ENSG00000283524,ENSG00000285405,ENSG00000258721,ENSG00000285472,ENSG00000283680,ENSG00000285135,ENSG00000284892,ENSG00000274102,ENSG00000183706,ENSG00000259435,ENSG00000260739,ENSG00000223877,ENSG00000270505,ENSG00000271288,ENSG00000270356,ENSG00000221641,ENSG00000259098
chr15	22390706	22390856	15:22390706-22390856	-
chr15	23372468	23372638	15:23372468-23372638	ENSG00000286110,ENSG00000287888,ENSG00000260959,ENSG00000260780,ENSG00000260551,ENSG00000260232,ENSG00000206616,ENSG00000286973,ENSG00000182636,ENSG00000260978,ENSG00000179455,ENSG00000265673,ENSG00000174450,ENSG00000261418,ENSG00000286598,ENSG00000278222,ENSG00000260399,ENSG00000274471,ENSG00000259414,ENSG00000276941,ENSG00000274099,ENSG00000273981,ENSG00000175676,ENSG00000277505,ENSG00000273976,ENSG00000276172,ENSG00000274568,ENSG00000258732,ENSG00000282268,ENSG00000282089,ENSG00000270451,ENSG00000270824,ENSG00000258494,ENSG00000258855,ENSG00000258710,ENSG00000266545,ENSG00000258799,ENSG00000261554,ENSG00000261048,ENSG00000270185,ENSG00000259698,ENSG00000259025,ENSG00000258771,ENSG00000243059,ENSG00000260986,ENSG00000258684,ENSG00000258883,ENSG00000237161,ENSG00000207289,ENSG00000280881,ENSG00000280703,ENSG00000258415,ENSG00000268531,ENSG00000278522,ENSG00000277243,ENSG00000275174,ENSG00000277841,ENSG00000287345,ENSG00000284788,ENSG00000284988,ENSG00000259324,ENSG00000285491,ENSG00000279408,ENSG00000279445,ENSG00000281113,ENSG00000281087,ENSG00000281179,ENSG00000281550,ENSG00000278263,ENSG00000280655,ENSG00000233917,ENSG00000200790,ENSG00000258585,ENSG00000258997,ENSG00000264902,ENSG00000283524,ENSG00000285405,ENSG00000258721,ENSG00000285472,ENSG00000283680,ENSG00000285135,ENSG00000284892,ENSG00000274102,ENSG00000183706,ENSG00000259435,ENSG00000260739,ENSG00000223877,ENSG00000270505,ENSG00000271288,ENSG00000259261,ENSG00000270356,ENSG00000271507,ENSG00000221641,ENSG00000259098
chr15	23467088	23467248	15:23467088-23467248	ENSG00000286110,ENSG00000260959,ENSG00000260780,ENSG00000260551,ENSG00000260232,ENSG00000206616,ENSG00000286973,ENSG00000260978,ENSG00000179455,ENSG00000265673,ENSG00000174450,ENSG00000261418,ENSG00000286598,ENSG00000278222,ENSG00000260399,ENSG00000273756,ENSG00000274471,ENSG00000259414,ENSG00000278552,ENSG00000278541,ENSG00000274099,ENSG00000273981,ENSG00000175676,ENSG00000277505,ENSG00000273976,ENSG00000276172,ENSG00000258732,ENSG00000221641,ENSG00000259098
chr15	23642481	23642687	15:23642481-23642687	ENSG00000280118,ENSG00000287888,ENSG00000260959,ENSG00000260780,ENSG00000259905,ENSG00000260232,ENSG00000206616,ENSG00000286973,ENSG00000182636,ENSG00000254585,ENSG00000260978,ENSG00000179455,ENSG00000265673,ENSG00000276941,ENSG00000273679,ENSG00000281347
chr15	24053927	24054077	15:24053927-24054077	ENSG00000287888,ENSG00000260959,ENSG00000260780,ENSG00000260551,ENSG00000259905,ENSG00000260232,ENSG00000206616,ENSG00000286973,ENSG00000274099
chr15	24773128	24773298	15:24773128-24773298	ENSG00000200398,ENSG00000201331,ENSG00000201326,ENSG00000199833,ENSG00000201969,ENSG00000199968,ENSG00000200163,ENSG00000201482,ENSG00000200757,ENSG00000201679,ENSG00000199960,ENSG00000273835,ENSG00000199453,ENSG00000200486,ENSG00000201943,ENSG00000199782,ENSG00000200726,ENSG00000278089,ENSG00000200812,ENSG00000200503,ENSG00000200680,ENSG00000199970,ENSG00000199712,ENSG00000201831,ENSG00000270814,ENSG00000212428,ENSG00000279050,ENSG00000252277,ENSG00000207245,ENSG00000278123,ENSG00000251896,ENSG00000287482,ENSG00000207137,ENSG00000207197,ENSG00000206609,ENSG00000200661,ENSG00000206727,ENSG00000207093,ENSG00000207133,ENSG00000207442,ENSG00000207191,ENSG00000275529,ENSG00000207014,ENSG00000207001,ENSG00000207063,ENSG00000274640,ENSG00000257647,ENSG00000239014,ENSG00000276610,ENSG00000279192,ENSG00000276314,ENSG00000242088,ENSG00000241061,ENSG00000280118,ENSG00000185823,ENSG00000286110,ENSG00000287888,ENSG00000260959,ENSG00000260780,ENSG00000260551,ENSG00000259905,ENSG00000260232,ENSG00000206616,ENSG00000286973,ENSG00000182636,ENSG00000260978,ENSG00000179455,ENSG00000265673,ENSG00000273756,ENSG00000277865,ENSG00000199489,ENSG00000275524,ENSG00000201300,ENSG00000200801,ENSG00000199704,ENSG00000200987,ENSG00000202188,ENSG00000200949,ENSG00000200593,ENSG00000199311,ENSG00000201992,ENSG00000202499,ENSG00000200638,ENSG00000201907,ENSG00000200564,ENSG00000272460,ENSG00000200478,ENSG00000201143,ENSG00000202373,ENSG00000202261,ENSG00000280234,ENSG00000212380,ENSG00000276844,ENSG00000212528,ENSG00000201634,ENSG00000239169
chr15	24954908	24955138	15:24954908-24955138	ENSG00000252277,ENSG00000207245,ENSG00000278123,ENSG00000251896,ENSG00000287482,ENSG00000207137,ENSG00000207197,ENSG00000206609,ENSG00000200661,ENSG00000206727,ENSG00000207093,ENSG00000207133,ENSG00000207442,ENSG00000207191,ENSG00000275529,ENSG00000207014,ENSG00000207001,ENSG00000207063,ENSG00000274640,ENSG00000257647,ENSG00000239014,ENSG00000276610,ENSG00000279192,ENSG00000276314,ENSG00000214265,ENSG00000273173,ENSG00000242088,ENSG00000241061,ENSG00000280118,ENSG00000128739,ENSG00000287888
chr15	24956208	24956378	15:24956208-24956378	ENSG00000199968,ENSG00000200163,ENSG00000201482,ENSG00000199960,ENSG00000273835,ENSG00000199453,ENSG00000270814,ENSG00000212428,ENSG00000252277,ENSG00000207245,ENSG00000278123,ENSG00000251896,ENSG00000287482,ENSG00000206656,ENSG00000207263,ENSG00000207174,ENSG00000206621,ENSG00000207137,ENSG00000207197,ENSG00000206609,ENSG00000200661,ENSG00000206727,ENSG00000207093,ENSG00000207133,ENSG00000207442,ENSG00000207191,ENSG00000275529,ENSG00000207014,ENSG00000207001,ENSG00000207063,ENSG00000274640,ENSG00000257647,ENSG00000239014,ENSG00000276610,ENSG00000279192,ENSG00000276314,ENSG00000214265,ENSG00000273173,ENSG00000242088,ENSG00000241061,ENSG00000280118,ENSG00000128739,ENSG00000286110,ENSG00000287888
chr15	25092868	25093038	15:25092868-25093038	ENSG00000200486,ENSG00000201943,ENSG00000199782,ENSG00000200503,ENSG00000200680,ENSG00000212428,ENSG00000279050,ENSG00000252277,ENSG00000207245,ENSG00000278123,ENSG00000251896,ENSG00000251815,ENSG00000252326,ENSG00000207279,ENSG00000279735,ENSG00000287482,ENSG00000207375,ENSG00000275127,ENSG00000277785,ENSG00000278715,ENSG00000261069,ENSG00000207460,ENSG00000206688,ENSG00000206656,ENSG00000207263,ENSG00000207174,ENSG00000206621,ENSG00000207137,ENSG00000207197,ENSG00000206609,ENSG00000200661,ENSG00000206727,ENSG00000207093,ENSG00000207133,ENSG00000207442,ENSG00000207191,ENSG00000275529,ENSG00000207014,ENSG00000207001,ENSG00000207063,ENSG00000274640,ENSG00000257647,ENSG00000239014,ENSG00000276610,ENSG00000279192,ENSG00000224078
chr15	25372368	25372538	15:25372368-25372538	ENSG00000200398,ENSG00000201331,ENSG00000201326,ENSG00000199833,ENSG00000201969,ENSG00000199968,ENSG00000200163,ENSG00000201482,ENSG00000200757,ENSG00000201679,ENSG00000199960,ENSG00000273835,ENSG00000199453,ENSG00000200486,ENSG00000201943,ENSG00000199782,ENSG00000200503,ENSG00000200680,ENSG00000212428,ENSG00000207137,ENSG00000207197,ENSG00000206609,ENSG00000200661,ENSG00000206727,ENSG00000207093,ENSG00000207133,ENSG00000207442,ENSG00000207191,ENSG00000207001,ENSG00000207063,ENSG00000257647,ENSG00000224078,ENSG00000199489,ENSG00000275524,ENSG00000201300,ENSG00000200801,ENSG00000199704,ENSG00000200987,ENSG00000202188,ENSG00000200949,ENSG00000200593,ENSG00000199311,ENSG00000201992,ENSG00000202499,ENSG00000200638,ENSG00000201907,ENSG00000200564,ENSG00000272460,ENSG00000200478,ENSG00000201143,ENSG00000202373,ENSG00000202261,ENSG00000280234,ENSG00000212380,ENSG00000276844,ENSG00000212528,ENSG00000201634,ENSG00000239169,ENSG00000261529
chr15	25392390	25392558	15:25392390-25392558	ENSG00000200398,ENSG00000201331,ENSG00000201326,ENSG00000199833,ENSG00000201969,ENSG00000199968,ENSG00000200163,ENSG00000201482,ENSG00000200757,ENSG00000201679,ENSG00000199960,ENSG00000273835,ENSG00000199453,ENSG00000200486,ENSG00000201943,ENSG00000199782,ENSG00000200726,ENSG00000278089,ENSG00000200812,ENSG00000200503,ENSG00000200680,ENSG00000199970,ENSG00000199712,ENSG00000201831,ENSG00000270814,ENSG00000212428,ENSG00000252277,ENSG00000207245,ENSG00000287482,ENSG00000207137,ENSG00000207197,ENSG00000206609,ENSG00000200661,ENSG00000206727,ENSG00000207093,ENSG00000207133,ENSG00000207442,ENSG00000207191,ENSG00000207001,ENSG00000207063,ENSG00000274640,ENSG00000257647,ENSG00000239014,ENSG00000276610,ENSG00000279192,ENSG00000280118,ENSG00000286110,ENSG00000287888,ENSG00000273756,ENSG00000199489,ENSG00000275524,ENSG00000201300,ENSG00000200801,ENSG00000199704,ENSG00000200987,ENSG00000202188,ENSG00000200949,ENSG00000200593,ENSG00000199311,ENSG00000201992,ENSG00000202499,ENSG00000200638,ENSG00000201907,ENSG00000200564,ENSG00000272460,ENSG00000200478,ENSG00000201143,ENSG00000202373,ENSG00000202261,ENSG00000280234,ENSG00000212380,ENSG00000276844,ENSG00000212528,ENSG00000201634,ENSG00000239169,ENSG00000261529
chr15	25438368	25438518	15:25438368-25438518	ENSG00000276844,ENSG00000212528,ENSG00000201634,ENSG00000239169,ENSG00000114062,ENSG00000261529
chr15	25439008	25439198	15:25439008-25439198	ENSG00000200398,ENSG00000201331,ENSG00000201326,ENSG00000199833,ENSG00000201969,ENSG00000199968,ENSG00000200163,ENSG00000201482,ENSG00000200757,ENSG00000201679,ENSG00000199960,ENSG00000273835,ENSG00000199453,ENSG00000200486,ENSG00000201943,ENSG00000199782,ENSG00000200726,ENSG00000278089,ENSG00000200812,ENSG00000200503,ENSG00000200680,ENSG00000199970,ENSG00000199712,ENSG00000201831,ENSG00000270814,ENSG00000212428,ENSG00000279050,ENSG00000252277,ENSG00000207245,ENSG00000278123,ENSG00000251896,ENSG00000287482,ENSG00000206656,ENSG00000207263,ENSG00000207174,ENSG00000206621,ENSG00000207137,ENSG00000207197,ENSG00000206609,ENSG00000200661,ENSG00000206727,ENSG00000207093,ENSG00000207133,ENSG00000207442,ENSG00000207191,ENSG00000275529,ENSG00000207014,ENSG00000207001,ENSG00000207063,ENSG00000274640,ENSG00000257647,ENSG00000239014,ENSG00000276610,ENSG00000279192,ENSG00000276314,ENSG00000242088,ENSG00000241061,ENSG00000280118,ENSG00000185823,ENSG00000286110,ENSG00000287888,ENSG00000259905,ENSG00000206616,ENSG00000199489,ENSG00000275524,ENSG00000201300,ENSG00000200801,ENSG00000199704,ENSG00000200987,ENSG00000202188,ENSG00000200949,ENSG00000200593,ENSG00000199311,ENSG00000201992,ENSG00000202499,ENSG00000200638,ENSG00000201907,ENSG00000200564,ENSG00000272460,ENSG00000200478,ENSG00000201143,ENSG00000202373,ENSG00000202261,ENSG00000280234,ENSG00000212380,ENSG00000276844,ENSG00000212528,ENSG00000201634,ENSG00000239169,ENSG00000114062,ENSG00000261529
chr15	25439548	25439698	15:25439548-25439698	ENSG00000279050,ENSG00000207191,ENSG00000275529,ENSG00000207014,ENSG00000200987,ENSG00000202188,ENSG00000200949,ENSG00000202261,ENSG00000280234,ENSG00000276844,ENSG00000212528,ENSG00000201634,ENSG00000239169,ENSG00000114062,ENSG00000261529
chr15	25504468	25504658	15:25504468-25504658	ENSG00000200398,ENSG00000201331,ENSG00000201326,ENSG00000199833,ENSG00000201969,ENSG00000199968,ENSG00000200163,ENSG00000201482,ENSG00000200757,ENSG00000201679,ENSG00000199960,ENSG00000273835,ENSG00000199453,ENSG00000200486,ENSG00000201943,ENSG00000199782,ENSG00000200726,ENSG00000278089,ENSG00000200812,ENSG00000200503,ENSG00000200680,ENSG00000199970,ENSG00000199712,ENSG00000201831,ENSG00000270814,ENSG00000212428,ENSG00000279050,ENSG00000252277,ENSG00000207245,ENSG00000278123,ENSG00000251896,ENSG00000287482,ENSG00000206656,ENSG00000207263,ENSG00000207174,ENSG00000206621,ENSG00000207137,ENSG00000207197,ENSG00000206609,ENSG00000200661,ENSG00000206727,ENSG00000207093,ENSG00000207133,ENSG00000207442,ENSG00000207191,ENSG00000275529,ENSG00000207014,ENSG00000207001,ENSG00000207063,ENSG00000274640,ENSG00000257647,ENSG00000239014,ENSG00000276610,ENSG00000279192,ENSG00000242088,ENSG00000241061,ENSG00000280118,ENSG00000185823,ENSG00000286110,ENSG00000287888,ENSG00000260959,ENSG00000260780,ENSG00000260551,ENSG00000259905,ENSG00000260232,ENSG00000206616,ENSG00000286973,ENSG00000276941,ENSG00000199489,ENSG00000275524,ENSG00000201300,ENSG00000200801,ENSG00000199704,ENSG00000200987,ENSG00000202188,ENSG00000200949,ENSG00000200593,ENSG00000199311,ENSG00000201992,ENSG00000202499,ENSG00000200638,ENSG00000201907,ENSG00000200564,ENSG00000272460,ENSG00000200478,ENSG00000201143,ENSG00000202373,ENSG00000202261,ENSG00000280234,ENSG00000212380,ENSG00000276844,ENSG00000212528,ENSG00000201634,ENSG00000239169,ENSG00000261529,ENSG00000235731,ENSG00000223628,ENSG00000286884
chr15	25508568	25508724	15:25508568-25508724	ENSG00000200398,ENSG00000201331,ENSG00000201326,ENSG00000199833,ENSG00000201969,ENSG00000199968,ENSG00000200163,ENSG00000201482,ENSG00000200757,ENSG00000201679,ENSG00000199960,ENSG00000273835,ENSG00000199453,ENSG00000200486,ENSG00000201943,ENSG00000199782,ENSG00000200726,ENSG00000278089,ENSG00000200812,ENSG00000200503,ENSG00000200680,ENSG00000199970,ENSG00000199712,ENSG00000201831,ENSG00000270814,ENSG00000212428,ENSG00000279050,ENSG00000252277,ENSG00000207245,ENSG00000287482,ENSG00000207137,ENSG00000207197,ENSG00000206609,ENSG00000200661,ENSG00000206727,ENSG00000207093,ENSG00000207133,ENSG00000207442,ENSG00000207191,ENSG00000275529,ENSG00000207014,ENSG00000207001,ENSG00000207063,ENSG00000274640,ENSG00000257647,ENSG00000242088,ENSG00000241061,ENSG00000280118,ENSG00000185823,ENSG00000286110,ENSG00000287888,ENSG00000260959,ENSG00000260551,ENSG00000259905,ENSG00000206616,ENSG00000199489,ENSG00000275524,ENSG00000201300,ENSG00000200801,ENSG00000199704,ENSG00000200987,ENSG00000202188,ENSG00000200949,ENSG00000200593,ENSG00000199311,ENSG00000201992,ENSG00000202499,ENSG00000200638,ENSG00000201907,ENSG00000200564,ENSG00000272460,ENSG00000200478,ENSG00000201143,ENSG00000202373,ENSG00000202261,ENSG00000280234,ENSG00000212380,ENSG00000276844,ENSG00000212528,ENSG00000201634,ENSG00000239169,ENSG00000235731,ENSG00000223628,ENSG00000286884
chr15	25543268	25543458	15:25543268-25543458	ENSG00000200398,ENSG00000201331,ENSG00000201326,ENSG00000199833,ENSG00000201969,ENSG00000200726,ENSG00000278089,ENSG00000200812,ENSG00000200503,ENSG00000200680,ENSG00000270814,ENSG00000212428,ENSG00000279050,ENSG00000207001,ENSG00000207063,ENSG00000241061,ENSG00000185823,ENSG00000201300,ENSG00000200801,ENSG00000199704,ENSG00000200593,ENSG00000199311,ENSG00000201992,ENSG00000202499,ENSG00000200638,ENSG00000201907,ENSG00000200564,ENSG00000272460,ENSG00000200478,ENSG00000201143,ENSG00000202373,ENSG00000202261,ENSG00000280234,ENSG00000212380,ENSG00000276844,ENSG00000212528,ENSG00000201634,ENSG00000239169,ENSG00000235731,ENSG00000223628
chr15	25643945	25644178	15:25643945-25644178	ENSG00000200398,ENSG00000201331,ENSG00000201326,ENSG00000199833,ENSG00000201969,ENSG00000199968,ENSG00000200163,ENSG00000201482,ENSG00000200757,ENSG00000201679,ENSG00000199960,ENSG00000273835,ENSG00000199453,ENSG00000200486,ENSG00000201943,ENSG00000199782,ENSG00000200726,ENSG00000278089,ENSG00000200812,ENSG00000200503,ENSG00000200680,ENSG00000274099,ENSG00000200593,ENSG00000199311,ENSG00000201992,ENSG00000200478,ENSG00000201143,ENSG00000202373,ENSG00000280234,ENSG00000235731,ENSG00000223628
chr15	25670088	25670238	15:25670088-25670238	ENSG00000200398,ENSG00000201331,ENSG00000201326,ENSG00000199833,ENSG00000201969,ENSG00000199968,ENSG00000200163,ENSG00000201482,ENSG00000200757,ENSG00000201679,ENSG00000199960,ENSG00000273835,ENSG00000199453,ENSG00000200486,ENSG00000201943,ENSG00000199782,ENSG00000200726,ENSG00000278089,ENSG00000200812,ENSG00000200503,ENSG00000200680,ENSG00000199970,ENSG00000199712,ENSG00000201831,ENSG00000270814,ENSG00000212428,ENSG00000279050,ENSG00000206656,ENSG00000207263,ENSG00000207174,ENSG00000206621,ENSG00000207137,ENSG00000207197,ENSG00000206609,ENSG00000200661,ENSG00000206727,ENSG00000207093,ENSG00000207133,ENSG00000207442,ENSG00000207191,ENSG00000275529,ENSG00000207014,ENSG00000207001,ENSG00000207063,ENSG00000274640,ENSG00000257647,ENSG00000242088,ENSG00000241061,ENSG00000280118,ENSG00000185823,ENSG00000286110,ENSG00000287888,ENSG00000260959,ENSG00000260780,ENSG00000260551,ENSG00000259905,ENSG00000260232,ENSG00000206616,ENSG00000286973,ENSG00000260978,ENSG00000179455,ENSG00000199489,ENSG00000275524,ENSG00000201300,ENSG00000200801,ENSG00000199704,ENSG00000200987,ENSG00000202188,ENSG00000200949,ENSG00000200593,ENSG00000199311,ENSG00000201992,ENSG00000202499,ENSG00000200638,ENSG00000201907,ENSG00000200564,ENSG00000272460,ENSG00000200478,ENSG00000201143,ENSG00000202373,ENSG00000202261,ENSG00000280234,ENSG00000212380,ENSG00000276844,ENSG00000212528,ENSG00000201634,ENSG00000239169,ENSG00000261529,ENSG00000235731,ENSG00000223628,ENSG00000206190,ENSG00000259011,ENSG00000212604,ENSG00000278840
chr15	25670248	25670418	15:25670248-25670418	ENSG00000200398,ENSG00000201331,ENSG00000201326,ENSG00000199833,ENSG00000201969,ENSG00000199968,ENSG00000200163,ENSG00000201482,ENSG00000200757,ENSG00000201679,ENSG00000199960,ENSG00000273835,ENSG00000199453,ENSG00000200486,ENSG00000201943,ENSG00000199782,ENSG00000200726,ENSG00000278089,ENSG00000200812,ENSG00000200503,ENSG00000200680,ENSG00000199970,ENSG00000199712,ENSG00000201831,ENSG00000270814,ENSG00000212428,ENSG00000279050,ENSG00000207137,ENSG00000207197,ENSG00000206609,ENSG00000200661,ENSG00000206727,ENSG00000207093,ENSG00000207133,ENSG00000207442,ENSG00000207191,ENSG00000275529,ENSG00000207014,ENSG00000207001,ENSG00000207063,ENSG00000274640,ENSG00000257647,ENSG00000242088,ENSG00000241061,ENSG00000280118,ENSG00000185823,ENSG00000286110,ENSG00000287888,ENSG00000260959,ENSG00000260780,ENSG00000260551,ENSG00000259905,ENSG00000260232,ENSG00000286973,ENSG00000199489,ENSG00000275524,ENSG00000201300,ENSG00000200801,ENSG00000199704,ENSG00000200987,ENSG00000202188,ENSG00000200949,ENSG00000200593,ENSG00000199311,ENSG00000201992,ENSG00000202499,ENSG00000200638,ENSG00000201907,ENSG00000200564,ENSG00000272460,ENSG00000200478,ENSG00000201143,ENSG00000202373,ENSG00000202261,ENSG00000280234,ENSG00000212380,ENSG00000276844,ENSG00000212528,ENSG00000201634,ENSG00000239169,ENSG00000235731,ENSG00000223628,ENSG00000206190,ENSG00000259011,ENSG00000212604,ENSG00000278840
chr15	25684948	25685105	15:25684948-25685105	ENSG00000201326,ENSG00000199833,ENSG00000201969,ENSG00000200757,ENSG00000201679,ENSG00000199960,ENSG00000273835,ENSG00000199453,ENSG00000200486,ENSG00000201943,ENSG00000199782,ENSG00000200726,ENSG00000278089,ENSG00000200812,ENSG00000200503,ENSG00000200680,ENSG00000199970,ENSG00000199712,ENSG00000201831,ENSG00000270814,ENSG00000212428,ENSG00000279050,ENSG00000207191,ENSG00000275529,ENSG00000207014,ENSG00000207001,ENSG00000207063,ENSG00000274640,ENSG00000185823,ENSG00000287888,ENSG00000260551,ENSG00000259905,ENSG00000199489,ENSG00000275524,ENSG00000201300,ENSG00000200801,ENSG00000199704,ENSG00000200987,ENSG00000202188,ENSG00000200949,ENSG00000200593,ENSG00000199311,ENSG00000201992,ENSG00000202499,ENSG00000200638,ENSG00000201907,ENSG00000200564,ENSG00000272460,ENSG00000200478,ENSG00000201143,ENSG00000202373,ENSG00000202261,ENSG00000280234,ENSG00000212380,ENSG00000276844,ENSG00000212528,ENSG00000201634,ENSG00000239169,ENSG00000235731,ENSG00000223628,ENSG00000206190,ENSG00000212604
chr15	25737268	25737458	15:25737268-25737458	ENSG00000200398,ENSG00000201331,ENSG00000201326,ENSG00000199833,ENSG00000201969,ENSG00000200757,ENSG00000201679,ENSG00000199960,ENSG00000273835,ENSG00000199453,ENSG00000199970,ENSG00000199712,ENSG00000201831,ENSG00000212428,ENSG00000207001,ENSG00000207063,ENSG00000185823,ENSG00000287888,ENSG00000201300,ENSG00000200801,ENSG00000199704,ENSG00000200478,ENSG00000201143,ENSG00000202373,ENSG00000202261,ENSG00000280234,ENSG00000235731,ENSG00000206190,ENSG00000222123,ENSG00000259011,ENSG00000212604,ENSG00000286884
chr15	25737474	25737624	15:25737474-25737624	ENSG00000201326,ENSG00000199833,ENSG00000201969,ENSG00000200757,ENSG00000201679,ENSG00000199960,ENSG00000273835,ENSG00000199453,ENSG00000199970,ENSG00000199712,ENSG00000201831,ENSG00000185823,ENSG00000200478,ENSG00000201143,ENSG00000202373,ENSG00000202261,ENSG00000280234,ENSG00000235731,ENSG00000206190,ENSG00000222123,ENSG00000259011
chr15	25739988	25740138	15:25739988-25740138	ENSG00000206190,ENSG00000222123,ENSG00000212604
chr15	25775328	25775498	15:25775328-25775498	ENSG00000200398,ENSG00000201331,ENSG00000199968,ENSG00000200163,ENSG00000201482,ENSG00000200726,ENSG00000278089,ENSG00000200812,ENSG00000199970,ENSG00000199712,ENSG00000201831,ENSG00000260780,ENSG00000260551,ENSG00000200593,ENSG00000199311,ENSG00000201992,ENSG00000200564,ENSG00000272460,ENSG00000280234,ENSG00000223628,ENSG00000206190,ENSG00000259011
chr15	25775628	25775798	15:25775628-25775798	ENSG00000199968,ENSG00000200163,ENSG00000201482,ENSG00000200726,ENSG00000278089,ENSG00000200812,ENSG00000260780,ENSG00000260551,ENSG00000200593,ENSG00000199311,ENSG00000201992,ENSG00000200564,ENSG00000272460,ENSG00000280234,ENSG00000223628,ENSG00000206190,ENSG00000259011
chr15	25849381	25849558	15:25849381-25849558	ENSG00000200398,ENSG00000201331,ENSG00000199960,ENSG00000273835,ENSG00000199453,ENSG00000286110,ENSG00000201300,ENSG00000200801,ENSG00000199704,ENSG00000200478,ENSG00000201143,ENSG00000202373,ENSG00000206190,ENSG00000266517,ENSG00000259011,ENSG00000206187,ENSG00000212604
chr15	25884016	25884198	15:25884016-25884198	ENSG00000259011,ENSG00000206187,ENSG00000212604,ENSG00000237850
chr15	25934008	25934177	15:25934008-25934177	ENSG00000199960,ENSG00000273835,ENSG00000199453,ENSG00000200486,ENSG00000201943,ENSG00000199782,ENSG00000200726,ENSG00000278089,ENSG00000200812,ENSG00000199970,ENSG00000199712,ENSG00000201831,ENSG00000212428,ENSG00000207133,ENSG00000207442,ENSG00000207001,ENSG00000207063,ENSG00000242088,ENSG00000286110,ENSG00000287888,ENSG00000260959,ENSG00000199489,ENSG00000275524,ENSG00000200987,ENSG00000202188,ENSG00000200949,ENSG00000200593,ENSG00000199311,ENSG00000201992,ENSG00000280234,ENSG00000212380,ENSG00000235731,ENSG00000223628,ENSG00000259011,ENSG00000206187,ENSG00000258965,ENSG00000212604,ENSG00000286884
chr15	25939108	25939274	15:25939108-25939274	ENSG00000259011,ENSG00000206187,ENSG00000258965,ENSG00000212604,ENSG00000258931
chr15	26082268	26082458	15:26082268-26082458	ENSG00000200398,ENSG00000201331,ENSG00000201326,ENSG00000199833,ENSG00000201969,ENSG00000199968,ENSG00000200163,ENSG00000201482,ENSG00000200757,ENSG00000201679,ENSG00000199960,ENSG00000273835,ENSG00000199453,ENSG00000200486,ENSG00000201943,ENSG00000199782,ENSG00000200726,ENSG00000278089,ENSG00000200812,ENSG00000200503,ENSG00000200680,ENSG00000199970,ENSG00000199712,ENSG00000201831,ENSG00000270814,ENSG00000212428,ENSG00000279050,ENSG00000252277,ENSG00000207245,ENSG00000278123,ENSG00000251896,ENSG00000287482,ENSG00000206656,ENSG00000207263,ENSG00000207174,ENSG00000206621,ENSG00000207137,ENSG00000207197,ENSG00000206609,ENSG00000200661,ENSG00000206727,ENSG00000207093,ENSG00000207133,ENSG00000207442,ENSG00000207191,ENSG00000275529,ENSG00000207014,ENSG00000207001,ENSG00000207063,ENSG00000274640,ENSG00000257647,ENSG00000239014,ENSG00000276610,ENSG00000279192,ENSG00000276314,ENSG00000242088,ENSG00000241061,ENSG00000280118,ENSG00000185823,ENSG00000286110,ENSG00000287888,ENSG00000260959,ENSG00000260780,ENSG00000260551,ENSG00000259905,ENSG00000260232,ENSG00000206616,ENSG00000286973,ENSG00000182636,ENSG00000199489,ENSG00000275524,ENSG00000201300,ENSG00000200801,ENSG00000199704,ENSG00000200987,ENSG00000202188,ENSG00000200949,ENSG00000200593,ENSG00000199311,ENSG00000201992,ENSG00000202499,ENSG00000200638,ENSG00000201907,ENSG00000200564,ENSG00000272460,ENSG00000200478,ENSG00000201143,ENSG00000202373,ENSG00000202261,ENSG00000280234,ENSG00000212380,ENSG00000276844,ENSG00000212528,ENSG00000201634,ENSG00000239169,ENSG00000261529,ENSG00000235731,ENSG00000223628,ENSG00000259011,ENSG00000206187,ENSG00000212604,ENSG00000258931,ENSG00000259150,ENSG00000286884,ENSG00000166206,ENSG00000278840
chr15	26082828	26082978	15:26082828-26082978	ENSG00000212604,ENSG00000258931,ENSG00000259150,ENSG00000286884
chr15	26437704	26437854	15:26437704-26437854	ENSG00000235160,ENSG00000278840
chr15	26473471	26473621	15:26473471-26473621	ENSG00000287280,ENSG00000278840,ENSG00000284628
chr15	26654997	26655147	15:26654997-26655147	ENSG00000166206,ENSG00000278840,ENSG00000235518,ENSG00000274532
chr15	26864808	26864958	15:26864808-26864958	ENSG00000166206,ENSG00000242793,ENSG00000186297
chr15	26889448	26889598	15:26889448-26889598	ENSG00000200398,ENSG00000201331,ENSG00000200486,ENSG00000201943,ENSG00000199782,ENSG00000199970,ENSG00000199712,ENSG00000201831,ENSG00000270814,ENSG00000212428,ENSG00000279050,ENSG00000207191,ENSG00000257647,ENSG00000242088,ENSG00000185823,ENSG00000286110,ENSG00000259905,ENSG00000199489,ENSG00000275524,ENSG00000201300,ENSG00000200801,ENSG00000199704,ENSG00000202261,ENSG00000276844,ENSG00000212528,ENSG00000201634,ENSG00000212604,ENSG00000286884,ENSG00000166206,ENSG00000278840,ENSG00000242793,ENSG00000186297,ENSG00000259122,ENSG00000182256,ENSG00000228740,ENSG00000200326,ENSG00000258624,ENSG00000261426,ENSG00000276928
chr15	26891468	26891618	15:26891468-26891618	ENSG00000201326,ENSG00000199833,ENSG00000201969,ENSG00000199968,ENSG00000200163,ENSG00000201482,ENSG00000200503,ENSG00000200680,ENSG00000212428,ENSG00000185823,ENSG00000286110,ENSG00000259905,ENSG00000199489,ENSG00000275524,ENSG00000200987,ENSG00000202188,ENSG00000200949,ENSG00000200478,ENSG00000201143,ENSG00000202373,ENSG00000239169,ENSG00000286884,ENSG00000166206,ENSG00000278840,ENSG00000242793,ENSG00000186297,ENSG00000259122,ENSG00000182256,ENSG00000228740,ENSG00000200326,ENSG00000258624,ENSG00000261426,ENSG00000261497
chr15	26891781	26891931	15:26891781-26891931	ENSG00000259122,ENSG00000261497
chr15	27017277	27017440	15:27017277-27017440	ENSG00000259122,ENSG00000182256,ENSG00000228740
chr15	27029172	27029322	15:27029172-27029322	ENSG00000259122,ENSG00000182256,ENSG00000228740
chr15	27059704	27059854	15:27059704-27059854	ENSG00000259122,ENSG00000182256,ENSG00000228740,ENSG00000200326
chr15	27222614	27222764	15:27222614-27222764	ENSG00000182256,ENSG00000228740,ENSG00000214254,ENSG00000200326
chr15	27380589	27380739	15:27380589-27380739	ENSG00000166206,ENSG00000259122,ENSG00000182256,ENSG00000228740,ENSG00000214254,ENSG00000200326,ENSG00000258624,ENSG00000261426,ENSG00000258970,ENSG00000259152,ENSG00000259168
chr15	27412569	27412759	15:27412569-27412759	ENSG00000200726,ENSG00000278089,ENSG00000200812,ENSG00000199970,ENSG00000199712,ENSG00000201831,ENSG00000201300,ENSG00000200801,ENSG00000199704,ENSG00000166206,ENSG00000278840,ENSG00000259122,ENSG00000182256,ENSG00000228740,ENSG00000214254,ENSG00000200326,ENSG00000258624,ENSG00000261426,ENSG00000258970,ENSG00000259152,ENSG00000259168,ENSG00000228992,ENSG00000261401,ENSG00000261561
chr15	27414309	27414459	15:27414309-27414459	ENSG00000182256,ENSG00000228740,ENSG00000200326,ENSG00000258624,ENSG00000261426,ENSG00000258970,ENSG00000259152
chr15	27438549	27438699	15:27438549-27438699	ENSG00000200486,ENSG00000201943,ENSG00000199782,ENSG00000199489,ENSG00000275524,ENSG00000166206,ENSG00000278840,ENSG00000259122,ENSG00000182256,ENSG00000228740,ENSG00000200326,ENSG00000258624,ENSG00000261426,ENSG00000258970,ENSG00000259152
chr15	27439129	27439279	15:27439129-27439279	ENSG00000200486,ENSG00000201943,ENSG00000199782,ENSG00000199489,ENSG00000275524,ENSG00000166206,ENSG00000278840,ENSG00000259122,ENSG00000182256,ENSG00000228740,ENSG00000200326,ENSG00000258624,ENSG00000261426,ENSG00000258970,ENSG00000259152,ENSG00000206149
chr15	27454529	27454719	15:27454529-27454719	ENSG00000278840,ENSG00000182256,ENSG00000228740,ENSG00000200326,ENSG00000258624,ENSG00000261426,ENSG00000258970,ENSG00000259152,ENSG00000259168,ENSG00000183629
chr15	27561869	27562059	15:27561869-27562059	ENSG00000278840,ENSG00000182256,ENSG00000228740,ENSG00000259168,ENSG00000258594,ENSG00000228992
chr15	27565809	27566039	15:27565809-27566039	ENSG00000278840,ENSG00000182256,ENSG00000228740,ENSG00000200326,ENSG00000258624,ENSG00000259168,ENSG00000258594
chr15	27592449	27592599	15:27592449-27592599	ENSG00000182256,ENSG00000258624,ENSG00000259168,ENSG00000258594,ENSG00000263964
chr15	27601709	27601859	15:27601709-27601859	ENSG00000259168,ENSG00000258594,ENSG00000284628
chr15	27636643	27636793	15:27636643-27636793	ENSG00000200326,ENSG00000258594,ENSG00000287922
chr15	27679769	27680019	15:27679769-27680019	ENSG00000228740,ENSG00000200326,ENSG00000259168,ENSG00000258594,ENSG00000287922,ENSG00000258853
chr15	27680189	27680339	15:27680189-27680339	ENSG00000258594,ENSG00000287922,ENSG00000258853
chr15	27783745	27783895	15:27783745-27783895	ENSG00000232394,ENSG00000228992,ENSG00000261497,ENSG00000263964,ENSG00000274814
chr15	27820289	27820439	15:27820289-27820439	ENSG00000259122,ENSG00000228740,ENSG00000214254,ENSG00000200326,ENSG00000228992,ENSG00000261401,ENSG00000261561,ENSG00000276928,ENSG00000266039,ENSG00000260053
chr15	27826489	27826639	15:27826489-27826639	ENSG00000166206,ENSG00000278840,ENSG00000182256,ENSG00000214254,ENSG00000228992,ENSG00000261401,ENSG00000261561,ENSG00000266039,ENSG00000260053,ENSG00000261041,ENSG00000261581
chr15	27828949	27829099	15:27828949-27829099	ENSG00000278840,ENSG00000214254,ENSG00000228992
chr15	27977869	27978053	15:27977869-27978053	ENSG00000228992,ENSG00000261524
chr15	28020709	28020859	15:28020709-28020859	ENSG00000237850,ENSG00000254398,ENSG00000277637
chr15	28021769	28021939	15:28021769-28021939	ENSG00000166206,ENSG00000259122,ENSG00000182256,ENSG00000228740,ENSG00000200326,ENSG00000258624,ENSG00000228992,ENSG00000256338,ENSG00000261401,ENSG00000261561,ENSG00000237850,ENSG00000276928,ENSG00000266039,ENSG00000260159,ENSG00000263964,ENSG00000260053,ENSG00000261041,ENSG00000261581,ENSG00000254398,ENSG00000260844,ENSG00000261649,ENSG00000277637
chr15	28098809	28098959	15:28098809-28098959	ENSG00000104044,ENSG00000256338,ENSG00000261524,ENSG00000276928
chr15	28099069	28099219	15:28099069-28099219	ENSG00000104044,ENSG00000256338,ENSG00000261524,ENSG00000276928
chr15	28099359	28099509	15:28099359-28099509	ENSG00000104044,ENSG00000276928
chr15	28115069	28115219	15:28115069-28115219	ENSG00000128731,ENSG00000256338,ENSG00000274532,ENSG00000183629,ENSG00000206149,ENSG00000254398
chr15	28123549	28123722	15:28123549-28123722	ENSG00000128731,ENSG00000256338,ENSG00000276928,ENSG00000274814,ENSG00000276955,ENSG00000206149,ENSG00000277637
chr15	28126157	28126319	15:28126157-28126319	ENSG00000128731,ENSG00000256338,ENSG00000153684,ENSG00000276928,ENSG00000284628,ENSG00000260159,ENSG00000263964,ENSG00000206149,ENSG00000254398,ENSG00000274632,ENSG00000260844
chr15	28191969	28192139	15:28191969-28192139	ENSG00000128731,ENSG00000256338,ENSG00000284628,ENSG00000263964,ENSG00000260444,ENSG00000206149,ENSG00000274632
chr15	28273569	28273719	15:28273569-28273719	ENSG00000128731,ENSG00000256338,ENSG00000237850,ENSG00000276928,ENSG00000260159,ENSG00000261365,ENSG00000274814,ENSG00000260444,ENSG00000206149,ENSG00000274632,ENSG00000260844
chr15	28832129	28832359	15:28832129-28832359	ENSG00000261497,ENSG00000188626,ENSG00000261480,ENSG00000248334,ENSG00000232431,ENSG00000256951,ENSG00000261377,ENSG00000271616,ENSG00000261649,ENSG00000270301,ENSG00000287894
chr15	28897035	28897239	15:28897035-28897239	ENSG00000284628,ENSG00000274814,ENSG00000274632,ENSG00000260844,ENSG00000232431,ENSG00000256951,ENSG00000261649,ENSG00000270301,ENSG00000287894,ENSG00000034053
chr15	28953320	28953470	15:28953320-28953470	ENSG00000263964,ENSG00000183629,ENSG00000254398,ENSG00000260844,ENSG00000287894,ENSG00000178081,ENSG00000207432
chr15	28955232	28955422	15:28955232-28955422	ENSG00000188626,ENSG00000274632,ENSG00000261480,ENSG00000248334,ENSG00000260844,ENSG00000232431,ENSG00000256951,ENSG00000261649,ENSG00000270301,ENSG00000287894,ENSG00000034053
chr15	28968762	28968912	15:28968762-28968912	ENSG00000183629,ENSG00000206149,ENSG00000254398,ENSG00000188626,ENSG00000261480,ENSG00000260844,ENSG00000232431,ENSG00000256951,ENSG00000261649,ENSG00000270301,ENSG00000287894,ENSG00000034053,ENSG00000259277
chr15	28977472	28977642	15:28977472-28977642	ENSG00000256338,ENSG00000261401,ENSG00000261561,ENSG00000266039,ENSG00000260159,ENSG00000263964,ENSG00000260053,ENSG00000261041,ENSG00000261581,ENSG00000188626,ENSG00000261480,ENSG00000248334,ENSG00000260844,ENSG00000232431,ENSG00000256951,ENSG00000261649,ENSG00000270301,ENSG00000287894,ENSG00000034053,ENSG00000259277,ENSG00000238783,ENSG00000166664,ENSG00000277467
chr15	28985132	28985282	15:28985132-28985282	ENSG00000227717,ENSG00000206149,ENSG00000274632,ENSG00000261480,ENSG00000248334,ENSG00000260844,ENSG00000232431,ENSG00000256951,ENSG00000261649,ENSG00000270301,ENSG00000287894,ENSG00000034053,ENSG00000259277
chr15	29008989	29009139	15:29008989-29009139	ENSG00000276891,ENSG00000284628,ENSG00000274632,ENSG00000248334,ENSG00000260844,ENSG00000261649,ENSG00000270301
chr15	29043892	29044042	15:29043892-29044042	ENSG00000274532,ENSG00000260844,ENSG00000034053
chr15	29045832	29045982	15:29045832-29045982	ENSG00000254398,ENSG00000034053
chr15	29089792	29089959	15:29089792-29089959	ENSG00000227717,ENSG00000188626,ENSG00000232431,ENSG00000256951
chr15	29102332	29102482	15:29102332-29102482	ENSG00000276928,ENSG00000254398,ENSG00000188626,ENSG00000261480,ENSG00000248334,ENSG00000260844,ENSG00000232431,ENSG00000256951,ENSG00000270301,ENSG00000287894,ENSG00000225930
chr15	29103912	29104062	15:29103912-29104062	ENSG00000256338,ENSG00000261401,ENSG00000261561,ENSG00000276928,ENSG00000266039,ENSG00000260159,ENSG00000260053,ENSG00000261041,ENSG00000261581,ENSG00000206149,ENSG00000254398,ENSG00000188626,ENSG00000274632,ENSG00000261480,ENSG00000248334,ENSG00000260844,ENSG00000232431,ENSG00000256951,ENSG00000270301,ENSG00000287894,ENSG00000225930
chr15	29157512	29157701	15:29157512-29157701	ENSG00000206149,ENSG00000252868
chr15	29158212	29158362	15:29158212-29158362	ENSG00000259122,ENSG00000261401,ENSG00000261561,ENSG00000276928,ENSG00000266039,ENSG00000260159,ENSG00000261365,ENSG00000260053,ENSG00000261041,ENSG00000261581,ENSG00000206149,ENSG00000254398,ENSG00000188626,ENSG00000274632,ENSG00000261480,ENSG00000260844,ENSG00000232431,ENSG00000256951,ENSG00000261649,ENSG00000270301,ENSG00000287894,ENSG00000104059,ENSG00000252868,ENSG00000259690,ENSG00000273818,ENSG00000261247,ENSG00000259993,ENSG00000263070,ENSG00000238519,ENSG00000186399,ENSG00000274424,ENSG00000215302,ENSG00000277031,ENSG00000207430
chr15	29208451	29208601	15:29208451-29208601	ENSG00000274632,ENSG00000104059,ENSG00000252868,ENSG00000273818
chr15	29242987	29243137	15:29242987-29243137	ENSG00000259299,ENSG00000252868
chr15	29269311	29269461	15:29269311-29269461	ENSG00000188626,ENSG00000261480,ENSG00000248334,ENSG00000252868,ENSG00000185115,ENSG00000238783,ENSG00000260784
chr15	29269771	29269941	15:29269771-29269941	ENSG00000261401,ENSG00000261561,ENSG00000276928,ENSG00000266039,ENSG00000260159,ENSG00000260053,ENSG00000261041,ENSG00000261581,ENSG00000206149,ENSG00000188626,ENSG00000274632,ENSG00000261480,ENSG00000248334,ENSG00000260844,ENSG00000259299,ENSG00000252868,ENSG00000185115,ENSG00000259690,ENSG00000261247,ENSG00000238783,ENSG00000274424,ENSG00000260784
chr15	29270271	29270421	15:29270271-29270421	ENSG00000153684,ENSG00000254398,ENSG00000185115
chr15	29278551	29278781	15:29278551-29278781	ENSG00000256338,ENSG00000261401,ENSG00000261561,ENSG00000266039,ENSG00000263964,ENSG00000260053,ENSG00000261041,ENSG00000261581,ENSG00000188626,ENSG00000248334,ENSG00000260844,ENSG00000270301,ENSG00000259299,ENSG00000252868,ENSG00000185115,ENSG00000259690,ENSG00000179938,ENSG00000261247,ENSG00000206972,ENSG00000279417,ENSG00000263070,ENSG00000238519,ENSG00000186399,ENSG00000178115,ENSG00000261794
chr15	29278791	29278941	15:29278791-29278941	ENSG00000256338,ENSG00000261401,ENSG00000261561,ENSG00000266039,ENSG00000263964,ENSG00000260053,ENSG00000261041,ENSG00000261581,ENSG00000188626,ENSG00000248334,ENSG00000260844,ENSG00000270301,ENSG00000259299,ENSG00000252868,ENSG00000185115,ENSG00000259690,ENSG00000179938,ENSG00000261247,ENSG00000206972,ENSG00000279417,ENSG00000263070,ENSG00000238519,ENSG00000186399,ENSG00000178115,ENSG00000261794
chr15	29312374	29312524	15:29312374-29312524	ENSG00000277637,ENSG00000279417
chr15	29410096	29410246	15:29410096-29410246	ENSG00000261524,ENSG00000259690
chr15	29410451	29410701	15:29410451-29410701	ENSG00000261524,ENSG00000276928,ENSG00000274632,ENSG00000259690,ENSG00000261792,ENSG00000178081,ENSG00000225930
chr15	29421831	29421981	15:29421831-29421981	ENSG00000104059,ENSG00000259690,ENSG00000259993
chr15	29439286	29439436	15:29439286-29439436	ENSG00000104059,ENSG00000259690,ENSG00000207432,ENSG00000277637,ENSG00000225930,ENSG00000279417
chr15	29449228	29449412	15:29449228-29449412	ENSG00000263964,ENSG00000104059,ENSG00000259690
chr15	29612251	29612421	15:29612251-29612421	ENSG00000104059,ENSG00000259690,ENSG00000259814,ENSG00000259300,ENSG00000179938,ENSG00000206972,ENSG00000274424,ENSG00000283345
chr15	29612731	29612881	15:29612731-29612881	ENSG00000259814,ENSG00000259300,ENSG00000283345
chr15	29638931	29639121	15:29638931-29639121	ENSG00000274814,ENSG00000179938,ENSG00000261792,ENSG00000178081,ENSG00000259993
chr15	29668191	29668356	15:29668191-29668356	ENSG00000261480,ENSG00000287334,ENSG00000256802,ENSG00000259644,ENSG00000234664,ENSG00000259647,ENSG00000260174,ENSG00000229389,ENSG00000179938,ENSG00000273818,ENSG00000277637,ENSG00000270016,ENSG00000277467
```
